## Supplementary material for "Self-extending DNA recording with stochastic and programmed writing": Source Data: display_metadata.json

```
{
  "programmes": [
    "Tumour epithelial",
    "EMT/invasion",
    "Hypoxia/glycolysis",
    "Proliferation",
    "Interferon response",
    "Pan-immune",
    "Myeloid",
    "Fibroblast/ECM",
    "Vascular"
  ],
  "spatial_order": [
    "E_00606d52a8a1f932",
    "E_00a875ec0869bc2f",
    "E_0136d81f1be32780",
    "E_075744b051db8137",
    "E_0ad73a314d59e387",
    "E_1ae93a041fbaf17a",
    "E_204913b79ec587ee",
    "E_22fe690ff311c208",
    "E_23b6612d4712b6e7",
    "E_32d61edcfc4fc74c",
    "E_3a72418af3f3b07b",
    "E_40b74716d81cde6a",
    "E_424ab362b8422fa4",
    "E_4424b8f202139f32",
    "E_4fefb0ff7bd60cf7",
    "E_50c6b80143cc1429",
    "E_52f13706d1bec5ee",
    "E_5487f15dd9ec5e0b",
    "E_5630aa629ac2ff38",
    "E_58e834bd94bbbafa",
    "E_5a2a60e83f4224f6",
    "E_61ba77137e9b9832",
    "E_6620270550aa9a33",
    "E_6941c2d39ba842ed",
    "E_6b61e21bf01a536a",
    "E_6e933f81ca040e16",
    "E_7efc6e4dcc74c156",
    "E_7f90ab6f78579f94",
    "E_802fd65f720c580b",
    "E_81e47493b95effcd",
    "E_820b4fd5ac9340af",
    "E_84c778d89a361569",
    "E_854bf697df7d12c1",
    "E_8db474a345cf9b32",
    "E_8e2bb86bc4a5d1a0",
    "E_91ac1116f9eb0c4e",
    "E_9a8a59a28244cc09",
    "E_9dc1bde44d889f9d",
    "E_a1d912012726ae41",
    "E_a943af68cf24ab88",
    "E_abf82709a43f61d8",
    "E_ae8f0abfff836db0",
    "E_b0db445caefa1d79",
    "E_b1066af07213cb52",
    "E_b7f328f86e243e22",
    "E_bad8636aa714bb19",
    "E_bb4ee681153c9a81",
    "E_bcdf829af107228c",
    "E_c61559c4c54df2ff",
    "E_c697b3861cab20f6",
    "E_c953ea162dc99c1b",
    "E_cb0a561f41363064",
    "E_cd4876326c94be20",
    "E_d619809f457aa97b",
    "E_dce69638eba115a2",
    "E_dda78b6d2850aa9b",
    "E_e49f28169b614636",
    "E_eed6ae0a6ff6efb6",
    "E_ef1f30b70d1d854b",
    "E_f028edf18b1afd10",
    "E_f1de9c1e3f21a47b",
    "H_02ffe9ce5b9a",
    "H_05696375170a",
    "H_25ccb9d78ff3",
    "H_2b751252c58f",
    "H_39726bac0931",
    "H_42154a11ac11",
    "H_471ebabfbd80",
    "H_5f4e23374e52",
    "H_6f984297fcfc",
    "H_74e24cd97160",
    "H_77918731d04a",
    "H_8dc320d15677",
    "H_9bd967d4b643",
    "H_ad5ce0332ce2",
    "H_d2189a0465ae",
    "H_d801ccc70f17",
    "H_eb5442705969",
    "H_fc40fa4a9b59",
    "I_0671e91219ab",
    "I_09cd5ac98379",
    "I_0d2de6a87145",
    "I_0f784f05671b",
    "I_1165e7da18b9",
    "I_14a2114f889f",
    "I_1a2fd73de49b",
    "I_28cb439db8a8",
    "I_31fe30004d36",
    "I_32545cc34583",
    "I_370d8d7b11f4",
    "I_3a0a4af96210",
    "I_4231f667c582",
    "I_4f2029a51ec4",
    "I_560f42f66ad0",
    "I_6264daffa5b4",
    "I_64433dc12550",
    "I_646503dc53e9",
    "I_74e94dc7d9a4",
    "I_75237f433d1b",
    "I_7a1fdc5de535",
    "I_7d25f1433519",
    "I_7d360f5b6174",
    "I_90866fc4685c",
    "I_9db427850198",
    "I_9ff6821e135e",
    "I_a48295cf8ae0",
    "I_aa6c83986b0b",
    "I_ab1553a99753",
    "I_b9ab9a73c59e",
    "I_bb4e7d9293f6",
    "I_cdcbe4ea723a",
    "I_f0411a6defb4",
    "J_4536dc1832b3",
    "J_d13a8021c4f6"
  ],
  "rna_order": [
    "E_00606d52a8a1f932",
    "E_00a875ec0869bc2f",
    "E_0136d81f1be32780",
    "E_075744b051db8137",
    "E_0ad73a314d59e387",
    "E_1ae93a041fbaf17a",
    "E_204913b79ec587ee",
    "E_424ab362b8422fa4",
    "E_4fefb0ff7bd60cf7",
    "E_50c6b80143cc1429",
    "E_5630aa629ac2ff38",
    "E_58e834bd94bbbafa",
    "E_61ba77137e9b9832",
    "E_6620270550aa9a33",
    "E_6941c2d39ba842ed",
    "E_6e933f81ca040e16",
    "E_7f90ab6f78579f94",
    "E_81e47493b95effcd",
    "E_820b4fd5ac9340af",
    "E_91ac1116f9eb0c4e",
    "E_9dc1bde44d889f9d",
    "E_a1d912012726ae41",
    "E_abf82709a43f61d8",
    "E_ae8f0abfff836db0",
    "E_b7f328f86e243e22",
    "E_bb4ee681153c9a81",
    "E_bcdf829af107228c",
    "E_c61559c4c54df2ff",
    "E_c697b3861cab20f6",
    "E_cb0a561f41363064",
    "E_d619809f457aa97b",
    "E_e49f28169b614636",
    "E_eed6ae0a6ff6efb6",
    "E_f028edf18b1afd10",
    "E_f1de9c1e3f21a47b",
    "H_02ffe9ce5b9a",
    "H_05696375170a",
    "H_2b751252c58f",
    "H_42154a11ac11",
    "H_471ebabfbd80",
    "H_5f4e23374e52",
    "H_6f984297fcfc",
    "H_74e24cd97160",
    "H_77918731d04a",
    "H_8dc320d15677",
    "H_ad5ce0332ce2",
    "H_d2189a0465ae",
    "H_eb5442705969",
    "H_fc40fa4a9b59",
    "I_1a2fd73de49b",
    "I_31fe30004d36",
    "I_3a0a4af96210",
    "I_4231f667c582",
    "I_6264daffa5b4",
    "I_74e94dc7d9a4",
    "I_90866fc4685c",
    "I_b9ab9a73c59e"
  ],
  "versions": {
    "python": "3.12.14",
    "pandas": "3.0.1"
  }
}
```
