## Supplementary material for "Self-extending DNA recording with stochastic and programmed writing": Source Data: ROI.json

```
{
  "spot_ids": [
    "GCGAGTAAACACGACC",
    "GCTAACGAACACGACC",
    "GCTAACGAACAGATTC"
  ],
  "bounds_hires": [
    451.37187164133275,
    561.3718716413327,
    737.5687087363734,
    847.5687087363734
  ],
  "endpoint": "S_abf82709a43f61d8",
  "positive_full_tissue": 145,
  "image_alpha": 0.4
}
```
