## Supplementary material for "Self-extending DNA recording with stochastic and programmed writing": Source Data: approved_historical_display_fields.json

```
{
  "ED4_1a": {
    "library": "barcode10",
    "combinations": 18176,
    "C4_groups": 141100,
    "nodes": 36351,
    "edges": 36350,
    "collapsed_subtrees": 0,
    "exact_frozen_geometry": true,
    "all_endpoints_once": true
  },
  "ED4_1b": {
    "state_ids": [
      "IP_00f588d04b0044",
      "IP_01a1c62d7b1529",
      "IP_01e86f4370fbec",
      "IP_027e5b4d5c14de",
      "IP_02bb65e829574d",
      "IP_03885699832986",
      "IP_03b58b0db7acc9",
      "IP_04357bbaf0e01b",
      "IP_046b21af9d1d78",
      "IP_04ccdfee2f61dd",
      "IP_04ebdf33ca12fb",
      "IP_05739dc8d3250e",
      "IP_05f1bad0f43d94",
      "IP_06323590eea24e",
      "IP_070467b5bfbe0f",
      "IP_07232839355974",
      "IP_07fe32e3a5bf25",
      "IP_09677eca674929",
      "IP_098e96d377b4fd",
      "IP_09d50b9848fb2c",
      "IP_0a5739dbf77a74",
      "IP_0a6d4ff6721175",
      "IP_0a9db74f7adbe0",
      "IP_0b2cd342fbdebb",
      "IP_0b40beba7d3c2b",
      "IP_0bb401f0079ce1",
      "IP_0c8a2c2c008a2b",
      "IP_0cbfde29798e8c",
      "IP_0d83e22f49f3e4",
      "IP_0e3932d3a4879e",
      "IP_0e7e70237fc20f",
      "IP_0ed90e6c8a9a3b",
      "IP_0ee6227ff536c2",
      "IP_0eea124bd12818",
      "IP_0f9c54971d25a2",
      "IP_104f14074d1de3",
      "IP_108679e2bc91d9",
      "IP_109cb74fc01dec",
      "IP_1123d14f5cf63e",
      "IP_1127d929359fb6",
      "IP_11d2e22f5c4ec8",
      "IP_121fb2b4c342ee",
      "IP_1232cbe0dac887",
      "IP_1279aaa1ff3f8d",
      "IP_134f6e52bc2f00",
      "IP_138bd65667e50d",
      "IP_14403745b90b8d",
      "IP_14bac730a81554",
      "IP_14c3b10b8cb32a",
      "IP_14ccda9c098f77",
      "IP_1527af82be264f",
      "IP_15387a2f2e0388",
      "IP_1580e7d13c5a97",
      "IP_15d2460049fdaa",
      "IP_16c53c508d9d05",
      "IP_1710bb78a6f287",
      "IP_17345e2f46612b",
      "IP_178fa06c325d29",
      "IP_17c97745c1f2b3",
      "IP_194ee943bc1a60",
      "IP_19548d050be044",
      "IP_199c450e38035c",
      "IP_19d003dc68fb43",
      "IP_1a23d110c2e6dd",
      "IP_1adf212d325cd6",
      "IP_1afa0e2565a6e8",
      "IP_1b69ac5b6b0ccf",
      "IP_1c136b5d62c52f",
      "IP_1c4eae80cf2bf7",
      "IP_1d1c2e27c87b8a",
      "IP_1d9cbb4babea3d",
      "IP_1dda45dd2b21f2",
      "IP_1df2c1862374d8",
      "IP_1e45d95f7e6b9e",
      "IP_1efa1d2ad7e87f",
      "IP_20a6400b9a06a9",
      "IP_215baf8bd07146",
      "IP_216e4faa350075",
      "IP_2194b0607c6d71",
      "IP_222efd4cb3f89d",
      "IP_22570ae79c5a0a",
      "IP_22a38f21f55d09",
      "IP_22a9fd5ef541e2",
      "IP_232d8cbe30148a",
      "IP_2423212738bcef",
      "IP_24bf31660d3ab7",
      "IP_24cf8fb569a5f2",
      "IP_24d763d3f76824",
      "IP_24d81536f7b7a9",
      "IP_2553f2a2215dd7",
      "IP_25e27bc700345c",
      "IP_2604ee8c462a1b",
      "IP_267d3c799c9763",
      "IP_267f499d148fe1",
      "IP_26f4f7ebc125ae",
      "IP_273790590991f9",
      "IP_2762aa78ba150f",
      "IP_27e5fb4a8eae55",
      "IP_27f5dab04a3b5f",
      "IP_27fc04b7a4bb6c",
      "IP_292d8a11730228",
      "IP_296c7d08dc3e7c",
      "IP_29d9ba8823852a",
      "IP_2a0111e291698c",
      "IP_2a0b1758e938e2",
      "IP_2aa8e79abb415e",
      "IP_2b074fd2f9870e",
      "IP_2b487852414883",
      "IP_2b6055bc8f0f49",
      "IP_2b9b6e46972923",
      "IP_2c5f72be115bd5",
      "IP_2c77c27ac0f3f8",
      "IP_2c865d223c2e37",
      "IP_2cc4987ea41f27",
      "IP_2d0567d192363a",
      "IP_2d9a796b3262c5",
      "IP_2e037849e4e29f",
      "IP_2e7d6b4b1fa40c",
      "IP_2f14573646cdb1",
      "IP_2f177d00719369",
      "IP_302b343a233837",
      "IP_305c682f587a85",
      "IP_309a5011e84b84",
      "IP_30decd9a3161d1",
      "IP_31119a5e8dcb9c",
      "IP_31848127ab0dce",
      "IP_31d287b4230dc2",
      "IP_322efb8231da6a",
      "IP_323c37031bd114",
      "IP_32731f1d373193",
      "IP_34de13825b497b",
      "IP_35a79a25db8e3d",
      "IP_35a98ee9e1fae7",
      "IP_36392236f26a0d",
      "IP_363df785b889bd",
      "IP_36553ce37557a5",
      "IP_36a0463ab4a3cd",
      "IP_36fa089296411a",
      "IP_37bfe0604c9952",
      "IP_37cd30baa16439",
      "IP_385efa7c808323",
      "IP_38634cf3cf370a",
      "IP_3896b53bf9b611",
      "IP_38dbd16d8067a1",
      "IP_38dc9e3e990626",
      "IP_39477b7ad6f30b",
      "IP_3a28b1e58b7de6",
      "IP_3a70bfd9cc25ab",
      "IP_3b00b2e54cb726",
      "IP_3b4a54960fc721",
      "IP_3b699635b0c774",
      "IP_3d178529840b47",
      "IP_3d514f3622bf23",
      "IP_3d6bd23d785f5e",
      "IP_3e0d2c532db92b",
      "IP_3e7cb4824ff8ee",
      "IP_3eca82f3385801",
      "IP_3ed0188ff1b3f9",
      "IP_3ed6e04b946aca",
      "IP_3f1b7bce613ef5",
      "IP_3fd7cefcb4951e",
      "IP_4010c603b83b1e",
      "IP_405b107f696f04",
      "IP_41136696181ae0",
      "IP_4160a71faa12b6",
      "IP_41ad23ab145d86",
      "IP_41d57e36f340c6",
      "IP_42988e0f77aa27",
      "IP_42d30604ea2020",
      "IP_42f61e30e460d7",
      "IP_43786b914ccdb0",
      "IP_4419423891c562",
      "IP_443f744ac6b2bb",
      "IP_44473df818b389",
      "IP_44a0a9d43cf2ff",
      "IP_4569ea86491cb5",
      "IP_45e1dfedd00895",
      "IP_45eb0f49775137",
      "IP_4630230c878510",
      "IP_4633691832203b",
      "IP_4649ce39df69aa",
      "IP_46b01d8ba5d70e",
      "IP_476ff247bc42ff",
      "IP_479142c10f55af",
      "IP_47f4dce719814d",
      "IP_48a50d0e850c32",
      "IP_48ac41cdf5efc2",
      "IP_4a8ef0e0d2b3a7",
      "IP_4abf5f3a21f670",
      "IP_4d5130ff137760",
      "IP_4d8752c32af086",
      "IP_4da59f250754d4",
      "IP_4e4aed0ff3584a",
      "IP_4e5b80b3d9aa13",
      "IP_4e63ad0fcdff1f",
      "IP_4e73c537e7b43a",
      "IP_4f0eaf0b2ffac4",
      "IP_5051eeea0cd79e",
      "IP_50b4c25f87b96e",
      "IP_5117d3b3db005d",
      "IP_515aa7b13577de",
      "IP_517bcf541d27b7",
      "IP_51dba3d5097915",
      "IP_51fd612371db37",
      "IP_52b9c19c82601d",
      "IP_52f214d6d8e326",
      "IP_5367ee61a8e0e8",
      "IP_53ad69fcf8a735",
      "IP_53d105608d1240",
      "IP_53da7348a4aa0c",
      "IP_540a015dddcda8",
      "IP_5437e792ffe76e",
      "IP_55c18ddda85813",
      "IP_5787f9c6f9f0e7",
      "IP_57f9e649039304",
      "IP_590a7d8c86f76b",
      "IP_5943c572fa9f5d",
      "IP_59542fd50d3e7e",
      "IP_59e37d929f7d57",
      "IP_5a34ec9aebcb28",
      "IP_5af1df4c2a1114",
      "IP_5af7ae71b86840",
      "IP_5bb55da15550ed",
      "IP_5bb9beb777a27a",
      "IP_5bdef73d0a3f2f",
      "IP_5be2c7f062ad6a",
      "IP_5d11fa9556c153",
      "IP_5d18103c424834",
      "IP_5d8b240d634865",
      "IP_5dd6737aeeb467",
      "IP_5e3b10978259cd",
      "IP_5f9c845e6d8684",
      "IP_6043d9f6e3ae58",
      "IP_616b0a07d7771e",
      "IP_618e340e91dad4",
      "IP_62d1409b02e683",
      "IP_62f30eb51100c2",
      "IP_634f4c73e71217",
      "IP_636d889fd0c31f",
      "IP_646f43f36bd7b0",
      "IP_652cea47947357",
      "IP_657a36c272dab8",
      "IP_65b188824d3756",
      "IP_65dddbfbfc8357",
      "IP_664c603fc07a06",
      "IP_670ff8a8e126f2",
      "IP_67f675715bc4e8",
      "IP_682268e01f7495",
      "IP_685daa9e4e7039",
      "IP_689f4bae5f5ee0",
      "IP_68cafacf32864d",
      "IP_696d14a700bd24",
      "IP_69795e71485621",
      "IP_69ef7ad3c99d86",
      "IP_6a7ee85668f694",
      "IP_6b14a8aa069f26",
      "IP_6b95dbdc464d4a",
      "IP_6bb028140625c3",
      "IP_6c9fd648296180",
      "IP_6cc19ca0ed0875",
      "IP_6d2249b0ee6dc2",
      "IP_6d3e3acb8439f9",
      "IP_6e0d2ecb4616d9",
      "IP_6e2566909f77da",
      "IP_6e5415fc837b0e",
      "IP_6e8bf5fe47e822",
      "IP_6ea74ef6ed49cd",
      "IP_6f6f8f6b797397",
      "IP_706f3dcc26ec36",
      "IP_70829fd5697960",
      "IP_70e0d9b1697403",
      "IP_71292aa52e6c39",
      "IP_7140ea3aa6b98c",
      "IP_7167a6a3dfdc12",
      "IP_72233f72bdefd2",
      "IP_725a38d4736596",
      "IP_72826a7748732d",
      "IP_729b802e84e622",
      "IP_72d3603a7f2e8c",
      "IP_7326103fe19270",
      "IP_74ba3e91bb3915",
      "IP_74bb862db788c9",
      "IP_751ccabe38bd5c",
      "IP_7539cb70cc343b",
      "IP_75523fc2b7b641",
      "IP_758d535099dd37",
      "IP_75b1273ef3bf71",
      "IP_76958a9d54b846",
      "IP_775d73ddf5e614",
      "IP_7793dc62c50ead",
      "IP_787339bb50d599",
      "IP_7a49d95259f64b",
      "IP_7a7c1be92e5783",
      "IP_7a8d095284254d",
      "IP_7b1492021b3018",
      "IP_7b50af2bfbb61e",
      "IP_7b733a8313a2cf",
      "IP_7c11a5110cc486",
      "IP_7c58d2aed2209c",
      "IP_7ce234a13b6b73",
      "IP_7d1caf92a5c16b",
      "IP_7d7163a9ce57d6",
      "IP_7e4fcff53d85d4",
      "IP_7e8166a303745a",
      "IP_7e982acfa3a009",
      "IP_7ea97690c78c24",
      "IP_7f5f5050a5d45b",
      "IP_7f80d357183137",
      "IP_80161e2ad55e59",
      "IP_80384bcb862d87",
      "IP_810664ea910a21",
      "IP_817b0db8d0d6c2",
      "IP_81872ed9969df6",
      "IP_8211a52b3b276c",
      "IP_82758aa9f87789",
      "IP_82dfe74b99f7b5",
      "IP_837bb7ec66729b",
      "IP_8383604e273d21",
      "IP_83febaa75f8b07",
      "IP_8498d20fe5b42f",
      "IP_84f99ac1dc7fde",
      "IP_85f47f1bd97b12",
      "IP_8692610b71602a",
      "IP_86edfa6ef5795b",
      "IP_86ffda9ba6a323",
      "IP_8769a360faff01",
      "IP_8780e06f33f78f",
      "IP_8790809b8bb589",
      "IP_87fd93e6ca8328",
      "IP_888a8294f20ec8",
      "IP_88bcb343d08b63",
      "IP_892c058659f31a",
      "IP_8a2349b6322792",
      "IP_8a751a32b6c01e",
      "IP_8af818b97c04df",
      "IP_8b74ffcf2fd20f",
      "IP_8bebc07d41d176",
      "IP_8c90cf0421a66a",
      "IP_8e05855ef51d46",
      "IP_8e5cfb0f11444c",
      "IP_8f4df96a83c9f6",
      "IP_902e1a79a66ce0",
      "IP_90c97fffcb5389",
      "IP_90ffbb5586b12d",
      "IP_916d2ebd13a2db",
      "IP_9292c74b34f9ee",
      "IP_929b56a5a2381f",
      "IP_94895ff7159860",
      "IP_94a2a0537a6e45",
      "IP_94c80cd0d2cd5a",
      "IP_94daea6f82853c",
      "IP_954c1a42602f73",
      "IP_95bfc267d1b22e",
      "IP_95c4f2bb073f90",
      "IP_95f42c8998d3a9",
      "IP_962063bafd8caf",
      "IP_9640fceaf41c99",
      "IP_966117499569dd",
      "IP_96deb56539ea02",
      "IP_96ee36a3eb2404",
      "IP_97433c7b7c649d",
      "IP_9747d8ce40483e",
      "IP_97486a027bc4a2",
      "IP_97f94ab5e73776",
      "IP_98128269bb01ee",
      "IP_984dda59f0bf71",
      "IP_98a537c9e09239",
      "IP_98c16d20d48aaa",
      "IP_99650f9ed4f1f0",
      "IP_9984a7ef1540c5",
      "IP_99c721389977a3",
      "IP_9af5f6e1accd19",
      "IP_9b13fb10b5b329",
      "IP_9b6f22b7e44277",
      "IP_9b7bc93f01caea",
      "IP_9ba030cfca12fd",
      "IP_9c336c7ae2f109",
      "IP_9c36c96311ef12",
      "IP_9c557d46111163",
      "IP_9d327baaadc804",
      "IP_9dc489aac6cb3c",
      "IP_9df5c050c47f24",
      "IP_9e19932f7f16c5",
      "IP_9e6e2d77427b3d",
      "IP_9e88d362d520b7",
      "IP_9eda2d9b23cb71",
      "IP_9fb6e05c6020be",
      "IP_a06698e31f528e",
      "IP_a0bbe32fd69e8a",
      "IP_a290fefd12f381",
      "IP_a32eb42ef6a7c6",
      "IP_a4080d14b653f1",
      "IP_a44635a8885a42",
      "IP_a46b4004cfe62e",
      "IP_a4c8c40c2f4abf",
      "IP_a5381be53f63b1",
      "IP_a59f3e2d37de0f",
      "IP_a5d96e188634ea",
      "IP_a638ed862d5156",
      "IP_a64c475be42472",
      "IP_a68eb35e248fa0",
      "IP_a6d4d28b3bd292",
      "IP_a7139d96f1559f",
      "IP_a7ace0515a308a",
      "IP_a7bd8f1dcf971c",
      "IP_a7eed2ae17ae71",
      "IP_a8c306424265c7",
      "IP_a8d2e65236f32f",
      "IP_a929c674d65410",
      "IP_a95a865d2f2264",
      "IP_a964d27160f2f7",
      "IP_a99557582c6ddc",
      "IP_a99a97c69d5abe",
      "IP_a9ee88e7ea5bab",
      "IP_aa0483e04218e0",
      "IP_aa19fcdd4e704f",
      "IP_aaa9a6915127d5",
      "IP_ab17f65eba7337",
      "IP_ab6f82225ddd1f",
      "IP_abcfffb6b370d0",
      "IP_abeaa58c0ef8fe",
      "IP_ac1078edfecfbb",
      "IP_ac3fb58277aa86",
      "IP_ac401785211bd5",
      "IP_acaf49b380c87c",
      "IP_ad094c7014a12c",
      "IP_ad0cd1533298fa",
      "IP_ae2191fcd8ec4c",
      "IP_ae53cf04a68ece",
      "IP_aef28c85c8a16a",
      "IP_af09b4332da4ad",
      "IP_af175473c9db2b",
      "IP_af257b0cde5c78",
      "IP_af5333c6e0cc58",
      "IP_afa74f46c22db4",
      "IP_afb8d0dcba4d31",
      "IP_b04e9b50fb28a7",
      "IP_b06104abee0565",
      "IP_b0cc5d7465ee02",
      "IP_b152dd23e48f13",
      "IP_b18e551164581d",
      "IP_b1bf803afa46ce",
      "IP_b32062bf7b8bed",
      "IP_b323da7053f17a",
      "IP_b4bd7b16d1273e",
      "IP_b804e6dee2644f",
      "IP_b83e02e1101fc7",
      "IP_b8823a10af12c4",
      "IP_b89ee811632173",
      "IP_b8afa1defddc0f",
      "IP_b8e37d6fe0b71c",
      "IP_b9466211ae1f0c",
      "IP_b9782e7334f35b",
      "IP_b97e9c5065d970",
      "IP_ba57067e567506",
      "IP_ba5b8fff08890c",
      "IP_ba7528e0f31207",
      "IP_bac6a68418ba4a",
      "IP_baf724d66b7f1c",
      "IP_bb16ad7228312d",
      "IP_bb1cadfad8f42d",
      "IP_bb28b697e8f88b",
      "IP_bb3354a98f9d73",
      "IP_bcd798ea70b13a",
      "IP_bd111e9fdfd9ed",
      "IP_bd13030e91781d",
      "IP_bd92a079a3adf7",
      "IP_bdef1c2ffd5786",
      "IP_be78722bebf47d",
      "IP_be9a8bab738e2d",
      "IP_befcb3e01da02b",
      "IP_befeab6468b49d",
      "IP_bf3ad2b438b461",
      "IP_bfba8d1823e8ef",
      "IP_bfd147ff1a77b4",
      "IP_c0a4c218ec6ba2",
      "IP_c12f47ba4882b0",
      "IP_c18627384cd177",
      "IP_c21d76f6b0f321",
      "IP_c30900b9a16f18",
      "IP_c3235c617ce5f7",
      "IP_c3aef955c9d3cb",
      "IP_c41bf4d8c0bda4",
      "IP_c49a4da6f08514",
      "IP_c575f7d0138229",
      "IP_c5d70e0bce951b",
      "IP_c6175ba69436cb",
      "IP_c6a0ae12725214",
      "IP_c6af62589117f7",
      "IP_c6c97c6f70263f",
      "IP_c7c9e86b34a41e",
      "IP_c84fa365c65d49",
      "IP_c963f8f986312c",
      "IP_c9f20e2b6e473b",
      "IP_ca311194c0812a",
      "IP_ca366785769d06",
      "IP_cb280af14549cb",
      "IP_cb4aacfad76276",
      "IP_cb76a4fbdacd51",
      "IP_cb7d0c60823a0b",
      "IP_cc630ca6ea6719",
      "IP_cd2fd221738a6a",
      "IP_cdb8b959c58afb",
      "IP_ce05b2c6e783c1",
      "IP_ce6b151486dfe7",
      "IP_cf4c59c2e52e71",
      "IP_cff87451c51246",
      "IP_d0663ea38d9602",
      "IP_d11f9a2663bdff",
      "IP_d2aef5f9425a60",
      "IP_d3d21edbc5d439",
      "IP_d3d5d1b90794e0",
      "IP_d3d6227db8c9e8",
      "IP_d3ea5978dacc46",
      "IP_d4629688c67098",
      "IP_d4a547faff74e3",
      "IP_d4db3c859fc8e7",
      "IP_d52cbca15f634b",
      "IP_d630ad2eb1bab7",
      "IP_d6b32d3982c753",
      "IP_d6c0641ad15fcf",
      "IP_d6d7bedfc237a0",
      "IP_d71f0b282fdc95",
      "IP_d7963d74f1bbc4",
      "IP_d85cd1f32a55c8",
      "IP_d8b243752da752",
      "IP_d8d827ebe36495",
      "IP_d8f0536441fcb8",
      "IP_d90af38e7a066f",
      "IP_d9165f74677acd",
      "IP_d95bf9db122981",
      "IP_d9707da2351009",
      "IP_d9852c861c98d1",
      "IP_db5c5f9c3f9a89",
      "IP_dbab3942de9dcc",
      "IP_dbb50d73006f71",
      "IP_dbbfc24503e867",
      "IP_dbeab11e449bc8",
      "IP_dc65e640c1c0d7",
      "IP_ddc430521b432e",
      "IP_df3138614d6771",
      "IP_dfc8355a02a58b",
      "IP_dfcc0aef478ccc",
      "IP_e01197d404087d",
      "IP_e0e294dba09735",
      "IP_e105a32a39f52f",
      "IP_e12cb01de7b971",
      "IP_e1482e6de03b08",
      "IP_e16dc9e980ba5d",
      "IP_e24c9ba2337d5a",
      "IP_e260bb61929884",
      "IP_e39e863807efe0",
      "IP_e3a7f7d40c5072",
      "IP_e3c1c7cbd84a8a",
      "IP_e3d0a51b2f8cec",
      "IP_e543821e7d8fcd",
      "IP_e5a6c872eb94ce",
      "IP_e5d56f50dafe54",
      "IP_e6830e4e951b0e",
      "IP_e685ca01919dba",
      "IP_e810788ceaac62",
      "IP_e8b50de8edc6bf",
      "IP_e8ba15e6f7398f",
      "IP_e9a3e68156dd5f",
      "IP_ea36c50e73c1b1",
      "IP_ea3d97cbc84ab0",
      "IP_eb2ba4945c62ac",
      "IP_edded008d3d6a0",
      "IP_f09226bc60227b",
      "IP_f11734716565e9",
      "IP_f185d71f32a83a",
      "IP_f1d9d33ede69d8",
      "IP_f1ddabafcb53d0",
      "IP_f30c9ae8b8b5ac",
      "IP_f320b54b22b5b2",
      "IP_f348d5ba25a6b3",
      "IP_f395571269018f",
      "IP_f3d537920b378c",
      "IP_f440e97a02e0ba",
      "IP_f4dd896b592e84",
      "IP_f546601386b5cd",
      "IP_f5a264d2c43dde",
      "IP_f63eace7d48cca",
      "IP_f668cc1ae82be6",
      "IP_f6bd3b89cfd8d1",
      "IP_f6cbf2cf751e9b",
      "IP_f6f7559d4615df",
      "IP_f7822d5a086b72",
      "IP_f80c741e0276ca",
      "IP_f89aca32612774",
      "IP_f8a49c0c407168",
      "IP_f8c88115780c65",
      "IP_f9cc3deec5f5f5",
      "IP_fa5a9d89e43e0c",
      "IP_fae9be201d3f9e",
      "IP_fb49f993d8b076",
      "IP_fb6a2f05ea529f",
      "IP_fbd04d5b9d5385",
      "IP_fc4885701f3ad7",
      "IP_fd4702007aab27",
      "IP_fd5291aad527fe",
      "IP_fd65493741df82",
      "IP_fd7181cbe7f1de",
      "IP_fdd066395e977e",
      "IP_fe3585b872af03",
      "IP_fe58b1451bd250",
      "IP_fed6c89d3d55f8",
      "IP_ff0d20c78fdc0a",
      "IP_ff203df6b31c4d",
      "IP_ff3bf61f116c21",
      "IP_ff6442bf6c522d",
      "IP_ffb179052b3d85"
    ],
    "states": 612,
    "selected_representatives": 538,
    "alternatives": 74,
    "states_30_49nt": 61
  },
  "ED4_1c": [
    {
      "label": "M1",
      "sequence": "ACATACACACACAACACACACGCA",
      "c4": "TTCGCCGCGTATTGGTAATC",
      "umi": "TGTACTGCAG",
      "ONT_reads": 1,
      "HQ_reads": 1
    },
    {
      "label": "M2",
      "sequence": "ACATACCGGACATATACACACACACGCA",
      "c4": "CGCGACGAGGAGTAGTAATA",
      "umi": "CAACCATCAT",
      "ONT_reads": 1,
      "HQ_reads": 1
    },
    {
      "label": "M3",
      "sequence": "ACATATCGGATATATACACACACACGCA",
      "c4": "TGCCTGCCTCTGATAGCATG",
      "umi": "TACTAGTTGC",
      "ONT_reads": 2,
      "HQ_reads": 1
    }
  ],
  "ED4_2a": {
    "combinations": 5374,
    "HQ_C4": 31502,
    "all_tips_displayed": true,
    "frozen_tree": "barcode11_new_plot_tree.json.gz"
  },
  "ED4_2b": {
    "library": "barcode11",
    "IP_states": 1174,
    "strict": 208,
    "irregular": 966,
    "x": "distinct HQ representative C4+UMI families",
    "y": "observed IP length nt",
    "axes_shared_across_libraries": true,
    "highlighted_nonrecurrent_states": [
      "IP_017d7ad9ab54fb",
      "IP_0455ab1a9eefd4",
      "IP_09e8c2de1c6978",
      "IP_0de210e8b86988",
      "IP_1c18d6d01cf754",
      "IP_2e48fce4f42302",
      "IP_39d4279e0585df",
      "IP_3c3f892fd03b7a",
      "IP_42a16e4af8568f",
      "IP_66b40fedf00a16",
      "IP_67794df021911e",
      "IP_76c16358908451",
      "IP_8205ecd8f20c5c",
      "IP_8de1982114bd87",
      "IP_93a80d2540cbe8",
      "IP_aff7a6cd7c4b4e",
      "IP_c3da095a5c48f1",
      "IP_c7bf4d5b5ef0f7",
      "IP_f20ee0bb7bec09",
      "IP_f4f56e069de95e",
      "IP_010e3fa3b5f483",
      "IP_01445d3c242b2b",
      "IP_0542c44533eb15",
      "IP_05a2423c4b53ef",
      "IP_07449a721cd606",
      "IP_079bc0ea4563a4",
      "IP_07ba8dec5ede86",
      "IP_098e96d377b4fd",
      "IP_0b3b174bead8ec",
      "IP_0be59560b9d348",
      "IP_0bf4f45fdfeb35",
      "IP_0c12aa7bd74882",
      "IP_0cf2e3563b977a",
      "IP_1099aaf9597f26",
      "IP_10daa1d058f5db",
      "IP_13860c45269549",
      "IP_1654fde96e95fd",
      "IP_16c25383a44563",
      "IP_16dac9af1230fa",
      "IP_1741de9d6d3d65",
      "IP_1785853fdd5403",
      "IP_19484bcbdb54ff",
      "IP_1b8f1f9750f820",
      "IP_1bc247267cce0b",
      "IP_1c153d43371b2a",
      "IP_1c214c8827127a",
      "IP_1d023fdfdf369c",
      "IP_1d11191ba0e06c",
      "IP_1d3dd0d28d9030",
      "IP_1df2c1862374d8",
      "IP_2134eace21bc8b",
      "IP_2163ced4dd6d84",
      "IP_23839d00587a3f",
      "IP_246ef9dcbc3d0e",
      "IP_25ac9be085560a",
      "IP_26011fe59dc939",
      "IP_266e44ef412cb4",
      "IP_276e0aa46a3bfc",
      "IP_29d44244e00408",
      "IP_2b3ba7e1aa2c9b",
      "IP_2d8cbeb7abbd86",
      "IP_2d9f0433b6ef7a",
      "IP_2e0c3da5e744f6",
      "IP_2e4d3ac676c9f6",
      "IP_2f9f534c8f7677",
      "IP_3025c9b143bdd5",
      "IP_33be635c2bc7fc",
      "IP_33d99ad452598c",
      "IP_33ecf888c517d5",
      "IP_3404aa0cfd68a8",
      "IP_35d48444f380e8",
      "IP_35d53c5d3fa1bb",
      "IP_3671a1f2e0d3dc",
      "IP_36fa089296411a",
      "IP_37dbb79352709a",
      "IP_389a4966cb601a",
      "IP_391f668a7479c4",
      "IP_3bbf67e657f0bc",
      "IP_4569ea86491cb5",
      "IP_4643e030bdc50c",
      "IP_465abeaea2b545",
      "IP_46fa4f282ae0fe",
      "IP_47d77afd5642a4",
      "IP_48000eae25536c",
      "IP_48d70130ef76ee",
      "IP_4e73c537e7b43a",
      "IP_5335f074cbd9ce",
      "IP_543b6609a49782",
      "IP_54eaf7c2497a94",
      "IP_56826257e7b3d0",
      "IP_57f86c1b8fa081",
      "IP_5805b037f13879",
      "IP_586d7d0bddb862",
      "IP_5943b92ceff0df",
      "IP_5adcee864f576a",
      "IP_5c15bb36f35570",
      "IP_5ccf69e44c5ced",
      "IP_5d1fa187add37e",
      "IP_5da42548ed3fca",
      "IP_5e3b10978259cd",
      "IP_5ec2b231e497c3",
      "IP_5f13b24331b898",
      "IP_62798a73ddc319",
      "IP_62b91fb4919fa9",
      "IP_63066646468573",
      "IP_63f2c61c082fd1",
      "IP_64cfede145fcd8",
      "IP_658f84f19cb099",
      "IP_65f88f53a8f16b",
      "IP_668645f791d923",
      "IP_6a1198545906d1",
      "IP_6a1fc6d68ab376",
      "IP_6b159f20672147",
      "IP_6bc8e17828f728",
      "IP_6c1fbc428514f6",
      "IP_6d03e2e979711c",
      "IP_6f38bf107a99e9",
      "IP_712c953c41f297",
      "IP_71a35c4b87c2de",
      "IP_739988daba0db6",
      "IP_73d1973c9436d6",
      "IP_74beebf96f1fcb",
      "IP_74fb4b65438227",
      "IP_759b67163b5907",
      "IP_76b6dcbd18f980",
      "IP_76d45fcea9d5cd",
      "IP_7736daed1a0085",
      "IP_79e3bcabae2358",
      "IP_7ade773d307bea",
      "IP_7cae7323431c13",
      "IP_7e7fb9954c5c3a",
      "IP_7f96be7e8143d6",
      "IP_81051c0c166fee",
      "IP_81432293d4d15b",
      "IP_81b447ecbedf18",
      "IP_82829e3ad5e0ab",
      "IP_82a5033d5e99bc",
      "IP_84ec2c495ba17f",
      "IP_85763f570f84f7",
      "IP_87598dc2fa7466",
      "IP_88f08e447f316e",
      "IP_89ef5940c93aa4",
      "IP_8b630eff5207c9",
      "IP_8bf5e280a0e6bd",
      "IP_8c90cf0421a66a",
      "IP_8d7e1fa9f5b91b",
      "IP_8ec0f66c7eefc0",
      "IP_90c5b33ca77666",
      "IP_934c9a7f3d6e2c",
      "IP_94b371255f4541",
      "IP_94ba5f7a41a59c",
      "IP_950ff29f1aea44",
      "IP_963c3dbc95582f",
      "IP_9726a7c774f148",
      "IP_97361b555b2000",
      "IP_9c71a258363f71",
      "IP_9caad608a46f9b",
      "IP_9cde7addcd8fc9",
      "IP_9de05a63ec250d",
      "IP_9e946bd8825d7c",
      "IP_a0fe1d2d48758d",
      "IP_a290fefd12f381",
      "IP_a3ac711d259b8f",
      "IP_a443a53c4aaead",
      "IP_a6d4d28b3bd292",
      "IP_a6eb9b9f34afa5",
      "IP_a748da1674963c",
      "IP_a797cf55c3f453",
      "IP_a7d2288a07394a",
      "IP_a9a8fbd5806051",
      "IP_a9c2520a3c2f9c",
      "IP_aa46b895e6513e",
      "IP_aa8e6b9e868c0c",
      "IP_ac1078edfecfbb",
      "IP_ad0957ea7546ed",
      "IP_ae7e2a8acb44cd",
      "IP_af63a1c0bb21e8",
      "IP_b35b57d6e6b5bb",
      "IP_b3b2fafac39872",
      "IP_b3b865def7dd08",
      "IP_b4513081f61611",
      "IP_b4ee9a74656e74",
      "IP_b5bcb66d3b4b6c",
      "IP_b703957135fa12",
      "IP_b74fb7789b6613",
      "IP_ba30b1020b33a4",
      "IP_ba78768da30fec",
      "IP_bd2a80cb820e3f",
      "IP_bd92a079a3adf7",
      "IP_bda4a2fb048ad7",
      "IP_be8864a9b9cafd",
      "IP_be9a8bab738e2d",
      "IP_beafae546bac38",
      "IP_bef94507348020",
      "IP_bf6aee697db887",
      "IP_bfb07c28a9c19f",
      "IP_c0009fa74872b3",
      "IP_c17bb85598eb51",
      "IP_c1b6989d905708",
      "IP_c2192a45129636",
      "IP_c3875499344bec",
      "IP_c4c7729357d6f5",
      "IP_c591d19fb17bf7",
      "IP_c6175ba69436cb",
      "IP_c6e076871dad5f",
      "IP_c6ea39409a9268",
      "IP_c89ad4247dbeab",
      "IP_c8aca0907a4f8a",
      "IP_c9f20e2b6e473b",
      "IP_ca2fa52e6d1117",
      "IP_caf22b2c9d5d05",
      "IP_cbccd8a49f5387",
      "IP_cc0e5e05fb37f7",
      "IP_ccc33807aa0464",
      "IP_cd8e98f01abdfd",
      "IP_cdb374bf46c2f7",
      "IP_cea49aa77cb299",
      "IP_cf1b32c042e508",
      "IP_cf4e246a6b3753",
      "IP_d02c262645ba5a",
      "IP_d2803213014447",
      "IP_d38804bca98d04",
      "IP_d3af90366d857a",
      "IP_d4a394351ebc83",
      "IP_d75dfeccf11bd7",
      "IP_d7891025fb439e",
      "IP_d80d9a309c7ddf",
      "IP_d90a714eb37988",
      "IP_d90d3cd2748ef1",
      "IP_dd49b7268d1142",
      "IP_dd741a506e237d",
      "IP_dded9f2e3822de",
      "IP_de19993741bd5e",
      "IP_de6dcfc64f517f",
      "IP_decbff921ece36",
      "IP_e037aacb7f01ee",
      "IP_e083d6d423c8ff",
      "IP_e5cfae19cb1574",
      "IP_e78fb5912370fd",
      "IP_e8e4c73500b343",
      "IP_e9046dbefb504a",
      "IP_ec7747084fb0f8",
      "IP_ed95c61559345e",
      "IP_ee10e45bd7b2d9",
      "IP_f234af7cb9ba0e",
      "IP_f2834bd4b68ae1",
      "IP_f2b0988a95271d",
      "IP_f4db2d1832832c",
      "IP_f67c4aaafbaabe",
      "IP_f6cbf2cf751e9b",
      "IP_f9cd4a8aa298ff",
      "IP_fa43d9606b53c5",
      "IP_fb75685a29f433",
      "IP_fb93c4764262f4",
      "IP_fc7bd278f50645",
      "IP_fcc65a7ecc2ed6",
      "IP_fcdc007bda634b",
      "IP_fd80f669a9a119",
      "IP_fe11041faf6dad",
      "IP_fe5270b8ab0918",
      "IP_ffdb62c0e2cbee"
    ]
  },
  "ED4_2c": {
    "barcode10": {
      "old_profiles": 13269,
      "existing_C4_additional_profiles": 4360,
      "irregular_only_new_profiles": 547,
      "new_profiles": 18176,
      "old_HQ_C4": 138926,
      "new_HQ_C4": 141100
    },
    "barcode11": {
      "old_profiles": 4160,
      "existing_C4_additional_profiles": 1023,
      "irregular_only_new_profiles": 191,
      "new_profiles": 5374,
      "old_HQ_C4": 31010,
      "new_HQ_C4": 31502
    }
  },
  "ED4_2d": {
    "barcode10": [
      {
        "library": "barcode10",
        "mode": "new",
        "IP_category": "1",
        "C4": "82057",
        "denominator": "141100",
        "fraction": "0.5815520907158044"
      },
      {
        "library": "barcode10",
        "mode": "new",
        "IP_category": "2",
        "C4": "28629",
        "denominator": "141100",
        "fraction": "0.20289865343727853"
      },
      {
        "library": "barcode10",
        "mode": "new",
        "IP_category": "3-5",
        "C4": "20370",
        "denominator": "141100",
        "fraction": "0.1443656980864635"
      },
      {
        "library": "barcode10",
        "mode": "new",
        "IP_category": "6+",
        "C4": "10044",
        "denominator": "141100",
        "fraction": "0.07118355776045358"
      }
    ],
    "barcode11": [
      {
        "library": "barcode11",
        "mode": "new",
        "IP_category": "1",
        "C4": "16855",
        "denominator": "31502",
        "fraction": "0.5350453939432417"
      },
      {
        "library": "barcode11",
        "mode": "new",
        "IP_category": "2",
        "C4": "5134",
        "denominator": "31502",
        "fraction": "0.16297377944257507"
      },
      {
        "library": "barcode11",
        "mode": "new",
        "IP_category": "3-5",
        "C4": "7355",
        "denominator": "31502",
        "fraction": "0.23347723954034663"
      },
      {
        "library": "barcode11",
        "mode": "new",
        "IP_category": "6+",
        "C4": "2158",
        "denominator": "31502",
        "fraction": "0.06850358707383658"
      }
    ]
  },
  "ED4_2e": {
    "shared_record": {
      "sequence": "ATACATATACACACACGCA",
      "state_id": "IP_c1e19f7bb3c449",
      "length": 19,
      "HQ_C4": 6,
      "HQ_families": 7,
      "HQ_reads": 8
    },
    "members": [
      {
        "c4": "TCCGCGGTCGGTGTTGGAAC",
        "state_id": "IP_c1e19f7bb3c449",
        "raw_reads": 1,
        "all_families": 1,
        "representative_families": 1,
        "HQ_families": 1,
        "full_HQ_signature": "FULL_c1e19f7bb3c449ae77",
        "HQ_states": 1
      },
      {
        "c4": "ATGTCCGTGCTATACAATTA",
        "state_id": "IP_c1e19f7bb3c449",
        "raw_reads": 1,
        "all_families": 1,
        "representative_families": 1,
        "HQ_families": 1,
        "full_HQ_signature": "FULL_767d3102cfc825228d",
        "HQ_states": 9
      },
      {
        "c4": "CATGCTGACTAACCTTGCGG",
        "state_id": "IP_c1e19f7bb3c449",
        "raw_reads": 1,
        "all_families": 1,
        "representative_families": 1,
        "HQ_families": 1,
        "full_HQ_signature": "FULL_616f397ac53b158bb2",
        "HQ_states": 38
      },
      {
        "c4": "CTTGTTGTGTTGTCTCATCC",
        "state_id": "IP_c1e19f7bb3c449",
        "raw_reads": 3,
        "all_families": 2,
        "representative_families": 2,
        "HQ_families": 2,
        "full_HQ_signature": "FULL_af53e66142b5dd9dcb",
        "HQ_states": 65
      },
      {
        "c4": "CATATTAGGAAGCTTCCGGA",
        "state_id": "IP_c1e19f7bb3c449",
        "raw_reads": 4,
        "all_families": 4,
        "representative_families": 4,
        "HQ_families": 1,
        "full_HQ_signature": "FULL_d1cd29ed74e8a96895",
        "HQ_states": 70
      },
      {
        "c4": "TGAGGCCAATACGCAGAGGT",
        "state_id": "IP_c1e19f7bb3c449",
        "raw_reads": 1,
        "all_families": 1,
        "representative_families": 1,
        "HQ_families": 1,
        "full_HQ_signature": "FULL_a6e45e497826be9543",
        "HQ_states": 91
      }
    ],
    "tied_score": 18.2038,
    "tied_best_C4": 30016,
    "no_cross_combination_variable_evidence_C4": 1118
  }
}
```
