## Supplementary material for "Self-extending DNA recording with stochastic and programmed writing": Source Data: cross_matches.json

```
[
  {
    "label": "M1",
    "sequence": "ACATACACACACAACACACACGCA",
    "c4": "TTCGCCGCGTATTGGTAATC",
    "umi": "TGTACTGCAG",
    "ONT_reads": 1,
    "HQ_reads": 1
  },
  {
    "label": "M2",
    "sequence": "ACATACCGGACATATACACACACACGCA",
    "c4": "CGCGACGAGGAGTAGTAATA",
    "umi": "CAACCATCAT",
    "ONT_reads": 1,
    "HQ_reads": 1
  },
  {
    "label": "M3",
    "sequence": "ACATATCGGATATATACACACACACGCA",
    "c4": "TGCCTGCCTCTGATAGCATG",
    "umi": "TACTAGTTGC",
    "ONT_reads": 2,
    "HQ_reads": 1
  }
]
```
