## Supplementary material for "Self-extending DNA recording with stochastic and programmed writing": Source Data: tree_nodes.json (part 1 of 4)

```
[{"node": 0, "left": null, "right": null, "height": 0.0, "n_profiles": 1, "n_cells": 1, "profile_id": "CELLSET_04c280cc7bd01b", "common_informative_features": 45, "common_actual_records": 17, "kind": "record", "biological_ancestor_assigned": false}, {"node": 1, "left": null, "right": null, "height": 0.0, "n_profiles": 1, "n_cells": 1, "profile_id": "CELLSET_dfe0cae6898694", "common_informative_features": 51, "common_actual_records": 22, "kind": "record", "biological_ancestor_assigned": false}, {"node": 2, "left": null, "right": null, "height": 0.0, "n_profiles": 1, "n_cells": 1, "profile_id": "CELLSET_e30c20551beeb4", "common_informative_features": 47, "common_actual_records": 16, "kind": "record", "biological_ancestor_assigned": false}, {"node": 3, "left": null, "right": null, "height": 0.0, "n_profiles": 1, "n_cells": 1, "profile_id": "CELLSET_484193e356359d", "common_informative_features": 63, "common_actual_records": 28, "kind": "record", "biological_ancestor_assigned": false}, {"node": 4, "left": null, "right": null, "height": 0.0, "n_profiles": 1, "n_cells": 1, "profile_id": "CELLSET_35ecda2c1cc3e0", "common_informative_features": 44, "common_actual_records": 16, "kind": "record", "biological_ancestor_assigned": false}, {"node": 5, "left": null, "right": null, "height": 0.0, "n_profiles": 1, "n_cells": 1, "profile_id": "CELLSET_11adbf7d15bf41", "common_informative_features": 30, "common_actual_records": 9, "kind": "record", "biological_ancestor_assigned": false}, {"node": 6, "left": null, "right": null, "height": 0.0, "n_profiles": 1, "n_cells": 1, "profile_id": "CELLSET_8d718d6b416e7e", "common_informative_features": 49, "common_actual_records": 21, "kind": "record", "biological_ancestor_assigned": false}, {"node": 7, "left": null, "right": null, "height": 0.0, "n_profiles": 1, "n_cells": 1, "profile_id": "CELLSET_5927e6387cde2f", "common_informative_features": 28, "common_actual_records": 9, "kind": "record", "biological_ancestor_assigned": false}, {"node": 8, "left": null, "right": null, "height": 0.0, "n_profiles": 1, "n_cells": 1, "profile_id": "CELLSET_4d8ecc84515523", "common_informative_features": 34, "common_actual_records": 13, "kind": "record", "biological_ancestor_assigned": false}, {"node": 9, "left": null, "right": null, "height": 0.0, "n_profiles": 1, "n_cells": 1, "profile_id": "CELLSET_b0683575eff58d", "common_informative_features": 29, "common_actual_records": 9, "kind": "record", "biological_ancestor_assigned": false}, {"node": 10, "left": null, "right": null, "height": 0.0, "n_profiles": 1, "n_cells": 1, "profile_id": "CELLSET_c0d57268f26dc8", "common_informative_features": 60, "common_actual_records": 25, "kind": "record", "biological_ancestor_assigned": false}, {"node": 11, "left": null, "right": null, "height": 0.0, "n_profiles": 1, "n_cells": 1, "profile_id": "CELLSET_9a59302218fd6a", "common_informative_features": 37, "common_actual_records": 19, "kind": "record", "biological_ancestor_assigned": false}, {"node": 12, "left": null, "right": null, "height": 0.0, "n_profiles": 1, "n_cells": 1, "profile_id": "CELLSET_f7010d007ac844", "common_informative_features": 21, "common_actual_records": 8, "kind": "record", "biological_ancestor_assigned": false}, {"node": 13, "left": null, "right": null, "height": 0.0, "n_profiles": 1, "n_cells": 1, "profile_id": "CELLSET_48a0ee8057e5c5", "common_informative_features": 29, "common_actual_records": 11, "kind": "record", "biological_ancestor_assigned": false}, {"node": 14, "left": null, "right": null, "height": 0.0, "n_profiles": 1, "n_cells": 1, "profile_id": "CELLSET_28ef7fec2f792e", "common_informative_features": 30, "common_actual_records": 11, "kind": "record", "biological_ancestor_assigned": false}, {"node": 15, "left": null, "right": null, "height": 0.0, "n_profiles": 1, "n_cells": 1, "profile_id": "CELLSET_114bc61baa1063", "common_informative_features": 30, "common_actual_records": 9, "kind": "record", "biological_ancestor_assigned": false}, {"node": 16, "left": null, "right": null, "height": 0.0, "n_profiles": 1, "n_cells": 1, "profile_id": "CELLSET_c4e1adca8e0d10", "common_informative_features": 23, "common_actual_records": 7, "kind": "record", "biological_ancestor_assigned": false}, {"node": 17, "left": null, "right": null, "height": 0.0, "n_profiles": 1, "n_cells": 1, "profile_id": "CELLSET_e93c3309032de5", "common_informative_features": 23, "common_actual_records": 7, "kind": "record", "biological_ancestor_assigned": false}, {"node": 18, "left": null, "right": null, "height": 0.0, "n_profiles": 1, "n_cells": 1, "profile_id": "CELLSET_6f02e7e840eebb", "common_informative_features": 24, "common_actual_records": 11, "kind": "record", "biological_ancestor_assigned": false}, {"node": 19, "left": null, "right": null, "height": 0.0, "n_profiles": 1, "n_cells": 1, "profile_id": "CELLSET_77a1c50a9655a9", "common_informative_features": 32, "common_actual_records": 11, "kind": "record", "biological_ancestor_assigned": false}, {"node": 20, "left": null, "right": null, "height": 0.0, "n_profiles": 1, "n_cells": 1, "profile_id": "CELLSET_8583a6c1a38602", "common_informative_features": 31, "common_actual_records": 12, "kind": "record", "biological_ancestor_assigned": false}, {"node": 21, "left": null, "right": null, "height": 0.0, "n_profiles": 1, "n_cells": 1, "profile_id": "CELLSET_8fe21c919a3276", "common_informative_features": 5, "common_actual_records": 2, "kind": "record", "biological_ancestor_assigned": false}, {"node": 22, "left": null, "right": null, "height": 0.0, "n_profiles": 1, "n_cells": 1, "profile_id": "CELLSET_4f5c17ab558d1e", "common_informative_features": 20, "common_actual_records": 6, "kind": "record", "biological_ancestor_assigned": false}, {"node": 23, "left": null, "right": null, "height": 0.0, "n_profiles": 1, "n_cells": 1, "profile_id": "CELLSET_74c257b071e9da", "common_informative_features": 27, "common_actual_records": 10, "kind": "record", "biological_ancestor_assigned": false}, {"node": 24, "left": null, "right": null, "height": 0.0, "n_profiles": 1, "n_cells": 7, "profile_id": "CELLSET_00606d52a8a1f9", "common_informative_features": 10, "common_actual_records": 1, "kind": "record", "biological_ancestor_assigned": false}, {"node": 25, "left": null, "right": null, "height": 0.0, "n_profiles": 1, "n_cells": 1, "profile_id": "CELLSET_0290bfbd73c83e", "common_informative_features": 58, "common_actual_records": 24, "kind": "record", "biological_ancestor_assigned": false}, {"node": 26, "left": null, "right": null, "height": 0.0, "n_profiles": 1, "n_cells": 1, "profile_id": "CELLSET_5641f1fe9f7230", "common_informative_features": 89, "common_actual_records": 49, "kind": "record", "biological_ancestor_assigned": false}, {"node": 27, "left": null, "right": null, "height": 0.0, "n_profiles": 1, "n_cells": 1, "profile_id": "CELLSET_153beb577f1dc9", "common_informative_features": 54, "common_actual_records": 25, "kind": "record", "biological_ancestor_assigned": false}, {"node": 28, "left": null, "right": null, "height": 0.0, "n_profiles": 1, "n_cells": 1, "profile_id": "CELLSET_710479931328ea", "common_informative_features": 70, "common_actual_records": 32, "kind": "record", "biological_ancestor_assigned": false}, {"node": 29, "left": null, "right": null, "height": 0.0, "n_profiles": 1, "n_cells": 1, "profile_id": "CELLSET_4a5f6c3cd885d3", "common_informative_features": 53, "common_actual_records": 21, "kind": "record", "biological_ancestor_assigned": false}, {"node": 30, "left": null, "right": null, "height": 0.0, "n_profiles": 1, "n_cells": 1, "profile_id": "CELLSET_3fc74f715667f9", "common_informative_features": 56, "common_actual_records": 24, "kind": "record", "biological_ancestor_assigned": false}, {"node": 31, "left": null, "right": null, "height": 0.0, "n_profiles": 1, "n_cells": 1, "profile_id": "CELLSET_a772abe0e79a60", "common_informative_features": 38, "common_actual_records": 12, "kind": "record", "biological_ancestor_assigned": false}, {"node": 32, "left": null, "right": null, "height": 0.0, "n_profiles": 1, "n_cells": 1, "profile_id": "CELLSET_0f0d8ae5d32c96", "common_informative_features": 55, "common_actual_records": 21, "kind": "record", "biological_ancestor_assigned": false}, {"node": 33, "left": null, "right": null, "height": 0.0, "n_profiles": 1, "n_cells": 1, "profile_id": "CELLSET_1888e3d0af0715", "common_informative_features": 40, "common_actual_records": 14, "kind": "record", "biological_ancestor_assigned": false}, {"node": 34, "left": null, "right": null, "height": 0.0, "n_profiles": 1, "n_cells": 1, "profile_id": "CELLSET_db4187b0346883", "common_informative_features": 46, "common_actual_records": 17, "kind": "record", "biological_ancestor_assigned": false}, {"node": 35, "left": null, "right": null, "height": 0.0, "n_profiles": 1, "n_cells": 1, "profile_id": "CELLSET_aab04b055f9d30", "common_informative_features": 54, "common_actual_records": 24, "kind": "record", "biological_ancestor_assigned": false}, {"node": 36, "left": null, "right": null, "height": 0.0, "n_profiles": 1, "n_cells": 1, "profile_id": "CELLSET_4d6b636349cea0", "common_informative_features": 45, "common_actual_records": 16, "kind": "record", "biological_ancestor_assigned": false}, {"node": 37, "left": null, "right": null, "height": 0.0, "n_profiles": 1, "n_cells": 1, "profile_id": "CELLSET_744ff050367c00", "common_informative_features": 42, "common_actual_records": 18, "kind": "record", "biological_ancestor_assigned": false}, {"node": 38, "left": null, "right": null, "height": 0.0, "n_profiles": 1, "n_cells": 1, "profile_id": "CELLSET_c02232a413552f", "common_informative_features": 43, "common_actual_records": 15, "kind": "record", "biological_ancestor_assigned": false}, {"node": 39, "left": null, "right": null, "height": 0.0, "n_profiles": 1, "n_cells": 1, "profile_id": "CELLSET_56815324a9afcd", "common_informative_features": 51, "common_actual_records": 20, "kind": "record", "biological_ancestor_assigned": false}, {"node": 40, "left": null, "right": null, "height": 0.0, "n_profiles": 1, "n_cells": 1, "profile_id": "CELLSET_ca812535bd224b", "common_informative_features": 52, "common_actual_records": 23, "kind": "record", "biological_ancestor_assigned": false}, {"node": 41, "left": null, "right": null, "height": 0.0, "n_profiles": 1, "n_cells": 1, "profile_id": "CELLSET_d5816bdc97be4c", "common_informative_features": 45, "common_actual_records": 18, "kind": "record", "biological_ancestor_assigned": false}, {"node": 42, "left": null, "right": null, "height": 0.0, "n_profiles": 1, "n_cells": 1, "profile_id": "CELLSET_7ae55a5f5302c3", "common_informative_features": 50, "common_actual_records": 20, "kind": "record", "biological_ancestor_assigned": false}, {"node": 43, "left": null, "right": null, "height": 0.0, "n_profiles": 1, "n_cells": 1, "profile_id": "CELLSET_7f1d947406fe1c", "common_informative_features": 42, "common_actual_records": 16, "kind": "record", "biological_ancestor_assigned": false}, {"node": 44, "left": null, "right": null, "height": 0.0, "n_profiles": 1, "n_cells": 1, "profile_id": "CELLSET_4a4224fa866107", "common_informative_features": 42, "common_actual_records": 15, "kind": "record", "biological_ancestor_assigned": false}, {"node": 45, "left": null, "right": null, "height": 0.0, "n_profiles": 1, "n_cells": 1, "profile_id": "CELLSET_d0adec832b66d8", "common_informative_features": 36, "common_actual_records": 12, "kind": "record", "biological_ancestor_assigned": false}, {"node": 46, "left": null, "right": null, "height": 0.0, "n_profiles": 1, "n_cells": 1, "profile_id": "CELLSET_d24e508d70996c", "common_informative_features": 37, "common_actual_records": 12, "kind": "record", "biological_ancestor_assigned": false}, {"node": 47, "left": null, "right": null, "height": 0.0, "n_profiles": 1, "n_cells": 1, "profile_id": "CELLSET_e534ddbd1de2cf", "common_informative_features": 52, "common_actual_records": 18, "kind": "record", "biological_ancestor_assigned": false}, {"node": 48, "left": null, "right": null, "height": 0.0, "n_profiles": 1, "n_cells": 1, "profile_id": "CELLSET_963c1d8634b216", "common_informative_features": 93, "common_actual_records": 59, "kind": "record", "biological_ancestor_assigned": false}, {"node": 49, "left": null, "right": null, "height": 0.0, "n_profiles": 1, "n_cells": 1, "profile_id": "CELLSET_e5afafc5040af8", "common_informative_features": 42, "common_actual_records": 16, "kind": "record", "biological_ancestor_assigned": false}, {"node": 50, "left": null, "right": null, "height": 0.0, "n_profiles": 1, "n_cells": 1, "profile_id": "CELLSET_bc929195bdcd86", "common_informative_features": 42, "common_actual_records": 21, "kind": "record", "biological_ancestor_assigned": false}, {"node": 51, "left": null, "right": null, "height": 0.0, "n_profiles": 1, "n_cells": 1, "profile_id": "CELLSET_6ea6065731b42e", "common_informative_features": 51, "common_actual_records": 24, "kind": "record", "biological_ancestor_assigned": false}, {"node": 52, "left": null, "right": null, "height": 0.0, "n_profiles": 1, "n_cells": 1, "profile_id": "CELLSET_9a4a6b689952d4", "common_informative_features": 36, "common_actual_records": 13, "kind": "record", "biological_ancestor_assigned": false}, {"node": 53, "left": null, "right": null, "height": 0.0, "n_profiles": 1, "n_cells": 1, "profile_id": "CELLSET_570591211e228e", "common_informative_features": 43, "common_actual_records": 16, "kind": "record", "biological_ancestor_assigned": false}, {"node": 54, "left": null, "right": null, "height": 0.0, "n_profiles": 1, "n_cells": 1, "profile_id": "CELLSET_75f7d0146715be", "common_informative_features": 40, "common_actual_records": 13, "kind": "record", "biological_ancestor_assigned": false}, {"node": 55, "left": null, "right": null, "height": 0.0, "n_profiles": 1, "n_cells": 1, "profile_id": "CELLSET_cd093e3a8cebcb", "common_informative_features": 37, "common_actual_records": 15, "kind": "record", "biological_ancestor_assigned": false}, {"node": 56, "left": null, "right": null, "height": 0.0, "n_profiles": 1, "n_cells": 1, "profile_id": "CELLSET_c379f0f92495e9", "common_informative_features": 43, "common_actual_records": 16, "kind": "record", "biological_ancestor_assigned": false}, {"node": 57, "left": null, "right": null, "height": 0.0, "n_profiles": 1, "n_cells": 1, "profile_id": "CELLSET_02dfaa4414e3ca", "common_informative_features": 57, "common_actual_records": 25, "kind": "record", "biological_ancestor_assigned": false}, {"node": 58, "left": null, "right": null, "height": 0.0, "n_profiles": 1, "n_cells": 1, "profile_id": "CELLSET_d423ae4ce20544", "common_informative_features": 45, "common_actual_records": 23, "kind": "record", "biological_ancestor_assigned": false}, {"node": 59, "left": null, "right": null, "height": 0.0, "n_profiles": 1, "n_cells": 1, "profile_id": "CELLSET_8df54617cd1b0d", "common_informative_features": 82, "common_actual_records": 42, "kind": "record", "biological_ancestor_assigned": false}, {"node": 60, "left": null, "right": null, "height": 0.0, "n_profiles": 1, "n_cells": 1, "profile_id": "CELLSET_3979f6299b8fd4", "common_informative_features": 59, "common_actual_records": 27, "kind": "record", "biological_ancestor_assigned": false}, {"node": 61, "left": null, "right": null, "height": 0.0, "n_profiles": 1, "n_cells": 1, "profile_id": "CELLSET_dac3ac917a4225", "common_informative_features": 55, "common_actual_records": 24, "kind": "record", "biological_ancestor_assigned": false}, {"node": 62, "left": null, "right": null, "height": 0.0, "n_profiles": 1, "n_cells": 1, "profile_id": "CELLSET_fa493854da9e29", "common_informative_features": 55, "common_actual_records": 25, "kind": "record", "biological_ancestor_assigned": false}, {"node": 63, "left": null, "right": null, "height": 0.0, "n_profiles": 1, "n_cells": 1, "profile_id": "CELLSET_7e24e816cf22a0", "common_informative_features": 49, "common_actual_records": 21, "kind": "record", "biological_ancestor_assigned": false}, {"node": 64, "left": null, "right": null, "height": 0.0, "n_profiles": 1, "n_cells": 1, "profile_id": "CELLSET_03c036d82d011e", "common_informative_features": 36, "common_actual_records": 12, "kind": "record", "biological_ancestor_assigned": false}, {"node": 65, "left": null, "right": null, "height": 0.0, "n_profiles": 1, "n_cells": 1, "profile_id": "CELLSET_961931c09d7247", "common_informative_features": 38, "common_actual_records": 16, "kind": "record", "biological_ancestor_assigned": false}, {"node": 66, "left": null, "right": null, "height": 0.0, "n_profiles": 1, "n_cells": 1, "profile_id": "CELLSET_9bfdbaa14b72db", "common_informative_features": 81, "common_actual_records": 42, "kind": "record", "biological_ancestor_assigned": false}, {"node": 67, "left": null, "right": null, "height": 0.0, "n_profiles": 1, "n_cells": 1, "profile_id": "CELLSET_9e9e10b91c8f79", "common_informative_features": 42, "common_actual_records": 19, "kind": "record", "biological_ancestor_assigned": false}, {"node": 68, "left": null, "right": null, "height": 0.0, "n_profiles": 1, "n_cells": 1, "profile_id": "CELLSET_7877f7add0dcb6", "common_informative_features": 49, "common_actual_records": 20, "kind": "record", "biological_ancestor_assigned": false}, {"node": 69, "left": null, "right": null, "height": 0.0, "n_profiles": 1, "n_cells": 1, "profile_id": "CELLSET_3c8a04568d9860", "common_informative_features": 47, "common_actual_records": 15, "kind": "record", "biological_ancestor_assigned": false}, {"node": 70, "left": null, "right": null, "height": 0.0, "n_profiles": 1, "n_cells": 1, "profile_id": "CELLSET_4f1977e5e94035", "common_informative_features": 42, "common_actual_records": 20, "kind": "record", "biological_ancestor_assigned": false}, {"node": 71, "left": null, "right": null, "height": 0.0, "n_profiles": 1, "n_cells": 1, "profile_id": "CELLSET_ad401d3c111f18", "common_informative_features": 49, "common_actual_records": 23, "kind": "record", "biological_ancestor_assigned": false}, {"node": 72, "left": null, "right": null, "height": 0.0, "n_profiles": 1, "n_cells": 1, "profile_id": "CELLSET_cf6344f9ae8796", "common_informative_features": 55, "common_actual_records": 22, "kind": "record", "biological_ancestor_assigned": false}, {"node": 73, "left": null, "right": null, "height": 0.0, "n_profiles": 1, "n_cells": 1, "profile_id": "CELLSET_1407a5d58ed07e", "common_informative_features": 35, "common_actual_records": 13, "kind": "record", "biological_ancestor_assigned": false}, {"node": 74, "left": null, "right": null, "height": 0.0, "n_profiles": 1, "n_cells": 1, "profile_id": "CELLSET_5258dafd85cb6a", "common_informative_features": 34, "common_actual_records": 14, "kind": "record", "biological_ancestor_assigned": false}, {"node": 75, "left": null, "right": null, "height": 0.0, "n_profiles": 1, "n_cells": 1, "profile_id": "CELLSET_5588814b018f23", "common_informative_features": 56, "common_actual_records": 25, "kind": "record", "biological_ancestor_assigned": false}, {"node": 76, "left": null, "right": null, "height": 0.0, "n_profiles": 1, "n_cells": 1, "profile_id": "CELLSET_6576ba2b9a993c", "common_informative_features": 40, "common_actual_records": 17, "kind": "record", "biological_ancestor_assigned": false}, {"node": 77, "left": null, "right": null, "height": 0.0, "n_profiles": 1, "n_cells": 1, "profile_id": "CELLSET_eb8f78988c9f47", "common_informative_features": 85, "common_actual_records": 41, "kind": "record", "biological_ancestor_assigned": false}, {"node": 78, "left": null, "right": null, "height": 0.0, "n_profiles": 1, "n_cells": 1, "profile_id": "CELLSET_2f362088024140", "common_informative_features": 85, "common_actual_records": 41, "kind": "record", "biological_ancestor_assigned": false}, {"node": 79, "left": null, "right": null, "height": 0.0, "n_profiles": 1, "n_cells": 1, "profile_id": "CELLSET_e5be9f49515b49", "common_informative_features": 41, "common_actual_records": 16, "kind": "record", "biological_ancestor_assigned": false}, {"node": 80, "left": null, "right": null, "height": 0.0, "n_profiles": 1, "n_cells": 1, "profile_id": "CELLSET_27dd9f6b3a0b60", "common_informative_features": 36, "common_actual_records": 12, "kind": "record", "biological_ancestor_assigned": false}, {"node": 81, "left": null, "right": null, "height": 0.0, "n_profiles": 1, "n_cells": 1, "profile_id": "CELLSET_241755b40799ee", "common_informative_features": 33, "common_actual_records": 10, "kind": "record", "biological_ancestor_assigned": false}, {"node": 82, "left": null, "right": null, "height": 0.0, "n_profiles": 1, "n_cells": 1, "profile_id": "CELLSET_79392a6ebb13aa", "common_informative_features": 53, "common_actual_records": 23, "kind": "record", "biological_ancestor_assigned": false}, {"node": 83, "left": null, "right": null, "height": 0.0, "n_profiles": 1, "n_cells": 1, "profile_id": "CELLSET_d0b396267a754e", "common_informative_features": 61, "common_actual_records": 26, "kind": "record", "biological_ancestor_assigned": false}, {"node": 84, "left": null, "right": null, "height": 0.0, "n_profiles": 1, "n_cells": 1, "profile_id": "CELLSET_b76dd5dcb18f61", "common_informative_features": 68, "common_actual_records": 32, "kind": "record", "biological_ancestor_assigned": false}, {"node": 85, "left": null, "right": null, "height": 0.0, "n_profiles": 1, "n_cells": 1, "profile_id": "CELLSET_bc20044a412303", "common_informative_features": 44, "common_actual_records": 17, "kind": "record", "biological_ancestor_assigned": false}, {"node": 86, "left": null, "right": null, "height": 0.0, "n_profiles": 1, "n_cells": 1, "profile_id": "CELLSET_d1da35a592688b", "common_informative_features": 49, "common_actual_records": 20, "kind": "record", "biological_ancestor_assigned": false}, {"node": 87, "left": null, "right": null, "height": 0.0, "n_profiles": 1, "n_cells": 1, "profile_id": "CELLSET_382bbaa43683d4", "common_informative_features": 60, "common_actual_records": 26, "kind": "record", "biological_ancestor_assigned": false}, {"node": 88, "left": null, "right": null, "height": 0.0, "n_profiles": 1, "n_cells": 1, "profile_id": "CELLSET_a99010a54c31a9", "common_informative_features": 44, "common_actual_records": 18, "kind": "record", "biological_ancestor_assigned": false}, {"node": 89, "left": null, "right": null, "height": 0.0, "n_profiles": 1, "n_cells": 1, "profile_id": "CELLSET_8dbfbd532e3860", "common_informative_features": 53, "common_actual_records": 25, "kind": "record", "biological_ancestor_assigned": false}, {"node": 90, "left": null, "right": null, "height": 0.0, "n_profiles": 1, "n_cells": 1, "profile_id": "CELLSET_e465e5ec3fdd22", "common_informative_features": 36, "common_actual_records": 14, "kind": "record", "biological_ancestor_assigned": false}, {"node": 91, "left": null, "right": null, "height": 0.0, "n_profiles": 1, "n_cells": 1, "profile_id": "CELLSET_3f3a02d9874cf6", "common_informative_features": 62, "common_actual_records": 28, "kind": "record", "biological_ancestor_assigned": false}, {"node": 92, "left": null, "right": null, "height": 0.0, "n_profiles": 1, "n_cells": 1, "profile_id": "CELLSET_377a3723396dbb", "common_informative_features": 55, "common_actual_records": 21, "kind": "record", "biological_ancestor_assigned": false}, {"node": 93, "left": null, "right": null, "height": 0.0, "n_profiles": 1, "n_cells": 1, "profile_id": "CELLSET_a1f46c15f79351", "common_informative_features": 44, "common_actual_records": 17, "kind": "record", "biological_ancestor_assigned": false}, {"node": 94, "left": null, "right": null, "height": 0.0, "n_profiles": 1, "n_cells": 1, "profile_id": "CELLSET_ade6988e47644d", "common_informative_features": 56, "common_actual_records": 26, "kind": "record", "biological_ancestor_assigned": false}, {"node": 95, "left": null, "right": null, "height": 0.0, "n_profiles": 1, "n_cells": 1, "profile_id": "CELLSET_8f1e978c0967ae", "common_informative_features": 42, "common_actual_records": 16, "kind": "record", "biological_ancestor_assigned": false}, {"node": 96, "left": null, "right": null, "height": 0.0, "n_profiles": 1, "n_cells": 1, "profile_id": "CELLSET_da572f78792da8", "common_informative_features": 32, "common_actual_records": 11, "kind": "record", "biological_ancestor_assigned": false}, {"node": 97, "left": null, "right": null, "height": 0.0, "n_profiles": 1, "n_cells": 1, "profile_id": "CELLSET_9c0483e766f781", "common_informative_features": 50, "common_actual_records": 20, "kind": "record", "biological_ancestor_assigned": false}, {"node": 98, "left": null, "right": null, "height": 0.0, "n_profiles": 1, "n_cells": 1, "profile_id": "CELLSET_cc1dbfbcfbf1b8", "common_informative_features": 35, "common_actual_records": 12, "kind": "record", "biological_ancestor_assigned": false}, {"node": 99, "left": null, "right": null, "height": 0.0, "n_profiles": 1, "n_cells": 1, "profile_id": "CELLSET_28d3a3aec77865", "common_informative_features": 47, "common_actual_records": 17, "kind": "record", "biological_ancestor_assigned": false}, {"node": 100, "left": null, "right": null, "height": 0.0, "n_profiles": 1, "n_cells": 1, "profile_id": "CELLSET_ac6a240680786a", "common_informative_features": 55, "common_actual_records": 20, "kind": "record", "biological_ancestor_assigned": false}, {"node": 101, "left": null, "right": null, "height": 0.0, "n_profiles": 1, "n_cells": 1, "profile_id": "CELLSET_a8d130c3158223", "common_informative_features": 35, "common_actual_records": 12, "kind": "record", "biological_ancestor_assigned": false}, {"node": 102, "left": null, "right": null, "height": 0.0, "n_profiles": 1, "n_cells": 1, "profile_id": "CELLSET_4c81bf6a08b83f", "common_informative_features": 39, "common_actual_records": 15, "kind": "record", "biological_ancestor_assigned": false}, {"node": 103, "left": null, "right": null, "height": 0.0, "n_profiles": 1, "n_cells": 1, "profile_id": "CELLSET_cae2e9306d12e4", "common_informative_features": 39, "common_actual_records": 13, "kind": "record", "biological_ancestor_assigned": false}, {"node": 104, "left": null, "right": null, "height": 0.0, "n_profiles": 1, "n_cells": 1, "profile_id": "CELLSET_abca0c9d5201a9", "common_informative_features": 36, "common_actual_records": 12, "kind": "record", "biological_ancestor_assigned": false}, {"node": 105, "left": null, "right": null, "height": 0.0, "n_profiles": 1, "n_cells": 1, "profile_id": "CELLSET_cb08794b1dc731", "common_informative_features": 45, "common_actual_records": 17, "kind": "record", "biological_ancestor_assigned": false}, {"node": 106, "left": null, "right": null, "height": 0.0, "n_profiles": 1, "n_cells": 1, "profile_id": "CELLSET_ba0671cacfdd20", "common_informative_features": 41, "common_actual_records": 15, "kind": "record", "biological_ancestor_assigned": false}, {"node": 107, "left": null, "right": null, "height": 0.0, "n_profiles": 1, "n_cells": 1, "profile_id": "CELLSET_735e101903785e", "common_informative_features": 36, "common_actual_records": 13, "kind": "record", "biological_ancestor_assigned": false}, {"node": 108, "left": null, "right": null, "height": 0.0, "n_profiles": 1, "n_cells": 1, "profile_id": "CELLSET_3d0762a266e3b2", "common_informative_features": 40, "common_actual_records": 13, "kind": "record", "biological_ancestor_assigned": false}, {"node": 109, "left": null, "right": null, "height": 0.0, "n_profiles": 1, "n_cells": 1, "profile_id": "CELLSET_ee60a5a8fda624", "common_informative_features": 47, "common_actual_records": 14, "kind": "record", "biological_ancestor_assigned": false}, {"node": 110, "left": null, "right": null, "height": 0.0, "n_profiles": 1, "n_cells": 1, "profile_id": "CELLSET_46b6b7bc2babe8", "common_informative_features": 35, "common_actual_records": 11, "kind": "record", "biological_ancestor_assigned": false}, {"node": 111, "left": null, "right": null, "height": 0.0, "n_profiles": 1, "n_cells": 1, "profile_id": "CELLSET_1df9cb72d70860", "common_informative_features": 38, "common_actual_records": 13, "kind": "record", "biological_ancestor_assigned": false}, {"node": 112, "left": null, "right": null, "height": 0.0, "n_profiles": 1, "n_cells": 1, "profile_id": "CELLSET_1c614b2e7f1bf4", "common_informative_features": 34, "common_actual_records": 11, "kind": "record", "biological_ancestor_assigned": false}, {"node": 113, "left": null, "right": null, "height": 0.0, "n_profiles": 1, "n_cells": 1, "profile_id": "CELLSET_18b035daf4ae8b", "common_informative_features": 39, "common_actual_records": 13, "kind": "record", "biological_ancestor_assigned": false}, {"node": 114, "left": null, "right": null, "height": 0.0, "n_profiles": 1, "n_cells": 1, "profile_id": "CELLSET_c430e79df09c69", "common_informative_features": 36, "common_actual_records": 10, "kind": "record", "biological_ancestor_assigned": false}, {"node": 115, "left": null, "right": null, "height": 0.0, "n_profiles": 1, "n_cells": 1, "profile_id": "CELLSET_f21027213eedba", "common_informative_features": 33, "common_actual_records": 14, "kind": "record", "biological_ancestor_assigned": false}, {"node": 116, "left": null, "right": null, "height": 0.0, "n_profiles": 1, "n_cells": 1, "profile_id": "CELLSET_27731ea7a926c1", "common_informative_features": 49, "common_actual_records": 18, "kind": "record", "biological_ancestor_assigned": false}, {"node": 117, "left": null, "right": null, "height": 0.0, "n_profiles": 1, "n_cells": 1, "profile_id": "CELLSET_4221432869b1f1", "common_informative_features": 33, "common_actual_records": 12, "kind": "record", "biological_ancestor_assigned": false}, {"node": 118, "left": null, "right": null, "height": 0.0, "n_profiles": 1, "n_cells": 1, "profile_id": "CELLSET_e1e406780ce3c4", "common_informative_features": 34, "common_actual_records": 15, "kind": "record", "biological_ancestor_assigned": false}, {"node": 119, "left": null, "right": null, "height": 0.0, "n_profiles": 1, "n_cells": 1, "profile_id": "CELLSET_caf8cd510698db", "common_informative_features": 49, "common_actual_records": 24, "kind": "record", "biological_ancestor_assigned": false}, {"node": 120, "left": null, "right": null, "height": 0.0, "n_profiles": 1, "n_cells": 1, "profile_id": "CELLSET_b826cc8841898e", "common_informative_features": 58, "common_actual_records": 26, "kind": "record", "biological_ancestor_assigned": false}, {"node": 121, "left": null, "right": null, "height": 0.0, "n_profiles": 1, "n_cells": 1, "profile_id": "CELLSET_f3cc57737a6045", "common_informative_features": 28, "common_actual_records": 10, "kind": "record", "biological_ancestor_assigned": false}, {"node": 122, "left": null, "right": null, "height": 0.0, "n_profiles": 1, "n_cells": 1, "profile_id": "CELLSET_894569ba6a5c3e", "common_informative_features": 59, "common_actual_records": 25, "kind": "record", "biological_ancestor_assigned": false}, {"node": 123, "left": null, "right": null, "height": 0.0, "n_profiles": 1, "n_cells": 1, "profile_id": "CELLSET_069426cf7cfe62", "common_informative_features": 39, "common_actual_records": 18, "kind": "record", "biological_ancestor_assigned": false}, {"node": 124, "left": null, "right": null, "height": 0.0, "n_profiles": 1, "n_cells": 1, "profile_id": "CELLSET_3453869dbe0b19", "common_informative_features": 48, "common_actual_records": 23, "kind": "record", "biological_ancestor_assigned": false}, {"node": 125, "left": null, "right": null, "height": 0.0, "n_profiles": 1, "n_cells": 1, "profile_id": "CELLSET_bad1eea6b34240", "common_informative_features": 33, "common_actual_records": 10, "kind": "record", "biological_ancestor_assigned": false}, {"node": 126, "left": null, "right": null, "height": 0.0, "n_profiles": 1, "n_cells": 1, "profile_id": "CELLSET_1e86fd9793fa4c", "common_informative_features": 49, "common_actual_records": 20, "kind": "record", "biological_ancestor_assigned": false}, {"node": 127, "left": null, "right": null, "height": 0.0, "n_profiles": 1, "n_cells": 1, "profile_id": "CELLSET_90d93dbeba0370", "common_informative_features": 36, "common_actual_records": 12, "kind": "record", "biological_ancestor_assigned": false}, {"node": 128, "left": null, "right": null, "height": 0.0, "n_profiles": 1, "n_cells": 1, "profile_id": "CELLSET_54281943e0a68e", "common_informative_features": 34, "common_actual_records": 14, "kind": "record", "biological_ancestor_assigned": false}, {"node": 129, "left": null, "right": null, "height": 0.0, "n_profiles": 1, "n_cells": 1, "profile_id": "CELLSET_9c9ba6b89ee795", "common_informative_features": 32, "common_actual_records": 11, "kind": "record", "biological_ancestor_assigned": false}, {"node": 130, "left": null, "right": null, "height": 0.0, "n_profiles": 1, "n_cells": 1, "profile_id": "CELLSET_ff4201593077c9", "common_informative_features": 47, "common_actual_records": 19, "kind": "record", "biological_ancestor_assigned": false}, {"node": 131, "left": null, "right": null, "height": 0.0, "n_profiles": 1, "n_cells": 1, "profile_id": "CELLSET_57718f66d3b05e", "common_informative_features": 43, "common_actual_records": 18, "kind": "record", "biological_ancestor_assigned": false}, {"node": 132, "left": null, "right": null, "height": 0.0, "n_profiles": 1, "n_cells": 1, "profile_id": "CELLSET_86eef6d5a7b508", "common_informative_features": 41, "common_actual_records": 14, "kind": "record", "biological_ancestor_assigned": false}, {"node": 133, "left": null, "right": null, "height": 0.0, "n_profiles": 1, "n_cells": 1, "profile_id": "CELLSET_5d4c28fad1704d", "common_informative_features": 44, "common_actual_records": 16, "kind": "record", "biological_ancestor_assigned": false}, {"node": 134, "left": null, "right": null, "height": 0.0, "n_profiles": 1, "n_cells": 1, "profile_id": "CELLSET_9ea46d3aae786d", "common_informative_features": 40, "common_actual_records": 16, "kind": "record", "biological_ancestor_assigned": false}, {"node": 135, "left": null, "right": null, "height": 0.0, "n_profiles": 1, "n_cells": 1, "profile_id": "CELLSET_b20a89c9886888", "common_informative_features": 34, "common_actual_records": 11, "kind": "record", "biological_ancestor_assigned": false}, {"node": 136, "left": null, "right": null, "height": 0.0, "n_profiles": 1, "n_cells": 1, "profile_id": "CELLSET_95eb31e305b5e9", "common_informative_features": 30, "common_actual_records": 10, "kind": "record", "biological_ancestor_assigned": false}, {"node": 137, "left": null, "right": null, "height": 0.0, "n_profiles": 1, "n_cells": 1, "profile_id": "CELLSET_23e58db5175e4c", "common_informative_features": 28, "common_actual_records": 10, "kind": "record", "biological_ancestor_assigned": false}, {"node": 138, "left": null, "right": null, "height": 0.0, "n_profiles": 1, "n_cells": 1, "profile_id": "CELLSET_2bbebbae4c3d4b", "common_informative_features": 35, "common_actual_records": 11, "kind": "record", "biological_ancestor_assigned": false}, {"node": 139, "left": null, "right": null, "height": 0.0, "n_profiles": 1, "n_cells": 1, "profile_id": "CELLSET_dd842d2736b3f0", "common_informative_features": 68, "common_actual_records": 29, "kind": "record", "biological_ancestor_assigned": false}, {"node": 140, "left": null, "right": null, "height": 0.0, "n_profiles": 1, "n_cells": 1, "profile_id": "CELLSET_a5be9447c13b6b", "common_informative_features": 36, "common_actual_records": 13, "kind": "record", "biological_ancestor_assigned": false}, {"node": 141, "left": null, "right": null, "height": 0.0, "n_profiles": 1, "n_cells": 1, "profile_id": "CELLSET_ccbe22953e5854", "common_informative_features": 43, "common_actual_records": 18, "kind": "record", "biological_ancestor_assigned": false}, {"node": 142, "left": null, "right": null, "height": 0.0, "n_profiles": 1, "n_cells": 1, "profile_id": "CELLSET_94228f0ce94711", "common_informative_features": 34, "common_actual_records": 13, "kind": "record", "biological_ancestor_assigned": false}, {"node": 143, "left": null, "right": null, "height": 0.0, "n_profiles": 1, "n_cells": 1, "profile_id": "CELLSET_2f7a0f8dc1d14c", "common_informative_features": 59, "common_actual_records": 25, "kind": "record", "biological_ancestor_assigned": false}, {"node": 144, "left": null, "right": null, "height": 0.0, "n_profiles": 1, "n_cells": 1, "profile_id": "CELLSET_64efda0d1b4767", "common_informative_features": 44, "common_actual_records": 21, "kind": "record", "biological_ancestor_assigned": false}, {"node": 145, "left": null, "right": null, "height": 0.0, "n_profiles": 1, "n_cells": 1, "profile_id": "CELLSET_38da1038542dc9", "common_informative_features": 73, "common_actual_records": 33, "kind": "record", "biological_ancestor_assigned": false}, {"node": 146, "left": null, "right": null, "height": 0.0, "n_profiles": 1, "n_cells": 1, "profile_id": "CELLSET_5058b0cbe9eceb", "common_informative_features": 41, "common_actual_records": 17, "kind": "record", "biological_ancestor_assigned": false}, {"node": 147, "left": null, "right": null, "height": 0.0, "n_profiles": 1, "n_cells": 1, "profile_id": "CELLSET_89189601291cca", "common_informative_features": 51, "common_actual_records": 24, "kind": "record", "biological_ancestor_assigned": false}, {"node": 148, "left": null, "right": null, "height": 0.0, "n_profiles": 1, "n_cells": 1, "profile_id": "CELLSET_5178f054705608", "common_informative_features": 58, "common_actual_records": 26, "kind": "record", "biological_ancestor_assigned": false}, {"node": 149, "left": null, "right": null, "height": 0.0, "n_profiles": 1, "n_cells": 1, "profile_id": "CELLSET_384f797c938a4b", "common_informative_features": 31, "common_actual_records": 12, "kind": "record", "biological_ancestor_assigned": false}, {"node": 150, "left": null, "right": null, "height": 0.0, "n_profiles": 1, "n_cells": 1, "profile_id": "CELLSET_8edb0e5437efc9", "common_informative_features": 37, "common_actual_records": 13, "kind": "record", "biological_ancestor_assigned": false}, {"node": 151, "left": null, "right": null, "height": 0.0, "n_profiles": 1, "n_cells": 1, "profile_id": "CELLSET_51b143a540fe5e", "common_informative_features": 42, "common_actual_records": 17, "kind": "record", "biological_ancestor_assigned": false}, {"node": 152, "left": null, "right": null, "height": 0.0, "n_profiles": 1, "n_cells": 1, "profile_id": "CELLSET_7cad7d3abd2ccb", "common_informative_features": 37, "common_actual_records": 15, "kind": "record", "biological_ancestor_assigned": false}, {"node": 153, "left": null, "right": null, "height": 0.0, "n_profiles": 1, "n_cells": 1, "profile_id": "CELLSET_c83f87ad7ee84b", "common_informative_features": 45, "common_actual_records": 16, "kind": "record", "biological_ancestor_assigned": false}, {"node": 154, "left": null, "right": null, "height": 0.0, "n_profiles": 1, "n_cells": 1, "profile_id": "CELLSET_0dcd424a9df2cc", "common_informative_features": 36, "common_actual_records": 16, "kind": "record", "biological_ancestor_assigned": false}, {"node": 155, "left": null, "right": null, "height": 0.0, "n_profiles": 1, "n_cells": 1, "profile_id": "CELLSET_d7833810f6a6aa", "common_informative_features": 30, "common_actual_records": 9, "kind": "record", "biological_ancestor_assigned": false}, {"node": 156, "left": null, "right": null, "height": 0.0, "n_profiles": 1, "n_cells": 1, "profile_id": "CELLSET_c68b6e1e702902", "common_informative_features": 46, "common_actual_records": 20, "kind": "record", "biological_ancestor_assigned": false}, {"node": 157, "left": null, "right": null, "height": 0.0, "n_profiles": 1, "n_cells": 1, "profile_id": "CELLSET_e80f60f652455e", "common_informative_features": 48, "common_actual_records": 20, "kind": "record", "biological_ancestor_assigned": false}, {"node": 158, "left": null, "right": null, "height": 0.0, "n_profiles": 1, "n_cells": 1, "profile_id": "CELLSET_f2193b3e49d183", "common_informative_features": 67, "common_actual_records": 31, "kind": "record", "biological_ancestor_assigned": false}, {"node": 159, "left": null, "right": null, "height": 0.0, "n_profiles": 1, "n_cells": 1, "profile_id": "CELLSET_e67f722ea5ecd5", "common_informative_features": 37, "common_actual_records": 13, "kind": "record", "biological_ancestor_assigned": false}, {"node": 160, "left": null, "right": null, "height": 0.0, "n_profiles": 1, "n_cells": 1, "profile_id": "CELLSET_723ac1e38303ea", "common_informative_features": 41, "common_actual_records": 18, "kind": "record", "biological_ancestor_assigned": false}, {"node": 161, "left": null, "right": null, "height": 0.0, "n_profiles": 1, "n_cells": 1, "profile_id": "CELLSET_d7b86c8780a8c2", "common_informative_features": 43, "common_actual_records": 18, "kind": "record", "biological_ancestor_assigned": false}, {"node": 162, "left": null, "right": null, "height": 0.0, "n_profiles": 1, "n_cells": 1, "profile_id": "CELLSET_b7434f7467d7be", "common_informative_features": 47, "common_actual_records": 18, "kind": "record", "biological_ancestor_assigned": false}, {"node": 163, "left": null, "right": null, "height": 0.0, "n_profiles": 1, "n_cells": 1, "profile_id": "CELLSET_24f192b13f814e", "common_informative_features": 34, "common_actual_records": 14, "kind": "record", "biological_ancestor_assigned": false}, {"node": 164, "left": null, "right": null, "height": 0.0, "n_profiles": 1, "n_cells": 1, "profile_id": "CELLSET_6db8ddd73a3f96", "common_informative_features": 45, "common_actual_records": 17, "kind": "record", "biological_ancestor_assigned": false}, {"node": 165, "left": null, "right": null, "height": 0.0, "n_profiles": 1, "n_cells": 1, "profile_id": "CELLSET_b91e219f1f0939", "common_informative_features": 36, "common_actual_records": 12, "kind": "record", "biological_ancestor_assigned": false}, {"node": 166, "left": null, "right": null, "height": 0.0, "n_profiles": 1, "n_cells": 1, "profile_id": "CELLSET_bdca6bae687d1d", "common_informative_features": 44, "common_actual_records": 16, "kind": "record", "biological_ancestor_assigned": false}, {"node": 167, "left": null, "right": null, "height": 0.0, "n_profiles": 1, "n_cells": 1, "profile_id": "CELLSET_f825fa780a7ed7", "common_informative_features": 34, "common_actual_records": 13, "kind": "record", "biological_ancestor_assigned": false}, {"node": 168, "left": null, "right": null, "height": 0.0, "n_profiles": 1, "n_cells": 1, "profile_id": "CELLSET_693c69c0004a18", "common_informative_features": 36, "common_actual_records": 14, "kind": "record", "biological_ancestor_assigned": false}, {"node": 169, "left": null, "right": null, "height": 0.0, "n_profiles": 1, "n_cells": 1, "profile_id": "CELLSET_27b2ec4334dbd3", "common_informative_features": 43, "common_actual_records": 15, "kind": "record", "biological_ancestor_assigned": false}, {"node": 170, "left": null, "right": null, "height": 0.0, "n_profiles": 1, "n_cells": 1, "profile_id": "CELLSET_178f568731a069", "common_informative_features": 33, "common_actual_records": 12, "kind": "record", "biological_ancestor_assigned": false}, {"node": 171, "left": null, "right": null, "height": 0.0, "n_profiles": 1, "n_cells": 1, "profile_id": "CELLSET_48a1bd1d97d92b", "common_informative_features": 42, "common_actual_records": 17, "kind": "record", "biological_ancestor_assigned": false}, {"node": 172, "left": null, "right": null, "height": 0.0, "n_profiles": 1, "n_cells": 1, "profile_id": "CELLSET_00b929399a2ce7", "common_informative_features": 42, "common_actual_records": 18, "kind": "record", "biological_ancestor_assigned": false}, {"node": 173, "left": null, "right": null, "height": 0.0, "n_profiles": 1, "n_cells": 1, "profile_id": "CELLSET_651b172cd3f3ca", "common_informative_features": 46, "common_actual_records": 21, "kind": "record", "biological_ancestor_assigned": false}, {"node": 174, "left": null, "right": null, "height": 0.0, "n_profiles": 1, "n_cells": 1, "profile_id": "CELLSET_674a8cda1422fe", "common_informative_features": 37, "common_actual_records": 13, "kind": "record", "biological_ancestor_assigned": false}, {"node": 175, "left": null, "right": null, "height": 0.0, "n_profiles": 1, "n_cells": 1, "profile_id": "CELLSET_c4d87248c5d3c0", "common_informative_features": 53, "common_actual_records": 23, "kind": "record", "biological_ancestor_assigned": false}, {"node": 176, "left": null, "right": null, "height": 0.0, "n_profiles": 1, "n_cells": 1, "profile_id": "CELLSET_dad57b629fd241", "common_informative_features": 49, "common_actual_records": 18, "kind": "record", "biological_ancestor_assigned": false}, {"node": 177, "left": null, "right": null, "height": 0.0, "n_profiles": 1, "n_cells": 1, "profile_id": "CELLSET_e365c574ef8a28", "common_informative_features": 37, "common_actual_records": 11, "kind": "record", "biological_ancestor_assigned": false}, {"node": 178, "left": null, "right": null, "height": 0.0, "n_profiles": 1, "n_cells": 1, "profile_id": "CELLSET_5642a5b95c905a", "common_informative_features": 50, "common_actual_records": 17, "kind": "record", "biological_ancestor_assigned": false}, {"node": 179, "left": null, "right": null, "height": 0.0, "n_profiles": 1, "n_cells": 1, "profile_id": "CELLSET_04a55067f06b6e", "common_informative_features": 40, "common_actual_records": 16, "kind": "record", "biological_ancestor_assigned": false}, {"node": 180, "left": null, "right": null, "height": 0.0, "n_profiles": 1, "n_cells": 1, "profile_id": "CELLSET_b4100e78534b7d", "common_informative_features": 50, "common_actual_records": 21, "kind": "record", "biological_ancestor_assigned": false}, {"node": 181, "left": null, "right": null, "height": 0.0, "n_profiles": 1, "n_cells": 1, "profile_id": "CELLSET_a2f52acf59aeb0", "common_informative_features": 36, "common_actual_records": 14, "kind": "record", "biological_ancestor_assigned": false}, {"node": 182, "left": null, "right": null, "height": 0.0, "n_profiles": 1, "n_cells": 1, "profile_id": "CELLSET_ab22d6f142080c", "common_informative_features": 41, "common_actual_records": 16, "kind": "record", "biological_ancestor_assigned": false}, {"node": 183, "left": null, "right": null, "height": 0.0, "n_profiles": 1, "n_cells": 1, "profile_id": "CELLSET_b76703a8d69f4e", "common_informative_features": 49, "common_actual_records": 21, "kind": "record", "biological_ancestor_assigned": false}, {"node": 184, "left": null, "right": null, "height": 0.0, "n_profiles": 1, "n_cells": 1, "profile_id": "CELLSET_afc87866010be2", "common_informative_features": 34, "common_actual_records": 14, "kind": "record", "biological_ancestor_assigned": false}, {"node": 185, "left": null, "right": null, "height": 0.0, "n_profiles": 1, "n_cells": 1, "profile_id": "CELLSET_9123a545d02a4c", "common_informative_features": 40, "common_actual_records": 14, "kind": "record", "biological_ancestor_assigned": false}, {"node": 186, "left": null, "right": null, "height": 0.0, "n_profiles": 1, "n_cells": 1, "profile_id": "CELLSET_3a2c7540b1d4db", "common_informative_features": 38, "common_actual_records": 17, "kind": "record", "biological_ancestor_assigned": false}, {"node": 187, "left": null, "right": null, "height": 0.0, "n_profiles": 1, "n_cells": 1, "profile_id": "CELLSET_7b6c4a8609eb84", "common_informative_features": 38, "common_actual_records": 14, "kind": "record", "biological_ancestor_assigned": false}, {"node": 188, "left": null, "right": null, "height": 0.0, "n_profiles": 1, "n_cells": 1, "profile_id": "CELLSET_3402df2bb59c20", "common_informative_features": 38, "common_actual_records": 16, "kind": "record", "biological_ancestor_assigned": false}, {"node": 189, "left": null, "right": null, "height": 0.0, "n_profiles": 1, "n_cells": 1, "profile_id": "CELLSET_9996736ad2988b", "common_informative_features": 34, "common_actual_records": 13, "kind": "record", "biological_ancestor_assigned": false}, {"node": 190, "left": null, "right": null, "height": 0.0, "n_profiles": 1, "n_cells": 1, "profile_id": "CELLSET_c971d732a74227", "common_informative_features": 39, "common_actual_records": 14, "kind": "record", "biological_ancestor_assigned": false}, {"node": 191, "left": null, "right": null, "height": 0.0, "n_profiles": 1, "n_cells": 1, "profile_id": "CELLSET_fe7efdace138a3", "common_informative_features": 34, "common_actual_records": 12, "kind": "record", "biological_ancestor_assigned": false}, {"node": 192, "left": null, "right": null, "height": 0.0, "n_profiles": 1, "n_cells": 1, "profile_id": "CELLSET_60f1caac1bfe36", "common_informative_features": 39, "common_actual_records": 17, "kind": "record", "biological_ancestor_assigned": false}, {"node": 193, "left": null, "right": null, "height": 0.0, "n_profiles": 1, "n_cells": 1, "profile_id": "CELLSET_5a4cc301c029fc", "common_informative_features": 32, "common_actual_records": 10, "kind": "record", "biological_ancestor_assigned": false}, {"node": 194, "left": null, "right": null, "height": 0.0, "n_profiles": 1, "n_cells": 1, "profile_id": "CELLSET_18d5ac64bcf190", "common_informative_features": 36, "common_actual_records": 16, "kind": "record", "biological_ancestor_assigned": false}, {"node": 195, "left": null, "right": null, "height": 0.0, "n_profiles": 1, "n_cells": 1, "profile_id": "CELLSET_bd538063d55563", "common_informative_features": 47, "common_actual_records": 17, "kind": "record", "biological_ancestor_assigned": false}, {"node": 196, "left": null, "right": null, "height": 0.0, "n_profiles": 1, "n_cells": 1, "profile_id": "CELLSET_53ddc789fb5636", "common_informative_features": 33, "common_actual_records": 11, "kind": "record", "biological_ancestor_assigned": false}, {"node": 197, "left": null, "right": null, "height": 0.0, "n_profiles": 1, "n_cells": 1, "profile_id": "CELLSET_6b47d5032f979f", "common_informative_features": 27, "common_actual_records": 8, "kind": "record", "biological_ancestor_assigned": false}, {"node": 198, "left": null, "right": null, "height": 0.0, "n_profiles": 1, "n_cells": 1, "profile_id": "CELLSET_18c16965b1dc11", "common_informative_features": 40, "common_actual_records": 16, "kind": "record", "biological_ancestor_assigned": false}, {"node": 199, "left": null, "right": null, "height": 0.0, "n_profiles": 1, "n_cells": 1, "profile_id": "CELLSET_108edb5f6c2edc", "common_informative_features": 49, "common_actual_records": 21, "kind": "record", "biological_ancestor_assigned": false}, {"node": 200, "left": null, "right": null, "height": 0.0, "n_profiles": 1, "n_cells": 1, "profile_id": "CELLSET_90dfda0c077d5b", "common_informative_features": 32, "common_actual_records": 12, "kind": "record", "biological_ancestor_assigned": false}, {"node": 201, "left": null, "right": null, "height": 0.0, "n_profiles": 1, "n_cells": 1, "profile_id": "CELLSET_7ad400473e60aa", "common_informative_features": 44, "common_actual_records": 14, "kind": "record", "biological_ancestor_assigned": false}, {"node": 202, "left": null, "right": null, "height": 0.0, "n_profiles": 1, "n_cells": 1, "profile_id": "CELLSET_0f81fd39ea7995", "common_informative_features": 31, "common_actual_records": 11, "kind": "record", "biological_ancestor_assigned": false}, {"node": 203, "left": null, "right": null, "height": 0.0, "n_profiles": 1, "n_cells": 1, "profile_id": "CELLSET_cf2ad7d6b11272", "common_informative_features": 38, "common_actual_records": 16, "kind": "record", "biological_ancestor_assigned": false}, {"node": 204, "left": null, "right": null, "height": 0.0, "n_profiles": 1, "n_cells": 1, "profile_id": "CELLSET_fe14271a08a07a", "common_informative_features": 41, "common_actual_records": 15, "kind": "record", "biological_ancestor_assigned": false}, {"node": 205, "left": null, "right": null, "height": 0.0, "n_profiles": 1, "n_cells": 1, "profile_id": "CELLSET_50800156d933e0", "common_informative_features": 40, "common_actual_records": 16, "kind": "record", "biological_ancestor_assigned": false}, {"node": 206, "left": null, "right": null, "height": 0.0, "n_profiles": 1, "n_cells": 1, "profile_id": "CELLSET_240735770d75b8", "common_informative_features": 27, "common_actual_records": 9, "kind": "record", "biological_ancestor_assigned": false}, {"node": 207, "left": null, "right": null, "height": 0.0, "n_profiles": 1, "n_cells": 1, "profile_id": "CELLSET_efd1dfee401a25", "common_informative_features": 33, "common_actual_records": 12, "kind": "record", "biological_ancestor_assigned": false}, {"node": 208, "left": null, "right": null, "height": 0.0, "n_profiles": 1, "n_cells": 1, "profile_id": "CELLSET_41ccf44a494b39", "common_informative_features": 30, "common_actual_records": 10, "kind": "record", "biological_ancestor_assigned": false}, {"node": 209, "left": null, "right": null, "height": 0.0, "n_profiles": 1, "n_cells": 1, "profile_id": "CELLSET_52f30e1e038d38", "common_informative_features": 33, "common_actual_records": 12, "kind": "record", "biological_ancestor_assigned": false}, {"node": 210, "left": null, "right": null, "height": 0.0, "n_profiles": 1, "n_cells": 1, "profile_id": "CELLSET_965e842af5cefb", "common_informative_features": 27, "common_actual_records": 9, "kind": "record", "biological_ancestor_assigned": false}, {"node": 211, "left": null, "right": null, "height": 0.0, "n_profiles": 1, "n_cells": 1, "profile_id": "CELLSET_d94664c924e15f", "common_informative_features": 32, "common_actual_records": 12, "kind": "record", "biological_ancestor_assigned": false}, {"node": 212, "left": null, "right": null, "height": 0.0, "n_profiles": 1, "n_cells": 1, "profile_id": "CELLSET_34c78e1d90baa6", "common_informative_features": 36, "common_actual_records": 13, "kind": "record", "biological_ancestor_assigned": false}, {"node": 213, "left": null, "right": null, "height": 0.0, "n_profiles": 1, "n_cells": 1, "profile_id": "CELLSET_1a903e91e000c8", "common_informative_features": 37, "common_actual_records": 16, "kind": "record", "biological_ancestor_assigned": false}, {"node": 214, "left": null, "right": null, "height": 0.0, "n_profiles": 1, "n_cells": 1, "profile_id": "CELLSET_9a8874b97c2dd2", "common_informative_features": 25, "common_actual_records": 7, "kind": "record", "biological_ancestor_assigned": false}, {"node": 215, "left": null, "right": null, "height": 0.0, "n_profiles": 1, "n_cells": 1, "profile_id": "CELLSET_cf56a106419eb0", "common_informative_features": 32, "common_actual_records": 10, "kind": "record", "biological_ancestor_assigned": false}, {"node": 216, "left": null, "right": null, "height": 0.0, "n_profiles": 1, "n_cells": 1, "profile_id": "CELLSET_38c43f80e0ceb5", "common_informative_features": 32, "common_actual_records": 9, "kind": "record", "biological_ancestor_assigned": false}, {"node": 217, "left": null, "right": null, "height": 0.0, "n_profiles": 1, "n_cells": 1, "profile_id": "CELLSET_f5f394e4862bc9", "common_informative_features": 28, "common_actual_records": 8, "kind": "record", "biological_ancestor_assigned": false}, {"node": 218, "left": null, "right": null, "height": 0.0, "n_profiles": 1, "n_cells": 1, "profile_id": "CELLSET_8e194ccddd6cc0", "common_informative_features": 20, "common_actual_records": 4, "kind": "record", "biological_ancestor_assigned": false}, {"node": 219, "left": null, "right": null, "height": 0.0, "n_profiles": 1, "n_cells": 1, "profile_id": "CELLSET_1ee1453a5c44e6", "common_informative_features": 36, "common_actual_records": 12, "kind": "record", "biological_ancestor_assigned": false}, {"node": 220, "left": null, "right": null, "height": 0.0, "n_profiles": 1, "n_cells": 1, "profile_id": "CELLSET_5c7cbfc349f44b", "common_informative_features": 30, "common_actual_records": 9, "kind": "record", "biological_ancestor_assigned": false}, {"node": 221, "left": null, "right": null, "height": 0.0, "n_profiles": 1, "n_cells": 1, "profile_id": "CELLSET_8c7f1bbec08754", "common_informative_features": 38, "common_actual_records": 11, "kind": "record", "biological_ancestor_assigned": false}, {"node": 222, "left": null, "right": null, "height": 0.0, "n_profiles": 1, "n_cells": 1, "profile_id": "CELLSET_c8e6447758b14b", "common_informative_features": 27, "common_actual_records": 8, "kind": "record", "biological_ancestor_assigned": false}, {"node": 223, "left": null, "right": null, "height": 0.0, "n_profiles": 1, "n_cells": 1, "profile_id": "CELLSET_c67034b1bf1a96", "common_informative_features": 21, "common_actual_records": 5, "kind": "record", "biological_ancestor_assigned": false}, {"node": 224, "left": null, "right": null, "height": 0.0, "n_profiles": 1, "n_cells": 1, "profile_id": "CELLSET_8945856eba100f", "common_informative_features": 35, "common_actual_records": 12, "kind": "record", "biological_ancestor_assigned": false}, {"node": 225, "left": null, "right": null, "height": 0.0, "n_profiles": 1, "n_cells": 1, "profile_id": "CELLSET_f343612b2ea11d", "common_informative_features": 39, "common_actual_records": 14, "kind": "record", "biological_ancestor_assigned": false}, {"node": 226, "left": null, "right": null, "height": 0.0, "n_profiles": 1, "n_cells": 1, "profile_id": "CELLSET_6fa466e95ec777", "common_informative_features": 32, "common_actual_records": 11, "kind": "record", "biological_ancestor_assigned": false}, {"node": 227, "left": null, "right": null, "height": 0.0, "n_profiles": 1, "n_cells": 1, "profile_id": "CELLSET_353f11cfe39703", "common_informative_features": 33, "common_actual_records": 10, "kind": "record", "biological_ancestor_assigned": false}, {"node": 228, "left": null, "right": null, "height": 0.0, "n_profiles": 1, "n_cells": 1, "profile_id": "CELLSET_571add38c934dc", "common_informative_features": 31, "common_actual_records": 8, "kind": "record", "biological_ancestor_assigned": false}, {"node": 229, "left": null, "right": null, "height": 0.0, "n_profiles": 1, "n_cells": 1, "profile_id": "CELLSET_578fa198bb5bca", "common_informative_features": 42, "common_actual_records": 14, "kind": "record", "biological_ancestor_assigned": false}, {"node": 230, "left": null, "right": null, "height": 0.0, "n_profiles": 1, "n_cells": 1, "profile_id": "CELLSET_53d35834ed29dd", "common_informative_features": 36, "common_actual_records": 12, "kind": "record", "biological_ancestor_assigned": false}, {"node": 231, "left": null, "right": null, "height": 0.0, "n_profiles": 1, "n_cells": 1, "profile_id": "CELLSET_ebd191ce29e3b0", "common_informative_features": 23, "common_actual_records": 5, "kind": "record", "biological_ancestor_assigned": false}, {"node": 232, "left": null, "right": null, "height": 0.0, "n_profiles": 1, "n_cells": 1, "profile_id": "CELLSET_b904e363d8e7f7", "common_informative_features": 34, "common_actual_records": 11, "kind": "record", "biological_ancestor_assigned": false}, {"node": 233, "left": null, "right": null, "height": 0.0, "n_profiles": 1, "n_cells": 1, "profile_id": "CELLSET_99d3e7988aa50c", "common_informative_features": 25, "common_actual_records": 7, "kind": "record", "biological_ancestor_assigned": false}, {"node": 234, "left": null, "right": null, "height": 0.0, "n_profiles": 1, "n_cells": 1, "profile_id": "CELLSET_065e920c94be16", "common_informative_features": 29, "common_actual_records": 10, "kind": "record", "biological_ancestor_assigned": false}, {"node": 235, "left": null, "right": null, "height": 0.0, "n_profiles": 1, "n_cells": 1, "profile_id": "CELLSET_23da941e12b59e", "common_informative_features": 50, "common_actual_records": 20, "kind": "record", "biological_ancestor_assigned": false}, {"node": 236, "left": null, "right": null, "height": 0.0, "n_profiles": 1, "n_cells": 1, "profile_id": "CELLSET_acf44c081aa130", "common_informative_features": 26, "common_actual_records": 8, "kind": "record", "biological_ancestor_assigned": false}, {"node": 237, "left": null, "right": null, "height": 0.0, "n_profiles": 1, "n_cells": 1, "profile_id": "CELLSET_52c25ab05aa473", "common_informative_features": 31, "common_actual_records": 11, "kind": "record", "biological_ancestor_assigned": false}, {"node": 238, "left": null, "right": null, "height": 0.0, "n_profiles": 1, "n_cells": 1, "profile_id": "CELLSET_ebb2b8d11334ee", "common_informative_features": 31, "common_actual_records": 12, "kind": "record", "biological_ancestor_assigned": false}, {"node": 239, "left": null, "right": null, "height": 0.0, "n_profiles": 1, "n_cells": 1, "profile_id": "CELLSET_fe3dd8ab75f85b", "common_informative_features": 28, "common_actual_records": 9, "kind": "record", "biological_ancestor_assigned": false}, {"node": 240, "left": null, "right": null, "height": 0.0, "n_profiles": 1, "n_cells": 1, "profile_id": "CELLSET_5c737d7c19327e", "common_informative_features": 26, "common_actual_records": 8, "kind": "record", "biological_ancestor_assigned": false}, {"node": 241, "left": null, "right": null, "height": 0.0, "n_profiles": 1, "n_cells": 1, "profile_id": "CELLSET_c3595cc3b553b3", "common_informative_features": 32, "common_actual_records": 9, "kind": "record", "biological_ancestor_assigned": false}, {"node": 242, "left": null, "right": null, "height": 0.0, "n_profiles": 1, "n_cells": 1, "profile_id": "CELLSET_1a29fc1e296414", "common_informative_features": 31, "common_actual_records": 9, "kind": "record", "biological_ancestor_assigned": false}, {"node": 243, "left": null, "right": null, "height": 0.0, "n_profiles": 1, "n_cells": 1, "profile_id": "CELLSET_71fc25e7fcbdb7", "common_informative_features": 38, "common_actual_records": 14, "kind": "record", "biological_ancestor_assigned": false}, {"node": 244, "left": null, "right": null, "height": 0.0, "n_profiles": 1, "n_cells": 1, "profile_id": "CELLSET_d71780c82f3658", "common_informative_features": 26, "common_actual_records": 8, "kind": "record", "biological_ancestor_assigned": false}, {"node": 245, "left": null, "right": null, "height": 0.0, "n_profiles": 1, "n_cells": 1, "profile_id": "CELLSET_91b55ad7d9a7c3", "common_informative_features": 35, "common_actual_records": 10, "kind": "record", "biological_ancestor_assigned": false}, {"node": 246, "left": null, "right": null, "height": 0.0, "n_profiles": 1, "n_cells": 1, "profile_id": "CELLSET_c73cadc81e3864", "common_informative_features": 27, "common_actual_records": 6, "kind": "record", "biological_ancestor_assigned": false}, {"node": 247, "left": null, "right": null, "height": 0.0, "n_profiles": 1, "n_cells": 1, "profile_id": "CELLSET_9a139146bd2cb9", "common_informative_features": 27, "common_actual_records": 7, "kind": "record", "biological_ancestor_assigned": false}, {"node": 248, "left": null, "right": null, "height": 0.0, "n_profiles": 1, "n_cells": 1, "profile_id": "CELLSET_35132dd9ffcfea", "common_informative_features": 41, "common_actual_records": 13, "kind": "record", "biological_ancestor_assigned": false}, {"node": 249, "left": null, "right": null, "height": 0.0, "n_profiles": 1, "n_cells": 1, "profile_id": "CELLSET_73fd61bb3dc8d6", "common_informative_features": 38, "common_actual_records": 11, "kind": "record", "biological_ancestor_assigned": false}, {"node": 250, "left": null, "right": null, "height": 0.0, "n_profiles": 1, "n_cells": 1, "profile_id": "CELLSET_4d4aad3e0f5699", "common_informative_features": 29, "common_actual_records": 9, "kind": "record", "biological_ancestor_assigned": false}, {"node": 251, "left": null, "right": null, "height": 0.0, "n_profiles": 1, "n_cells": 1, "profile_id": "CELLSET_fb90e4056cd8b2", "common_informative_features": 28, "common_actual_records": 9, "kind": "record", "biological_ancestor_assigned": false}, {"node": 252, "left": null, "right": null, "height": 0.0, "n_profiles": 1, "n_cells": 1, "profile_id": "CELLSET_be1c53f11772fa", "common_informative_features": 26, "common_actual_records": 8, "kind": "record", "biological_ancestor_assigned": false}, {"node": 253, "left": null, "right": null, "height": 0.0, "n_profiles": 1, "n_cells": 1, "profile_id": "CELLSET_6d0c1e8638ba0e", "common_informative_features": 35, "common_actual_records": 13, "kind": "record", "biological_ancestor_assigned": false}, {"node": 254, "left": null, "right": null, "height": 0.0, "n_profiles": 1, "n_cells": 1, "profile_id": "CELLSET_a6692772ae5521", "common_informative_features": 31, "common_actual_records": 9, "kind": "record", "biological_ancestor_assigned": false}, {"node": 255, "left": null, "right": null, "height": 0.0, "n_profiles": 1, "n_cells": 1, "profile_id": "CELLSET_fbf74efde856fd", "common_informative_features": 30, "common_actual_records": 9, "kind": "record", "biological_ancestor_assigned": false}, {"node": 256, "left": null, "right": null, "height": 0.0, "n_profiles": 1, "n_cells": 1, "profile_id": "CELLSET_9b2db480f3f036", "common_informative_features": 25, "common_actual_records": 7, "kind": "record", "biological_ancestor_assigned": false}, {"node": 257, "left": null, "right": null, "height": 0.0, "n_profiles": 1, "n_cells": 1, "profile_id": "CELLSET_d41b7023f84ee1", "common_informative_features": 25, "common_actual_records": 7, "kind": "record", "biological_ancestor_assigned": false}, {"node": 258, "left": null, "right": null, "height": 0.0, "n_profiles": 1, "n_cells": 1, "profile_id": "CELLSET_d012d7b77e1bae", "common_informative_features": 33, "common_actual_records": 10, "kind": "record", "biological_ancestor_assigned": false}, {"node": 259, "left": null, "right": null, "height": 0.0, "n_profiles": 1, "n_cells": 1, "profile_id": "CELLSET_5a43ff7680607e", "common_informative_features": 36, "common_actual_records": 10, "kind": "record", "biological_ancestor_assigned": false}, {"node": 260, "left": null, "right": null, "height": 0.0, "n_profiles": 1, "n_cells": 1, "profile_id": "CELLSET_7f6a5f3eae8b47", "common_informative_features": 33, "common_actual_records": 10, "kind": "record", "biological_ancestor_assigned": false}, {"node": 261, "left": null, "right": null, "height": 0.0, "n_profiles": 1, "n_cells": 1, "profile_id": "CELLSET_7349b79f189f3e", "common_informative_features": 41, "common_actual_records": 13, "kind": "record", "biological_ancestor_assigned": false}, {"node": 262, "left": null, "right": null, "height": 0.0, "n_profiles": 1, "n_cells": 1, "profile_id": "CELLSET_4f5043aa492250", "common_informative_features": 25, "common_actual_records": 7, "kind": "record", "biological_ancestor_assigned": false}, {"node": 263, "left": null, "right": null, "height": 0.0, "n_profiles": 1, "n_cells": 1, "profile_id": "CELLSET_8099cec76bc4e0", "common_informative_features": 27, "common_actual_records": 8, "kind": "record", "biological_ancestor_assigned": false}, {"node": 264, "left": null, "right": null, "height": 0.0, "n_profiles": 1, "n_cells": 1, "profile_id": "CELLSET_ec2fe709263924", "common_informative_features": 28, "common_actual_records": 8, "kind": "record", "biological_ancestor_assigned": false}, {"node": 265, "left": null, "right": null, "height": 0.0, "n_profiles": 1, "n_cells": 1, "profile_id": "CELLSET_454b8a9505a9ac", "common_informative_features": 26, "common_actual_records": 7, "kind": "record", "biological_ancestor_assigned": false}, {"node": 266, "left": null, "right": null, "height": 0.0, "n_profiles": 1, "n_cells": 1, "profile_id": "CELLSET_8c788f5ec8d131", "common_informative_features": 27, "common_actual_records": 8, "kind": "record", "biological_ancestor_assigned": false}, {"node": 267, "left": null, "right": null, "height": 0.0, "n_profiles": 1, "n_cells": 1, "profile_id": "CELLSET_a38795e7aa5a8c", "common_informative_features": 27, "common_actual_records": 7, "kind": "record", "biological_ancestor_assigned": false}, {"node": 268, "left": null, "right": null, "height": 0.0, "n_profiles": 1, "n_cells": 1, "profile_id": "CELLSET_f94cf733e1e804", "common_informative_features": 28, "common_actual_records": 7, "kind": "record", "biological_ancestor_assigned": false}, {"node": 269, "left": null, "right": null, "height": 0.0, "n_profiles": 1, "n_cells": 1, "profile_id": "CELLSET_f209813cffcd2d", "common_informative_features": 25, "common_actual_records": 6, "kind": "record", "biological_ancestor_assigned": false}, {"node": 270, "left": null, "right": null, "height": 0.0, "n_profiles": 1, "n_cells": 1, "profile_id": "CELLSET_ef58387b77e02c", "common_informative_features": 19, "common_actual_records": 3, "kind": "record", "biological_ancestor_assigned": false}, {"node": 271, "left": null, "right": null, "height": 0.0, "n_profiles": 1, "n_cells": 1, "profile_id": "CELLSET_668a4f4df875ce", "common_informative_features": 40, "common_actual_records": 14, "kind": "record", "biological_ancestor_assigned": false}, {"node": 272, "left": null, "right": null, "height": 0.0, "n_profiles": 1, "n_cells": 1, "profile_id": "CELLSET_bc0972443c4a9c", "common_informative_features": 44, "common_actual_records": 15, "kind": "record", "biological_ancestor_assigned": false}, {"node": 273, "left": null, "right": null, "height": 0.0, "n_profiles": 1, "n_cells": 1, "profile_id": "CELLSET_bab44127807d8a", "common_informative_features": 43, "common_actual_records": 13, "kind": "record", "biological_ancestor_assigned": false}, {"node": 274, "left": null, "right": null, "height": 0.0, "n_profiles": 1, "n_cells": 1, "profile_id": "CELLSET_a957daa9985200", "common_informative_features": 44, "common_actual_records": 16, "kind": "record", "biological_ancestor_assigned": false}, {"node": 275, "left": null, "right": null, "height": 0.0, "n_profiles": 1, "n_cells": 1, "profile_id": "CELLSET_cb4af0dc58a67d", "common_informative_features": 45, "common_actual_records": 17, "kind": "record", "biological_ancestor_assigned": false}, {"node": 276, "left": null, "right": null, "height": 0.0, "n_profiles": 1, "n_cells": 1, "profile_id": "CELLSET_b068a3a5965713", "common_informative_features": 35, "common_actual_records": 13, "kind": "record", "biological_ancestor_assigned": false}, {"node": 277, "left": null, "right": null, "height": 0.0, "n_profiles": 1, "n_cells": 1, "profile_id": "CELLSET_4b3e1d48dff9cc", "common_informative_features": 35, "common_actual_records": 13, "kind": "record", "biological_ancestor_assigned": false}, {"node": 278, "left": null, "right": null, "height": 0.0, "n_profiles": 1, "n_cells": 1, "profile_id": "CELLSET_a857ae8e4981b2", "common_informative_features": 48, "common_actual_records": 20, "kind": "record", "biological_ancestor_assigned": false}, {"node": 279, "left": null, "right": null, "height": 0.0, "n_profiles": 1, "n_cells": 1, "profile_id": "CELLSET_453c1a34eee9d5", "common_informative_features": 45, "common_actual_records": 17, "kind": "record", "biological_ancestor_assigned": false}, {"node": 280, "left": null, "right": null, "height": 0.0, "n_profiles": 1, "n_cells": 1, "profile_id": "CELLSET_ea0390f34b5dcb", "common_informative_features": 40, "common_actual_records": 14, "kind": "record", "biological_ancestor_assigned": false}, {"node": 281, "left": null, "right": null, "height": 0.0, "n_profiles": 1, "n_cells": 1, "profile_id": "CELLSET_78564381c64268", "common_informative_features": 36, "common_actual_records": 12, "kind": "record", "biological_ancestor_assigned": false}, {"node": 282, "left": null, "right": null, "height": 0.0, "n_profiles": 1, "n_cells": 1, "profile_id": "CELLSET_3c3cf9c62d26fa", "common_informative_features": 49, "common_actual_records": 21, "kind": "record", "biological_ancestor_assigned": false}, {"node": 283, "left": null, "right": null, "height": 0.0, "n_profiles": 1, "n_cells": 1, "profile_id": "CELLSET_65dbd75b99c0c1", "common_informative_features": 38, "common_actual_records": 13, "kind": "record", "biological_ancestor_assigned": false}, {"node": 284, "left": null, "right": null, "height": 0.0, "n_profiles": 1, "n_cells": 1, "profile_id": "CELLSET_21d53a46fc1346", "common_informative_features": 46, "common_actual_records": 17, "kind": "record", "biological_ancestor_assigned": false}, {"node": 285, "left": null, "right": null, "height": 0.0, "n_profiles": 1, "n_cells": 1, "profile_id": "CELLSET_422e1b688ae5a9", "common_informative_features": 46, "common_actual_records": 17, "kind": "record", "biological_ancestor_assigned": false}, {"node": 286, "left": null, "right": null, "height": 0.0, "n_profiles": 1, "n_cells": 1, "profile_id": "CELLSET_2b139e8cbb2237", "common_informative_features": 44, "common_actual_records": 16, "kind": "record", "biological_ancestor_assigned": false}, {"node": 287, "left": null, "right": null, "height": 0.0, "n_profiles": 1, "n_cells": 1, "profile_id": "CELLSET_45208c4e65ef7b", "common_informative_features": 39, "common_actual_records": 13, "kind": "record", "biological_ancestor_assigned": false}, {"node": 288, "left": null, "right": null, "height": 0.0, "n_profiles": 1, "n_cells": 1, "profile_id": "CELLSET_1b92c60b4e26cd", "common_informative_features": 37, "common_actual_records": 13, "kind": "record", "biological_ancestor_assigned": false}, {"node": 289, "left": null, "right": null, "height": 0.0, "n_profiles": 1, "n_cells": 1, "profile_id": "CELLSET_ebf4fd2a57b4c3", "common_informative_features": 34, "common_actual_records": 14, "kind": "record", "biological_ancestor_assigned": false}, {"node": 290, "left": null, "right": null, "height": 0.0, "n_profiles": 1, "n_cells": 1, "profile_id": "CELLSET_aca8bf82e9a3da", "common_informative_features": 30, "common_actual_records": 9, "kind": "record", "biological_ancestor_assigned": false}, {"node": 291, "left": null, "right": null, "height": 0.0, "n_profiles": 1, "n_cells": 1, "profile_id": "CELLSET_abf665ad091b64", "common_informative_features": 32, "common_actual_records": 11, "kind": "record", "biological_ancestor_assigned": false}, {"node": 292, "left": null, "right": null, "height": 0.0, "n_profiles": 1, "n_cells": 1, "profile_id": "CELLSET_760ebfb874801e", "common_informative_features": 28, "common_actual_records": 9, "kind": "record", "biological_ancestor_assigned": false}, {"node": 293, "left": null, "right": null, "height": 0.0, "n_profiles": 1, "n_cells": 1, "profile_id": "CELLSET_b6d1138fe2b3db", "common_informative_features": 35, "common_actual_records": 12, "kind": "record", "biological_ancestor_assigned": false}, {"node": 294, "left": null, "right": null, "height": 0.0, "n_profiles": 1, "n_cells": 1, "profile_id": "CELLSET_20be9451e59452", "common_informative_features": 36, "common_actual_records": 13, "kind": "record", "biological_ancestor_assigned": false}, {"node": 295, "left": null, "right": null, "height": 0.0, "n_profiles": 1, "n_cells": 1, "profile_id": "CELLSET_7aaed00d3a447e", "common_informative_features": 29, "common_actual_records": 8, "kind": "record", "biological_ancestor_assigned": false}, {"node": 296, "left": null, "right": null, "height": 0.0, "n_profiles": 1, "n_cells": 1, "profile_id": "CELLSET_68c5132826271c", "common_informative_features": 31, "common_actual_records": 10, "kind": "record", "biological_ancestor_assigned": false}, {"node": 297, "left": null, "right": null, "height": 0.0, "n_profiles": 1, "n_cells": 1, "profile_id": "CELLSET_0fee2b41f10bae", "common_informative_features": 31, "common_actual_records": 8, "kind": "record", "biological_ancestor_assigned": false}, {"node": 298, "left": null, "right": null, "height": 0.0, "n_profiles": 1, "n_cells": 1, "profile_id": "CELLSET_3835d9472ddb34", "common_informative_features": 25, "common_actual_records": 6, "kind": "record", "biological_ancestor_assigned": false}, {"node": 299, "left": null, "right": null, "height": 0.0, "n_profiles": 1, "n_cells": 1, "profile_id": "CELLSET_000091e4efada4", "common_informative_features": 23, "common_actual_records": 4, "kind": "record", "biological_ancestor_assigned": false}, {"node": 300, "left": null, "right": null, "height": 0.0, "n_profiles": 1, "n_cells": 1, "profile_id": "CELLSET_d0247d57171ccb", "common_informative_features": 27, "common_actual_records": 11, "kind": "record", "biological_ancestor_assigned": false}, {"node": 301, "left": null, "right": null, "height": 0.0, "n_profiles": 1, "n_cells": 1, "profile_id": "CELLSET_ebbf81e364099f", "common_informative_features": 31, "common_actual_records": 12, "kind": "record", "biological_ancestor_assigned": false}, {"node": 302, "left": null, "right": null, "height": 0.0, "n_profiles": 1, "n_cells": 1, "profile_id": "CELLSET_fad3b971c1783f", "common_informative_features": 29, "common_actual_records": 9, "kind": "record", "biological_ancestor_assigned": false}, {"node": 303, "left": null, "right": null, "height": 0.0, "n_profiles": 1, "n_cells": 1, "profile_id": "CELLSET_c4af0a9ab74c48", "common_informative_features": 38, "common_actual_records": 14, "kind": "record", "biological_ancestor_assigned": false}, {"node": 304, "left": null, "right": null, "height": 0.0, "n_profiles": 1, "n_cells": 1, "profile_id": "CELLSET_197a27655b374d", "common_informative_features": 57, "common_actual_records": 24, "kind": "record", "biological_ancestor_assigned": false}, {"node": 305, "left": null, "right": null, "height": 0.0, "n_profiles": 1, "n_cells": 1, "profile_id": "CELLSET_4fa4e6a036b188", "common_informative_features": 61, "common_actual_records": 29, "kind": "record", "biological_ancestor_assigned": false}, {"node": 306, "left": null, "right": null, "height": 0.0, "n_profiles": 1, "n_cells": 1, "profile_id": "CELLSET_7de7862475b29a", "common_informative_features": 30, "common_actual_records": 9, "kind": "record", "biological_ancestor_assigned": false}, {"node": 307, "left": null, "right": null, "height": 0.0, "n_profiles": 1, "n_cells": 1, "profile_id": "CELLSET_62299e525e342c", "common_informative_features": 47, "common_actual_records": 17, "kind": "record", "biological_ancestor_assigned": false}, {"node": 308, "left": null, "right": null, "height": 0.0, "n_profiles": 1, "n_cells": 1, "profile_id": "CELLSET_666fbb4ba29075", "common_informative_features": 33, "common_actual_records": 12, "kind": "record", "biological_ancestor_assigned": false}, {"node": 309, "left": null, "right": null, "height": 0.0, "n_profiles": 1, "n_cells": 1, "profile_id": "CELLSET_b465d7a3c2a429", "common_informative_features": 51, "common_actual_records": 22, "kind": "record", "biological_ancestor_assigned": false}, {"node": 310, "left": null, "right": null, "height": 0.0, "n_profiles": 1, "n_cells": 1, "profile_id": "CELLSET_d24203383a239b", "common_informative_features": 28, "common_actual_records": 12, "kind": "record", "biological_ancestor_assigned": false}, {"node": 311, "left": null, "right": null, "height": 0.0, "n_profiles": 1, "n_cells": 1, "profile_id": "CELLSET_07be7e5254a6c5", "common_informative_features": 64, "common_actual_records": 31, "kind": "record", "biological_ancestor_assigned": false}, {"node": 312, "left": null, "right": null, "height": 0.0, "n_profiles": 1, "n_cells": 1, "profile_id": "CELLSET_759c4c256c2586", "common_informative_features": 48, "common_actual_records": 20, "kind": "record", "biological_ancestor_assigned": false}, {"node": 313, "left": null, "right": null, "height": 0.0, "n_profiles": 1, "n_cells": 1, "profile_id": "CELLSET_2bfe4e3e80bfbc", "common_informative_features": 37, "common_actual_records": 14, "kind": "record", "biological_ancestor_assigned": false}, {"node": 314, "left": null, "right": null, "height": 0.0, "n_profiles": 1, "n_cells": 1, "profile_id": "CELLSET_bf55783936b3ab", "common_informative_features": 41, "common_actual_records": 18, "kind": "record", "biological_ancestor_assigned": false}, {"node": 315, "left": null, "right": null, "height": 0.0, "n_profiles": 1, "n_cells": 1, "profile_id": "CELLSET_86fc2e3f213cf0", "common_informative_features": 41, "common_actual_records": 19, "kind": "record", "biological_ancestor_assigned": false}, {"node": 316, "left": null, "right": null, "height": 0.0, "n_profiles": 1, "n_cells": 1, "profile_id": "CELLSET_14461e1bb2da3e", "common_informative_features": 31, "common_actual_records": 13, "kind": "record", "biological_ancestor_assigned": false}, {"node": 317, "left": null, "right": null, "height": 0.0, "n_profiles": 1, "n_cells": 1, "profile_id": "CELLSET_af8fe9520097a0", "common_informative_features": 52, "common_actual_records": 22, "kind": "record", "biological_ancestor_assigned": false}, {"node": 318, "left": null, "right": null, "height": 0.0, "n_profiles": 1, "n_cells": 1, "profile_id": "CELLSET_f212212698d0a8", "common_informative_features": 33, "common_actual_records": 17, "kind": "record", "biological_ancestor_assigned": false}, {"node": 319, "left": null, "right": null, "height": 0.0, "n_profiles": 1, "n_cells": 1, "profile_id": "CELLSET_91d6b14aa6b1d0", "common_informative_features": 32, "common_actual_records": 14, "kind": "record", "biological_ancestor_assigned": false}, {"node": 320, "left": null, "right": null, "height": 0.0, "n_profiles": 1, "n_cells": 1, "profile_id": "CELLSET_49c263fcec7d1e", "common_informative_features": 34, "common_actual_records": 13, "kind": "record", "biological_ancestor_assigned": false}, {"node": 321, "left": null, "right": null, "height": 0.0, "n_profiles": 1, "n_cells": 1, "profile_id": "CELLSET_aa95a3a3ad01bf", "common_informative_features": 45, "common_actual_records": 22, "kind": "record", "biological_ancestor_assigned": false}, {"node": 322, "left": null, "right": null, "height": 0.0, "n_profiles": 1, "n_cells": 1, "profile_id": "CELLSET_98bec36fec6ffb", "common_informative_features": 30, "common_actual_records": 12, "kind": "record", "biological_ancestor_assigned": false}, {"node": 323, "left": null, "right": null, "height": 0.0, "n_profiles": 1, "n_cells": 1, "profile_id": "CELLSET_4cb5b4c6f09e97", "common_informative_features": 37, "common_actual_records": 14, "kind": "record", "biological_ancestor_assigned": false}, {"node": 324, "left": null, "right": null, "height": 0.0, "n_profiles": 1, "n_cells": 1, "profile_id": "CELLSET_385c00a1f8e8da", "common_informative_features": 35, "common_actual_records": 13, "kind": "record", "biological_ancestor_assigned": false}, {"node": 325, "left": null, "right": null, "height": 0.0, "n_profiles": 1, "n_cells": 1, "profile_id": "CELLSET_ccca3af88c3327", "common_informative_features": 34, "common_actual_records": 14, "kind": "record", "biological_ancestor_assigned": false}, {"node": 326, "left": null, "right": null, "height": 0.0, "n_profiles": 1, "n_cells": 1, "profile_id": "CELLSET_0d1fdc8e39c67b", "common_informative_features": 35, "common_actual_records": 15, "kind": "record", "biological_ancestor_assigned": false}, {"node": 327, "left": null, "right": null, "height": 0.0, "n_profiles": 1, "n_cells": 1, "profile_id": "CELLSET_d89fa7971fab6b", "common_informative_features": 27, "common_actual_records": 9, "kind": "record", "biological_ancestor_assigned": false}, {"node": 328, "left": null, "right": null, "height": 0.0, "n_profiles": 1, "n_cells": 1, "profile_id": "CELLSET_38c93402397a6f", "common_informative_features": 32, "common_actual_records": 8, "kind": "record", "biological_ancestor_assigned": false}, {"node": 329, "left": null, "right": null, "height": 0.0, "n_profiles": 1, "n_cells": 1, "profile_id": "CELLSET_4c77366ef81a4e", "common_informative_features": 37, "common_actual_records": 13, "kind": "record", "biological_ancestor_assigned": false}, {"node": 330, "left": null, "right": null, "height": 0.0, "n_profiles": 1, "n_cells": 1, "profile_id": "CELLSET_63efe569e40a4d", "common_informative_features": 28, "common_actual_records": 10, "kind": "record", "biological_ancestor_assigned": false}, {"node": 331, "left": null, "right": null, "height": 0.0, "n_profiles": 1, "n_cells": 1, "profile_id": "CELLSET_078a7d0029a6d7", "common_informative_features": 31, "common_actual_records": 10, "kind": "record", "biological_ancestor_assigned": false}, {"node": 332, "left": null, "right": null, "height": 0.0, "n_profiles": 1, "n_cells": 1, "profile_id": "CELLSET_000325c00fb99f", "common_informative_features": 32, "common_actual_records": 11, "kind": "record", "biological_ancestor_assigned": false}, {"node": 333, "left": null, "right": null, "height": 0.0, "n_profiles": 1, "n_cells": 1, "profile_id": "CELLSET_30b116538b665a", "common_informative_features": 37, "common_actual_records": 13, "kind": "record", "biological_ancestor_assigned": false}, {"node": 334, "left": null, "right": null, "height": 0.0, "n_profiles": 1, "n_cells": 1, "profile_id": "CELLSET_0d0e72fa07951c", "common_informative_features": 28, "common_actual_records": 9, "kind": "record", "biological_ancestor_assigned": false}, {"node": 335, "left": null, "right": null, "height": 0.0, "n_profiles": 1, "n_cells": 1, "profile_id": "CELLSET_97a6df97d86141", "common_informative_features": 23, "common_actual_records": 7, "kind": "record", "biological_ancestor_assigned": false}, {"node": 336, "left": null, "right": null, "height": 0.0, "n_profiles": 1, "n_cells": 1, "profile_id": "CELLSET_bebad44e453c8b", "common_informative_features": 40, "common_actual_records": 13, "kind": "record", "biological_ancestor_assigned": false}, {"node": 337, "left": null, "right": null, "height": 0.0, "n_profiles": 1, "n_cells": 1, "profile_id": "CELLSET_e11c19c58fd446", "common_informative_features": 63, "common_actual_records": 29, "kind": "record", "biological_ancestor_assigned": false}, {"node": 338, "left": null, "right": null, "height": 0.0, "n_profiles": 1, "n_cells": 1, "profile_id": "CELLSET_c586f75bf61994", "common_informative_features": 56, "common_actual_records": 24, "kind": "record", "biological_ancestor_assigned": false}, {"node": 339, "left": null, "right": null, "height": 0.0, "n_profiles": 1, "n_cells": 1, "profile_id": "CELLSET_ae954757908fba", "common_informative_features": 44, "common_actual_records": 19, "kind": "record", "biological_ancestor_assigned": false}, {"node": 340, "left": null, "right": null, "height": 0.0, "n_profiles": 1, "n_cells": 1, "profile_id": "CELLSET_10bbf1b52a523e", "common_informative_features": 43, "common_actual_records": 18, "kind": "record", "biological_ancestor_assigned": false}, {"node": 341, "left": null, "right": null, "height": 0.0, "n_profiles": 1, "n_cells": 1, "profile_id": "CELLSET_cd60609237bf44", "common_informative_features": 34, "common_actual_records": 13, "kind": "record", "biological_ancestor_assigned": false}, {"node": 342, "left": null, "right": null, "height": 0.0, "n_profiles": 1, "n_cells": 1, "profile_id": "CELLSET_bd2e39de78a899", "common_informative_features": 47, "common_actual_records": 16, "kind": "record", "biological_ancestor_assigned": false}, {"node": 343, "left": null, "right": null, "height": 0.0, "n_profiles": 1, "n_cells": 1, "profile_id": "CELLSET_30296898e3147e", "common_informative_features": 30, "common_actual_records": 9, "kind": "record", "biological_ancestor_assigned": false}, {"node": 344, "left": null, "right": null, "height": 0.0, "n_profiles": 1, "n_cells": 1, "profile_id": "CELLSET_a6618c28efa8e9", "common_informative_features": 54, "common_actual_records": 23, "kind": "record", "biological_ancestor_assigned": false}, {"node": 345, "left": null, "right": null, "height": 0.0, "n_profiles": 1, "n_cells": 1, "profile_id": "CELLSET_07480a47a4a0e0", "common_informative_features": 33, "common_actual_records": 12, "kind": "record", "biological_ancestor_assigned": false}, {"node": 346, "left": null, "right": null, "height": 0.0, "n_profiles": 1, "n_cells": 1, "profile_id": "CELLSET_97b761f97fc78b", "common_informative_features": 28, "common_actual_records": 9, "kind": "record", "biological_ancestor_assigned": false}, {"node": 347, "left": null, "right": null, "height": 0.0, "n_profiles": 1, "n_cells": 1, "profile_id": "CELLSET_64325102235f64", "common_informative_features": 44, "common_actual_records": 15, "kind": "record", "biological_ancestor_assigned": false}, {"node": 348, "left": null, "right": null, "height": 0.0, "n_profiles": 1, "n_cells": 1, "profile_id": "CELLSET_1e0c1212f2c71b", "common_informative_features": 37, "common_actual_records": 14, "kind": "record", "biological_ancestor_assigned": false}, {"node": 349, "left": null, "right": null, "height": 0.0, "n_profiles": 1, "n_cells": 1, "profile_id": "CELLSET_21b1d1f0db0afc", "common_informative_features": 31, "common_actual_records": 12, "kind": "record", "biological_ancestor_assigned": false}, {"node": 350, "left": null, "right": null, "height": 0.0, "n_profiles": 1, "n_cells": 1, "profile_id": "CELLSET_5e5833523515a4", "common_informative_features": 33, "common_actual_records": 13, "kind": "record", "biological_ancestor_assigned": false}, {"node": 351, "left": null, "right": null, "height": 0.0, "n_profiles": 1, "n_cells": 1, "profile_id": "CELLSET_2098e1f7014c9d", "common_informative_features": 39, "common_actual_records": 16, "kind": "record", "biological_ancestor_assigned": false}, {"node": 352, "left": null, "right": null, "height": 0.0, "n_profiles": 1, "n_cells": 1, "profile_id": "CELLSET_2547d66a31c054", "common_informative_features": 57, "common_actual_records": 23, "kind": "record", "biological_ancestor_assigned": false}, {"node": 353, "left": null, "right": null, "height": 0.0, "n_profiles": 1, "n_cells": 1, "profile_id": "CELLSET_f9c864a3bb5159", "common_informative_features": 46, "common_actual_records": 14, "kind": "record", "biological_ancestor_assigned": false}, {"node": 354, "left": null, "right": null, "height": 0.0, "n_profiles": 1, "n_cells": 1, "profile_id": "CELLSET_56def36900bcc0", "common_informative_features": 43, "common_actual_records": 17, "kind": "record", "biological_ancestor_assigned": false}, {"node": 355, "left": null, "right": null, "height": 0.0, "n_profiles": 1, "n_cells": 1, "profile_id": "CELLSET_9553591e489887", "common_informative_features": 42, "common_actual_records": 17, "kind": "record", "biological_ancestor_assigned": false}, {"node": 356, "left": null, "right": null, "height": 0.0, "n_profiles": 1, "n_cells": 1, "profile_id": "CELLSET_3a156e0be5bc33", "common_informative_features": 35, "common_actual_records": 12, "kind": "record", "biological_ancestor_assigned": false}, {"node": 357, "left": null, "right": null, "height": 0.0, "n_profiles": 1, "n_cells": 1, "profile_id": "CELLSET_4ebcdded97ed4e", "common_informative_features": 56, "common_actual_records": 25, "kind": "record", "biological_ancestor_assigned": false}, {"node": 358, "left": null, "right": null, "height": 0.0, "n_profiles": 1, "n_cells": 1, "profile_id": "CELLSET_1feb79e4cbc608", "common_informative_features": 42, "common_actual_records": 16, "kind": "record", "biological_ancestor_assigned": false}, {"node": 359, "left": null, "right": null, "height": 0.0, "n_profiles": 1, "n_cells": 1, "profile_id": "CELLSET_a2388c414a9bb5", "common_informative_features": 37, "common_actual_records": 14, "kind": "record", "biological_ancestor_assigned": false}, {"node": 360, "left": null, "right": null, "height": 0.0, "n_profiles": 1, "n_cells": 1, "profile_id": "CELLSET_5401d077f8f487", "common_informative_features": 33, "common_actual_records": 12, "kind": "record", "biological_ancestor_assigned": false}, {"node": 361, "left": null, "right": null, "height": 0.0, "n_profiles": 1, "n_cells": 1, "profile_id": "CELLSET_ddb9e896a9ce02", "common_informative_features": 46, "common_actual_records": 20, "kind": "record", "biological_ancestor_assigned": false}, {"node": 362, "left": null, "right": null, "height": 0.0, "n_profiles": 1, "n_cells": 1, "profile_id": "CELLSET_db14999eeffb1a", "common_informative_features": 47, "common_actual_records": 18, "kind": "record", "biological_ancestor_assigned": false}, {"node": 363, "left": null, "right": null, "height": 0.0, "n_profiles": 1, "n_cells": 1, "profile_id": "CELLSET_22d5dd218aa518", "common_informative_features": 39, "common_actual_records": 13, "kind": "record", "biological_ancestor_assigned": false}, {"node": 364, "left": null, "right": null, "height": 0.0, "n_profiles": 1, "n_cells": 1, "profile_id": "CELLSET_c669de0c72c5f8", "common_informative_features": 44, "common_actual_records": 18, "kind": "record", "biological_ancestor_assigned": false}, {"node": 365, "left": null, "right": null, "height": 0.0, "n_profiles": 1, "n_cells": 1, "profile_id": "CELLSET_6a65b12de48046", "common_informative_features": 30, "common_actual_records": 11, "kind": "record", "biological_ancestor_assigned": false}, {"node": 366, "left": null, "right": null, "height": 0.0, "n_profiles": 1, "n_cells": 1, "profile_id": "CELLSET_72ad17735338f9", "common_informative_features": 34, "common_actual_records": 11, "kind": "record", "biological_ancestor_assigned": false}, {"node": 367, "left": null, "right": null, "height": 0.0, "n_profiles": 1, "n_cells": 1, "profile_id": "CELLSET_d8092abddef9c0", "common_informative_features": 35, "common_actual_records": 13, "kind": "record", "biological_ancestor_assigned": false}, {"node": 368, "left": null, "right": null, "height": 0.0, "n_profiles": 1, "n_cells": 1, "profile_id": "CELLSET_a3252af9a244d8", "common_informative_features": 35, "common_actual_records": 14, "kind": "record", "biological_ancestor_assigned": false}, {"node": 369, "left": null, "right": null, "height": 0.0, "n_profiles": 1, "n_cells": 1, "profile_id": "CELLSET_569d43c9429c56", "common_informative_features": 34, "common_actual_records": 10, "kind": "record", "biological_ancestor_assigned": false}, {"node": 370, "left": null, "right": null, "height": 0.0, "n_profiles": 1, "n_cells": 1, "profile_id": "CELLSET_b2a3a538add1b4", "common_informative_features": 29, "common_actual_records": 9, "kind": "record", "biological_ancestor_assigned": false}, {"node": 371, "left": null, "right": null, "height": 0.0, "n_profiles": 1, "n_cells": 1, "profile_id": "CELLSET_cbc0db913a1c20", "common_informative_features": 31, "common_actual_records": 10, "kind": "record", "biological_ancestor_assigned": false}, {"node": 372, "left": null, "right": null, "height": 0.0, "n_profiles": 1, "n_cells": 1, "profile_id": "CELLSET_9e85d0215aed3b", "common_informative_features": 31, "common_actual_records": 10, "kind": "record", "biological_ancestor_assigned": false}, {"node": 373, "left": null, "right": null, "height": 0.0, "n_profiles": 1, "n_cells": 1, "profile_id": "CELLSET_34810109e931af", "common_informative_features": 39, "common_actual_records": 14, "kind": "record", "biological_ancestor_assigned": false}, {"node": 374, "left": null, "right": null, "height": 0.0, "n_profiles": 1, "n_cells": 1, "profile_id": "CELLSET_973c21946880d6", "common_informative_features": 31, "common_actual_records": 10, "kind": "record", "biological_ancestor_assigned": false}, {"node": 375, "left": null, "right": null, "height": 0.0, "n_profiles": 1, "n_cells": 1, "profile_id": "CELLSET_b04149ad8a99ff", "common_informative_features": 28, "common_actual_records": 9, "kind": "record", "biological_ancestor_assigned": false}, {"node": 376, "left": null, "right": null, "height": 0.0, "n_profiles": 1, "n_cells": 1, "profile_id": "CELLSET_661a2829828eaa", "common_informative_features": 34, "common_actual_records": 12, "kind": "record", "biological_ancestor_assigned": false}, {"node": 377, "left": null, "right": null, "height": 0.0, "n_profiles": 1, "n_cells": 1, "profile_id": "CELLSET_fbbdf310881f2a", "common_informative_features": 25, "common_actual_records": 6, "kind": "record", "biological_ancestor_assigned": false}, {"node": 378, "left": null, "right": null, "height": 0.0, "n_profiles": 1, "n_cells": 1, "profile_id": "CELLSET_758182b5ce00a9", "common_informative_features": 32, "common_actual_records": 10, "kind": "record", "biological_ancestor_assigned": false}, {"node": 379, "left": null, "right": null, "height": 0.0, "n_profiles": 1, "n_cells": 1, "profile_id": "CELLSET_a061c7ad57cdef", "common_informative_features": 31, "common_actual_records": 9, "kind": "record", "biological_ancestor_assigned": false}, {"node": 380, "left": null, "right": null, "height": 0.0, "n_profiles": 1, "n_cells": 1, "profile_id": "CELLSET_608b57b7f8d9f4", "common_informative_features": 27, "common_actual_records": 7, "kind": "record", "biological_ancestor_assigned": false}, {"node": 381, "left": null, "right": null, "height": 0.0, "n_profiles": 1, "n_cells": 1, "profile_id": "CELLSET_280e3a352f75fb", "common_informative_features": 24, "common_actual_records": 5, "kind": "record", "biological_ancestor_assigned": false}, {"node": 382, "left": null, "right": null, "height": 0.0, "n_profiles": 1, "n_cells": 1, "profile_id": "CELLSET_1274be0c44dbc0", "common_informative_features": 32, "common_actual_records": 12, "kind": "record", "biological_ancestor_assigned": false}, {"node": 383, "left": null, "right": null, "height": 0.0, "n_profiles": 1, "n_cells": 1, "profile_id": "CELLSET_e95f7798825684", "common_informative_features": 37, "common_actual_records": 14, "kind": "record", "biological_ancestor_assigned": false}, {"node": 384, "left": null, "right": null, "height": 0.0, "n_profiles": 1, "n_cells": 1, "profile_id": "CELLSET_f687f28f5d7b64", "common_informative_features": 23, "common_actual_records": 7, "kind": "record", "biological_ancestor_assigned": false}, {"node": 385, "left": null, "right": null, "height": 0.0, "n_profiles": 1, "n_cells": 1, "profile_id": "CELLSET_d7c3ed2dd19af9", "common_informative_features": 51, "common_actual_records": 21, "kind": "record", "biological_ancestor_assigned": false}, {"node": 386, "left": null, "right": null, "height": 0.0, "n_profiles": 1, "n_cells": 1, "profile_id": "CELLSET_af365b620e9df0", "common_informative_features": 29, "common_actual_records": 11, "kind": "record", "biological_ancestor_assigned": false}, {"node": 387, "left": null, "right": null, "height": 0.0, "n_profiles": 1, "n_cells": 1, "profile_id": "CELLSET_6ee68f96622333", "common_informative_features": 36, "common_actual_records": 17, "kind": "record", "biological_ancestor_assigned": false}, {"node": 388, "left": null, "right": null, "height": 0.0, "n_profiles": 1, "n_cells": 1, "profile_id": "CELLSET_fa7e0b1d7a2fc7", "common_informative_features": 29, "common_actual_records": 10, "kind": "record", "biological_ancestor_assigned": false}, {"node": 389, "left": null, "right": null, "height": 0.0, "n_profiles": 1, "n_cells": 1, "profile_id": "CELLSET_1564e91d8cac00", "common_informative_features": 39, "common_actual_records": 14, "kind": "record", "biological_ancestor_assigned": false}, {"node": 390, "left": null, "right": null, "height": 0.0, "n_profiles": 1, "n_cells": 1, "profile_id": "CELLSET_451455c51bec6b", "common_informative_features": 23, "common_actual_records": 7, "kind": "record", "biological_ancestor_assigned": false}, {"node": 391, "left": null, "right": null, "height": 0.0, "n_profiles": 1, "n_cells": 1, "profile_id": "CELLSET_4ff703ec0cd20a", "common_informative_features": 33, "common_actual_records": 10, "kind": "record", "biological_ancestor_assigned": false}, {"node": 392, "left": null, "right": null, "height": 0.0, "n_profiles": 1, "n_cells": 1, "profile_id": "CELLSET_5cc9e3c36ef84f", "common_informative_features": 33, "common_actual_records": 15, "kind": "record", "biological_ancestor_assigned": false}, {"node": 393, "left": null, "right": null, "height": 0.0, "n_profiles": 1, "n_cells": 1, "profile_id": "CELLSET_246e4c26f49a2a", "common_informative_features": 41, "common_actual_records": 18, "kind": "record", "biological_ancestor_assigned": false}, {"node": 394, "left": null, "right": null, "height": 0.0, "n_profiles": 1, "n_cells": 1, "profile_id": "CELLSET_abdaa76a69a49a", "common_informative_features": 44, "common_actual_records": 19, "kind": "record", "biological_ancestor_assigned": false}, {"node": 395, "left": null, "right": null, "height": 0.0, "n_profiles": 1, "n_cells": 1, "profile_id": "CELLSET_a562662b79d3be", "common_informative_features": 33, "common_actual_records": 14, "kind": "record", "biological_ancestor_assigned": false}, {"node": 396, "left": null, "right": null, "height": 0.0, "n_profiles": 1, "n_cells": 1, "profile_id": "CELLSET_1bea4d2abbe06e", "common_informative_features": 48, "common_actual_records": 21, "kind": "record", "biological_ancestor_assigned": false}, {"node": 397, "left": null, "right": null, "height": 0.0, "n_profiles": 1, "n_cells": 1, "profile_id": "CELLSET_effeac4630b223", "common_informative_features": 36, "common_actual_records": 14, "kind": "record", "biological_ancestor_assigned": false}, {"node": 398, "left": null, "right": null, "height": 0.0, "n_profiles": 1, "n_cells": 1, "profile_id": "CELLSET_75606a7fecf236", "common_informative_features": 55, "common_actual_records": 25, "kind": "record", "biological_ancestor_assigned": false}, {"node": 399, "left": null, "right": null, "height": 0.0, "n_profiles": 1, "n_cells": 1, "profile_id": "CELLSET_93e5f5facdd81b", "common_informative_features": 41, "common_actual_records": 17, "kind": "record", "biological_ancestor_assigned": false}, {"node": 400, "left": null, "right": null, "height": 0.0, "n_profiles": 1, "n_cells": 1, "profile_id": "CELLSET_fc8b75198db1bd", "common_informative_features": 44, "common_actual_records": 20, "kind": "record", "biological_ancestor_assigned": false}, {"node": 401, "left": null, "right": null, "height": 0.0, "n_profiles": 1, "n_cells": 1, "profile_id": "CELLSET_ec218f0ba2d35a", "common_informative_features": 27, "common_actual_records": 8, "kind": "record", "biological_ancestor_assigned": false}, {"node": 402, "left": null, "right": null, "height": 0.0, "n_profiles": 1, "n_cells": 1, "profile_id": "CELLSET_14d82c9d759991", "common_informative_features": 31, "common_actual_records": 12, "kind": "record", "biological_ancestor_assigned": false}, {"node": 403, "left": null, "right": null, "height": 0.0, "n_profiles": 1, "n_cells": 1, "profile_id": "CELLSET_228503ed13326b", "common_informative_features": 39, "common_actual_records": 17, "kind": "record", "biological_ancestor_assigned": false}, {"node": 404, "left": null, "right": null, "height": 0.0, "n_profiles": 1, "n_cells": 1, "profile_id": "CELLSET_f0cb4d34208df2", "common_informative_features": 32, "common_actual_records": 12, "kind": "record", "biological_ancestor_assigned": false}, {"node": 405, "left": null, "right": null, "height": 0.0, "n_profiles": 1, "n_cells": 1, "profile_id": "CELLSET_41e572835e13c7", "common_informative_features": 37, "common_actual_records": 14, "kind": "record", "biological_ancestor_assigned": false}, {"node": 406, "left": null, "right": null, "height": 0.0, "n_profiles": 1, "n_cells": 1, "profile_id": "CELLSET_aace02253cc524", "common_informative_features": 45, "common_actual_records": 17, "kind": "record", "biological_ancestor_assigned": false}, {"node": 407, "left": null, "right": null, "height": 0.0, "n_profiles": 1, "n_cells": 1, "profile_id": "CELLSET_716e7ba2ca3a95", "common_informative_features": 25, "common_actual_records": 9, "kind": "record", "biological_ancestor_assigned": false}, {"node": 408, "left": null, "right": null, "height": 0.0, "n_profiles": 1, "n_cells": 1, "profile_id": "CELLSET_08390d002b5451", "common_informative_features": 35, "common_actual_records": 14, "kind": "record", "biological_ancestor_assigned": false}, {"node": 409, "left": null, "right": null, "height": 0.0, "n_profiles": 1, "n_cells": 1, "profile_id": "CELLSET_fe362caa5794cb", "common_informative_features": 37, "common_actual_records": 16, "kind": "record", "biological_ancestor_assigned": false}, {"node": 410, "left": null, "right": null, "height": 0.0, "n_profiles": 1, "n_cells": 1, "profile_id": "CELLSET_e8bd39f9da34e0", "common_informative_features": 33, "common_actual_records": 12, "kind": "record", "biological_ancestor_assigned": false}, {"node": 411, "left": null, "right": null, "height": 0.0, "n_profiles": 1, "n_cells": 1, "profile_id": "CELLSET_ed533112536467", "common_informative_features": 33, "common_actual_records": 12, "kind": "record", "biological_ancestor_assigned": false}, {"node": 412, "left": null, "right": null, "height": 0.0, "n_profiles": 1, "n_cells": 1, "profile_id": "CELLSET_997256de2e4226", "common_informative_features": 34, "common_actual_records": 11, "kind": "record", "biological_ancestor_assigned": false}, {"node": 413, "left": null, "right": null, "height": 0.0, "n_profiles": 1, "n_cells": 1, "profile_id": "CELLSET_9891c372c1de12", "common_informative_features": 32, "common_actual_records": 13, "kind": "record", "biological_ancestor_assigned": false}, {"node": 414, "left": null, "right": null, "height": 0.0, "n_profiles": 1, "n_cells": 1, "profile_id": "CELLSET_1bd4b09235f675", "common_informative_features": 32, "common_actual_records": 11, "kind": "record", "biological_ancestor_assigned": false}, {"node": 415, "left": null, "right": null, "height": 0.0, "n_profiles": 1, "n_cells": 1, "profile_id": "CELLSET_17264ac0a240da", "common_informative_features": 40, "common_actual_records": 16, "kind": "record", "biological_ancestor_assigned": false}, {"node": 416, "left": null, "right": null, "height": 0.0, "n_profiles": 1, "n_cells": 1, "profile_id": "CELLSET_97093cfe5758a4", "common_informative_features": 32, "common_actual_records": 11, "kind": "record", "biological_ancestor_assigned": false}, {"node": 417, "left": null, "right": null, "height": 0.0, "n_profiles": 1, "n_cells": 1, "profile_id": "CELLSET_6aad9dc39cb4de", "common_informative_features": 27, "common_actual_records": 9, "kind": "record", "biological_ancestor_assigned": false}, {"node": 418, "left": null, "right": null, "height": 0.0, "n_profiles": 1, "n_cells": 1, "profile_id": "CELLSET_27e7aea3040389", "common_informative_features": 30, "common_actual_records": 12, "kind": "record", "biological_ancestor_assigned": false}, {"node": 419, "left": null, "right": null, "height": 0.0, "n_profiles": 1, "n_cells": 1, "profile_id": "CELLSET_786748ae9cdb87", "common_informative_features": 31, "common_actual_records": 11, "kind": "record", "biological_ancestor_assigned": false}, {"node": 420, "left": null, "right": null, "height": 0.0, "n_profiles": 1, "n_cells": 1, "profile_id": "CELLSET_12c8318c870a9b", "common_informative_features": 30, "common_actual_records": 9, "kind": "record", "biological_ancestor_assigned": false}, {"node": 421, "left": null, "right": null, "height": 0.0, "n_profiles": 1, "n_cells": 1, "profile_id": "CELLSET_004b2500321b5c", "common_informative_features": 44, "common_actual_records": 16, "kind": "record", "biological_ancestor_assigned": false}, {"node": 422, "left": null, "right": null, "height": 0.0, "n_profiles": 1, "n_cells": 1, "profile_id": "CELLSET_a65a85b3f77c1e", "common_informative_features": 33, "common_actual_records": 13, "kind": "record", "biological_ancestor_assigned": false}, {"node": 423, "left": null, "right": null, "height": 0.0, "n_profiles": 1, "n_cells": 1, "profile_id": "CELLSET_c3837e907486bb", "common_informative_features": 31, "common_actual_records": 10, "kind": "record", "biological_ancestor_assigned": false}, {"node": 424, "left": null, "right": null, "height": 0.0, "n_profiles": 1, "n_cells": 1, "profile_id": "CELLSET_c3fff0da10c40d", "common_informative_features": 33, "common_actual_records": 11, "kind": "record", "biological_ancestor_assigned": false}, {"node": 425, "left": null, "right": null, "height": 0.0, "n_profiles": 1, "n_cells": 1, "profile_id": "CELLSET_cd299afa4867fd", "common_informative_features": 24, "common_actual_records": 8, "kind": "record", "biological_ancestor_assigned": false}, {"node": 426, "left": null, "right": null, "height": 0.0, "n_profiles": 1, "n_cells": 1, "profile_id": "CELLSET_b012a03c59a3ae", "common_informative_features": 35, "common_actual_records": 10, "kind": "record", "biological_ancestor_assigned": false}, {"node": 427, "left": null, "right": null, "height": 0.0, "n_profiles": 1, "n_cells": 1, "profile_id": "CELLSET_200024009b2386", "common_informative_features": 37, "common_actual_records": 16, "kind": "record", "biological_ancestor_assigned": false}, {"node": 428, "left": null, "right": null, "height": 0.0, "n_profiles": 1, "n_cells": 1, "profile_id": "CELLSET_e49d482e6806c0", "common_informative_features": 41, "common_actual_records": 15, "kind": "record", "biological_ancestor_assigned": false}, {"node": 429, "left": null, "right": null, "height": 0.0, "n_profiles": 1, "n_cells": 1, "profile_id": "CELLSET_725e4e4f42589a", "common_informative_features": 37, "common_actual_records": 14, "kind": "record", "biological_ancestor_assigned": false}, {"node": 430, "left": null, "right": null, "height": 0.0, "n_profiles": 1, "n_cells": 1, "profile_id": "CELLSET_33c081ef589122", "common_informative_features": 25, "common_actual_records": 9, "kind": "record", "biological_ancestor_assigned": false}, {"node": 431, "left": null, "right": null, "height": 0.0, "n_profiles": 1, "n_cells": 1, "profile_id": "CELLSET_f36ceb011c87d9", "common_informative_features": 33, "common_actual_records": 14, "kind": "record", "biological_ancestor_assigned": false}, {"node": 432, "left": null, "right": null, "height": 0.0, "n_profiles": 1, "n_cells": 1, "profile_id": "CELLSET_14fff3c49781e7", "common_informative_features": 32, "common_actual_records": 10, "kind": "record", "biological_ancestor_assigned": false}, {"node": 433, "left": null, "right": null, "height": 0.0, "n_profiles": 1, "n_cells": 1, "profile_id": "CELLSET_ad0e907c238a7c", "common_informative_features": 31, "common_actual_records": 11, "kind": "record", "biological_ancestor_assigned": false}, {"node": 434, "left": null, "right": null, "height": 0.0, "n_profiles": 1, "n_cells": 1, "profile_id": "CELLSET_cf0d9754fa670c", "common_informative_features": 31, "common_actual_records": 10, "kind": "record", "biological_ancestor_assigned": false}, {"node": 435, "left": null, "right": null, "height": 0.0, "n_profiles": 1, "n_cells": 1, "profile_id": "CELLSET_f0f9bd28e351d5", "common_informative_features": 26, "common_actual_records": 7, "kind": "record", "biological_ancestor_assigned": false}, {"node": 436, "left": null, "right": null, "height": 0.0, "n_profiles": 1, "n_cells": 1, "profile_id": "CELLSET_631084310d53e4", "common_informative_features": 24, "common_actual_records": 6, "kind": "record", "biological_ancestor_assigned": false}, {"node": 437, "left": null, "right": null, "height": 0.0, "n_profiles": 1, "n_cells": 1, "profile_id": "CELLSET_9da1739e4cd309", "common_informative_features": 41, "common_actual_records": 13, "kind": "record", "biological_ancestor_assigned": false}, {"node": 438, "left": null, "right": null, "height": 0.0, "n_profiles": 1, "n_cells": 1, "profile_id": "CELLSET_c9bc153427d145", "common_informative_features": 35, "common_actual_records": 12, "kind": "record", "biological_ancestor_assigned": false}, {"node": 439, "left": null, "right": null, "height": 0.0, "n_profiles": 1, "n_cells": 1, "profile_id": "CELLSET_ebcc319027be4f", "common_informative_features": 38, "common_actual_records": 14, "kind": "record", "biological_ancestor_assigned": false}, {"node": 440, "left": null, "right": null, "height": 0.0, "n_profiles": 1, "n_cells": 1, "profile_id": "CELLSET_5a6440f87165cb", "common_informative_features": 28, "common_actual_records": 7, "kind": "record", "biological_ancestor_assigned": false}, {"node": 441, "left": null, "right": null, "height": 0.0, "n_profiles": 1, "n_cells": 1, "profile_id": "CELLSET_8e05c02d61c17e", "common_informative_features": 25, "common_actual_records": 8, "kind": "record", "biological_ancestor_assigned": false}, {"node": 442, "left": null, "right": null, "height": 0.0, "n_profiles": 1, "n_cells": 1, "profile_id": "CELLSET_7a33ae56522bf5", "common_informative_features": 23, "common_actual_records": 7, "kind": "record", "biological_ancestor_assigned": false}, {"node": 443, "left": null, "right": null, "height": 0.0, "n_profiles": 1, "n_cells": 1, "profile_id": "CELLSET_329efff1fddf7f", "common_informative_features": 31, "common_actual_records": 11, "kind": "record", "biological_ancestor_assigned": false}, {"node": 444, "left": null, "right": null, "height": 0.0, "n_profiles": 1, "n_cells": 1, "profile_id": "CELLSET_f4990bb48edcbd", "common_informative_features": 27, "common_actual_records": 8, "kind": "record", "biological_ancestor_assigned": false}, {"node": 445, "left": null, "right": null, "height": 0.0, "n_profiles": 1, "n_cells": 1, "profile_id": "CELLSET_82681df4d0a1a2", "common_informative_features": 42, "common_actual_records": 17, "kind": "record", "biological_ancestor_assigned": false}, {"node": 446, "left": null, "right": null, "height": 0.0, "n_profiles": 1, "n_cells": 1, "profile_id": "CELLSET_4496a051dafaac", "common_informative_features": 25, "common_actual_records": 9, "kind": "record", "biological_ancestor_assigned": false}, {"node": 447, "left": null, "right": null, "height": 0.0, "n_profiles": 1, "n_cells": 1, "profile_id": "CELLSET_082fdc8786534f", "common_informative_features": 30, "common_actual_records": 9, "kind": "record", "biological_ancestor_assigned": false}, {"node": 448, "left": null, "right": null, "height": 0.0, "n_profiles": 1, "n_cells": 1, "profile_id": "CELLSET_4968a10c980312", "common_informative_features": 28, "common_actual_records": 12, "kind": "record", "biological_ancestor_assigned": false}, {"node": 449, "left": null, "right": null, "height": 0.0, "n_profiles": 1, "n_cells": 1, "profile_id": "CELLSET_065d1e82dfe659", "common_informative_features": 28, "common_actual_records": 9, "kind": "record", "biological_ancestor_assigned": false}, {"node": 450, "left": null, "right": null, "height": 0.0, "n_profiles": 1, "n_cells": 1, "profile_id": "CELLSET_315a5851830a8c", "common_informative_features": 44, "common_actual_records": 17, "kind": "record", "biological_ancestor_assigned": false}, {"node": 451, "left": null, "right": null, "height": 0.0, "n_profiles": 1, "n_cells": 1, "profile_id": "CELLSET_c0a0edb68916a8", "common_informative_features": 33, "common_actual_records": 11, "kind": "record", "biological_ancestor_assigned": false}, {"node": 452, "left": null, "right": null, "height": 0.0, "n_profiles": 1, "n_cells": 1, "profile_id": "CELLSET_a812a22406ae8d", "common_informative_features": 24, "common_actual_records": 8, "kind": "record", "biological_ancestor_assigned": false}, {"node": 453, "left": null, "right": null, "height": 0.0, "n_profiles": 1, "n_cells": 1, "profile_id": "CELLSET_147fe85f33ce31", "common_informative_features": 39, "common_actual_records": 16, "kind": "record", "biological_ancestor_assigned": false}, {"node": 454, "left": null, "right": null, "height": 0.0, "n_profiles": 1, "n_cells": 1, "profile_id": "CELLSET_416625efe325cf", "common_informative_features": 34, "common_actual_records": 13, "kind": "record", "biological_ancestor_assigned": false}, {"node": 455, "left": null, "right": null, "height": 0.0, "n_profiles": 1, "n_cells": 1, "profile_id": "CELLSET_f40c97ae0c2339", "common_informative_features": 33, "common_actual_records": 12, "kind": "record", "biological_ancestor_assigned": false}, {"node": 456, "left": null, "right": null, "height": 0.0, "n_profiles": 1, "n_cells": 1, "profile_id": "CELLSET_e5f811a38a7a40", "common_informative_features": 26, "common_actual_records": 9, "kind": "record", "biological_ancestor_assigned": false}, {"node": 457, "left": null, "right": null, "height": 0.0, "n_profiles": 1, "n_cells": 1, "profile_id": "CELLSET_cfaf79242e9962", "common_informative_features": 23, "common_actual_records": 7, "kind": "record", "biological_ancestor_assigned": false}, {"node": 458, "left": null, "right": null, "height": 0.0, "n_profiles": 1, "n_cells": 1, "profile_id": "CELLSET_a24984440ca31a", "common_informative_features": 37, "common_actual_records": 14, "kind": "record", "biological_ancestor_assigned": false}, {"node": 459, "left": null, "right": null, "height": 0.0, "n_profiles": 1, "n_cells": 1, "profile_id": "CELLSET_97c32409a3993e", "common_informative_features": 49, "common_actual_records": 21, "kind": "record", "biological_ancestor_assigned": false}, {"node": 460, "left": null, "right": null, "height": 0.0, "n_profiles": 1, "n_cells": 1, "profile_id": "CELLSET_f3170ac8f16369", "common_informative_features": 26, "common_actual_records": 7, "kind": "record", "biological_ancestor_assigned": false}, {"node": 461, "left": null, "right": null, "height": 0.0, "n_profiles": 1, "n_cells": 1, "profile_id": "CELLSET_a43b41c1fe3401", "common_informative_features": 65, "common_actual_records": 19, "kind": "record", "biological_ancestor_assigned": false}, {"node": 462, "left": null, "right": null, "height": 0.0, "n_profiles": 1, "n_cells": 1, "profile_id": "CELLSET_4f3d0ce21b1cfb", "common_informative_features": 21, "common_actual_records": 7, "kind": "record", "biological_ancestor_assigned": false}, {"node": 463, "left": null, "right": null, "height": 0.0, "n_profiles": 1, "n_cells": 1, "profile_id": "CELLSET_e95fa4736813a2", "common_informative_features": 35, "common_actual_records": 12, "kind": "record", "biological_ancestor_assigned": false}, {"node": 464, "left": null, "right": null, "height": 0.0, "n_profiles": 1, "n_cells": 1, "profile_id": "CELLSET_d601902e93c444", "common_informative_features": 37, "common_actual_records": 15, "kind": "record", "biological_ancestor_assigned": false}, {"node": 465, "left": null, "right": null, "height": 0.0, "n_profiles": 1, "n_cells": 1, "profile_id": "CELLSET_d3cb0b1c12fb1a", "common_informative_features": 38, "common_actual_records": 16, "kind": "record", "biological_ancestor_assigned": false}, {"node": 466, "left": null, "right": null, "height": 0.0, "n_profiles": 1, "n_cells": 1, "profile_id": "CELLSET_b109849932e0c4", "common_informative_features": 39, "common_actual_records": 16, "kind": "record", "biological_ancestor_assigned": false}, {"node": 467, "left": null, "right": null, "height": 0.0, "n_profiles": 1, "n_cells": 1, "profile_id": "CELLSET_219e7097209e03", "common_informative_features": 27, "common_actual_records": 9, "kind": "record", "biological_ancestor_assigned": false}, {"node": 468, "left": null, "right": null, "height": 0.0, "n_profiles": 1, "n_cells": 1, "profile_id": "CELLSET_56d9fa23e3f0af", "common_informative_features": 33, "common_actual_records": 11, "kind": "record", "biological_ancestor_assigned": false}, {"node": 469, "left": null, "right": null, "height": 0.0, "n_profiles": 1, "n_cells": 1, "profile_id": "CELLSET_210177a0584f13", "common_informative_features": 32, "common_actual_records": 10, "kind": "record", "biological_ancestor_assigned": false}, {"node": 470, "left": null, "right": null, "height": 0.0, "n_profiles": 1, "n_cells": 1, "profile_id": "CELLSET_d48cf3a8fe9609", "common_informative_features": 35, "common_actual_records": 12, "kind": "record", "biological_ancestor_assigned": false}, {"node": 471, "left": null, "right": null, "height": 0.0, "n_profiles": 1, "n_cells": 1, "profile_id": "CELLSET_3445661c2fa47c", "common_informative_features": 39, "common_actual_records": 15, "kind": "record", "biological_ancestor_assigned": false}, {"node": 472, "left": null, "right": null, "height": 0.0, "n_profiles": 1, "n_cells": 1, "profile_id": "CELLSET_b2fbe068f70200", "common_informative_features": 41, "common_actual_records": 14, "kind": "record", "biological_ancestor_assigned": false}, {"node": 473, "left": null, "right": null, "height": 0.0, "n_profiles": 1, "n_cells": 1, "profile_id": "CELLSET_0868cdb1a8f12d", "common_informative_features": 32, "common_actual_records": 11, "kind": "record", "biological_ancestor_assigned": false}, {"node": 474, "left": null, "right": null, "height": 0.0, "n_profiles": 1, "n_cells": 1, "profile_id": "CELLSET_609eabced208f5", "common_informative_features": 34, "common_actual_records": 12, "kind": "record", "biological_ancestor_assigned": false}, {"node": 475, "left": null, "right": null, "height": 0.0, "n_profiles": 1, "n_cells": 1, "profile_id": "CELLSET_927107147b5146", "common_informative_features": 30, "common_actual_records": 12, "kind": "record", "biological_ancestor_assigned": false}, {"node": 476, "left": null, "right": null, "height": 0.0, "n_profiles": 1, "n_cells": 1, "profile_id": "CELLSET_1b83e7a5d0e027", "common_informative_features": 22, "common_actual_records": 6, "kind": "record", "biological_ancestor_assigned": false}, {"node": 477, "left": null, "right": null, "height": 0.0, "n_profiles": 1, "n_cells": 1, "profile_id": "CELLSET_d79a72a2c5f873", "common_informative_features": 27, "common_actual_records": 9, "kind": "record", "biological_ancestor_assigned": false}, {"node": 478, "left": null, "right": null, "height": 0.0, "n_profiles": 1, "n_cells": 1, "profile_id": "CELLSET_321f9d5c592514", "common_informative_features": 40, "common_actual_records": 15, "kind": "record", "biological_ancestor_assigned": false}, {"node": 479, "left": null, "right": null, "height": 0.0, "n_profiles": 1, "n_cells": 1, "profile_id": "CELLSET_36cd595435090d", "common_informative_features": 30, "common_actual_records": 10, "kind": "record", "biological_ancestor_assigned": false}, {"node": 480, "left": null, "right": null, "height": 0.0, "n_profiles": 1, "n_cells": 1, "profile_id": "CELLSET_24f0e7acf080f9", "common_informative_features": 36, "common_actual_records": 13, "kind": "record", "biological_ancestor_assigned": false}, {"node": 481, "left": null, "right": null, "height": 0.0, "n_profiles": 1, "n_cells": 1, "profile_id": "CELLSET_208eb01e49f5e0", "common_informative_features": 28, "common_actual_records": 12, "kind": "record", "biological_ancestor_assigned": false}, {"node": 482, "left": null, "right": null, "height": 0.0, "n_profiles": 1, "n_cells": 1, "profile_id": "CELLSET_ee8e0ef421f847", "common_informative_features": 27, "common_actual_records": 9, "kind": "record", "biological_ancestor_assigned": false}, {"node": 483, "left": null, "right": null, "height": 0.0, "n_profiles": 1, "n_cells": 1, "profile_id": "CELLSET_3c13a1ab12aa95", "common_informative_features": 38, "common_actual_records": 13, "kind": "record", "biological_ancestor_assigned": false}, {"node": 484, "left": null, "right": null, "height": 0.0, "n_profiles": 1, "n_cells": 1, "profile_id": "CELLSET_35bd9341b7e704", "common_informative_features": 31, "common_actual_records": 10, "kind": "record", "biological_ancestor_assigned": false}, {"node": 485, "left": null, "right": null, "height": 0.0, "n_profiles": 1, "n_cells": 1, "profile_id": "CELLSET_97914c838396a9", "common_informative_features": 43, "common_actual_records": 14, "kind": "record", "biological_ancestor_assigned": false}, {"node": 486, "left": null, "right": null, "height": 0.0, "n_profiles": 1, "n_cells": 1, "profile_id": "CELLSET_194649bb1818f5", "common_informative_features": 26, "common_actual_records": 8, "kind": "record", "biological_ancestor_assigned": false}, {"node": 487, "left": null, "right": null, "height": 0.0, "n_profiles": 1, "n_cells": 1, "profile_id": "CELLSET_e039483eab1db4", "common_informative_features": 31, "common_actual_records": 12, "kind": "record", "biological_ancestor_assigned": false}, {"node": 488, "left": null, "right": null, "height": 0.0, "n_profiles": 1, "n_cells": 1, "profile_id": "CELLSET_d3299879f1f0d9", "common_informative_features": 37, "common_actual_records": 16, "kind": "record", "biological_ancestor_assigned": false}, {"node": 489, "left": null, "right": null, "height": 0.0, "n_profiles": 1, "n_cells": 1, "profile_id": "CELLSET_14960fb2086a26", "common_informative_features": 37, "common_actual_records": 16, "kind": "record", "biological_ancestor_assigned": false}, {"node": 490, "left": null, "right": null, "height": 0.0, "n_profiles": 1, "n_cells": 1, "profile_id": "CELLSET_611618e885db9c", "common_informative_features": 24, "common_actual_records": 8, "kind": "record", "biological_ancestor_assigned": false}, {"node": 491, "left": null, "right": null, "height": 0.0, "n_profiles": 1, "n_cells": 1, "profile_id": "CELLSET_48a42ddb30c475", "common_informative_features": 27, "common_actual_records": 9, "kind": "record", "biological_ancestor_assigned": false}, {"node": 492, "left": null, "right": null, "height": 0.0, "n_profiles": 1, "n_cells": 1, "profile_id": "CELLSET_ff598104d8a228", "common_informative_features": 37, "common_actual_records": 16, "kind": "record", "biological_ancestor_assigned": false}, {"node": 493, "left": null, "right": null, "height": 0.0, "n_profiles": 1, "n_cells": 1, "profile_id": "CELLSET_dc1a6bb70da8ca", "common_informative_features": 26, "common_actual_records": 8, "kind": "record", "biological_ancestor_assigned": false}, {"node": 494, "left": null, "right": null, "height": 0.0, "n_profiles": 1, "n_cells": 1, "profile_id": "CELLSET_bd8888ccf5ffb1", "common_informative_features": 43, "common_actual_records": 16, "kind": "record", "biological_ancestor_assigned": false}, {"node": 495, "left": null, "right": null, "height": 0.0, "n_profiles": 1, "n_cells": 1, "profile_id": "CELLSET_e8f72e05f69728", "common_informative_features": 33, "common_actual_records": 11, "kind": "record", "biological_ancestor_assigned": false}, {"node": 496, "left": null, "right": null, "height": 0.0, "n_profiles": 1, "n_cells": 1, "profile_id": "CELLSET_6dda396b298c59", "common_informative_features": 43, "common_actual_records": 18, "kind": "record", "biological_ancestor_assigned": false}, {"node": 497, "left": null, "right": null, "height": 0.0, "n_profiles": 1, "n_cells": 1, "profile_id": "CELLSET_6b37256d1d34b7", "common_informative_features": 44, "common_actual_records": 20, "kind": "record", "biological_ancestor_assigned": false}, {"node": 498, "left": null, "right": null, "height": 0.0, "n_profiles": 1, "n_cells": 1, "profile_id": "CELLSET_7af0e8e2990868", "common_informative_features": 38, "common_actual_records": 15, "kind": "record", "biological_ancestor_assigned": false}, {"node": 499, "left": null, "right": null, "height": 0.0, "n_profiles": 1, "n_cells": 1, "profile_id": "CELLSET_7ea0053e18ce64", "common_informative_features": 31, "common_actual_records": 12, "kind": "record", "biological_ancestor_assigned": false}, {"node": 500, "left": null, "right": null, "height": 0.0, "n_profiles": 1, "n_cells": 1, "profile_id": "CELLSET_f41393de6c1a0f", "common_informative_features": 39, "common_actual_records": 12, "kind": "record", "biological_ancestor_assigned": false}, {"node": 501, "left": null, "right": null, "height": 0.0, "n_profiles": 1, "n_cells": 1, "profile_id": "CELLSET_974dae3d9236c7", "common_informative_features": 37, "common_actual_records": 13, "kind": "record", "biological_ancestor_assigned": false}, {"node": 502, "left": null, "right": null, "height": 0.0, "n_profiles": 1, "n_cells": 1, "profile_id": "CELLSET_d7a86a07adf16d", "common_informative_features": 25, "common_actual_records": 9, "kind": "record", "biological_ancestor_assigned": false}, {"node": 503, "left": null, "right": null, "height": 0.0, "n_profiles": 1, "n_cells": 1, "profile_id": "CELLSET_9e7fc87bedc155", "common_informative_features": 32, "common_actual_records": 11, "kind": "record", "biological_ancestor_assigned": false}, {"node": 504, "left": null, "right": null, "height": 0.0, "n_profiles": 1, "n_cells": 1, "profile_id": "CELLSET_23117e3b7f63fc", "common_informative_features": 30, "common_actual_records": 13, "kind": "record", "biological_ancestor_assigned": false}, {"node": 505, "left": null, "right": null, "height": 0.0, "n_profiles": 1, "n_cells": 1, "profile_id": "CELLSET_ebd25d8939fade", "common_informative_features": 41, "common_actual_records": 17, "kind": "record", "biological_ancestor_assigned": false}, {"node": 506, "left": null, "right": null, "height": 0.0, "n_profiles": 1, "n_cells": 1, "profile_id": "CELLSET_096b9fce025ecb", "common_informative_features": 36, "common_actual_records": 15, "kind": "record", "biological_ancestor_assigned": false}, {"node": 507, "left": null, "right": null, "height": 0.0, "n_profiles": 1, "n_cells": 1, "profile_id": "CELLSET_e2509eca6039af", "common_informative_features": 29, "common_actual_records": 10, "kind": "record", "biological_ancestor_assigned": false}, {"node": 508, "left": null, "right": null, "height": 0.0, "n_profiles": 1, "n_cells": 1, "profile_id": "CELLSET_62fa642d9e8820", "common_informative_features": 39, "common_actual_records": 15, "kind": "record", "biological_ancestor_assigned": false}, {"node": 509, "left": null, "right": null, "height": 0.0, "n_profiles": 1, "n_cells": 1, "profile_id": "CELLSET_3d76390d373e9d", "common_informative_features": 43, "common_actual_records": 15, "kind": "record", "biological_ancestor_assigned": false}, {"node": 510, "left": null, "right": null, "height": 0.0, "n_profiles": 1, "n_cells": 1, "profile_id": "CELLSET_a03674f027c257", "common_informative_features": 34, "common_actual_records": 12, "kind": "record", "biological_ancestor_assigned": false}, {"node": 511, "left": null, "right": null, "height": 0.0, "n_profiles": 1, "n_cells": 1, "profile_id": "CELLSET_ec7f4afe404d64", "common_informative_features": 29, "common_actual_records": 11, "kind": "record", "biological_ancestor_assigned": false}, {"node": 512, "left": null, "right": null, "height": 0.0, "n_profiles": 1, "n_cells": 1, "profile_id": "CELLSET_0ab7f93016d11e", "common_informative_features": 36, "common_actual_records": 14, "kind": "record", "biological_ancestor_assigned": false}, {"node": 513, "left": null, "right": null, "height": 0.0, "n_profiles": 1, "n_cells": 1, "profile_id": "CELLSET_f085362f5a3f53", "common_informative_features": 23, "common_actual_records": 7, "kind": "record", "biological_ancestor_assigned": false}, {"node": 514, "left": null, "right": null, "height": 0.0, "n_profiles": 1, "n_cells": 1, "profile_id": "CELLSET_f743aa0d9ebbf5", "common_informative_features": 30, "common_actual_records": 8, "kind": "record", "biological_ancestor_assigned": false}, {"node": 515, "left": null, "right": null, "height": 0.0, "n_profiles": 1, "n_cells": 1, "profile_id": "CELLSET_f74894ee4d94fe", "common_informative_features": 29, "common_actual_records": 10, "kind": "record", "biological_ancestor_assigned": false}, {"node": 516, "left": null, "right": null, "height": 0.0, "n_profiles": 1, "n_cells": 1, "profile_id": "CELLSET_f09e6b5b56aaba", "common_informative_features": 43, "common_actual_records": 15, "kind": "record", "biological_ancestor_assigned": false}, {"node": 517, "left": null, "right": null, "height": 0.0, "n_profiles": 1, "n_cells": 1, "profile_id": "CELLSET_0bc229d14e6c41", "common_informative_features": 31, "common_actual_records": 11, "kind": "record", "biological_ancestor_assigned": false}, {"node": 518, "left": null, "right": null, "height": 0.0, "n_profiles": 1, "n_cells": 1, "profile_id": "CELLSET_34dfa88e6bd713", "common_informative_features": 42, "common_actual_records": 20, "kind": "record", "biological_ancestor_assigned": false}, {"node": 519, "left": null, "right": null, "height": 0.0, "n_profiles": 1, "n_cells": 1, "profile_id": "CELLSET_252722951616fe", "common_informative_features": 39, "common_actual_records": 15, "kind": "record", "biological_ancestor_assigned": false}, {"node": 520, "left": null, "right": null, "height": 0.0, "n_profiles": 1, "n_cells": 1, "profile_id": "CELLSET_0ccae52f203074", "common_informative_features": 42, "common_actual_records": 17, "kind": "record", "biological_ancestor_assigned": false}, {"node": 521, "left": null, "right": null, "height": 0.0, "n_profiles": 1, "n_cells": 1, "profile_id": "CELLSET_ca3a06751e6a4d", "common_informative_features": 33, "common_actual_records": 12, "kind": "record", "biological_ancestor_assigned": false}, {"node": 522, "left": null, "right": null, "height": 0.0, "n_profiles": 1, "n_cells": 1, "profile_id": "CELLSET_30b8f9d8df52a4", "common_informative_features": 29, "common_actual_records": 7, "kind": "record", "biological_ancestor_assigned": false}, {"node": 523, "left": null, "right": null, "height": 0.0, "n_profiles": 1, "n_cells": 1, "profile_id": "CELLSET_77cc5a9b94b51e", "common_informative_features": 25, "common_actual_records": 8, "kind": "record", "biological_ancestor_assigned": false}, {"node": 524, "left": null, "right": null, "height": 0.0, "n_profiles": 1, "n_cells": 1, "profile_id": "CELLSET_4641d1dbfeb18f", "common_informative_features": 31, "common_actual_records": 10, "kind": "record", "biological_ancestor_assigned": false}, {"node": 525, "left": null, "right": null, "height": 0.0, "n_profiles": 1, "n_cells": 1, "profile_id": "CELLSET_451d4a3441517e", "common_informative_features": 40, "common_actual_records": 12, "kind": "record", "biological_ancestor_assigned": false}, {"node": 526, "left": null, "right": null, "height": 0.0, "n_profiles": 1, "n_cells": 1, "profile_id": "CELLSET_f1a1b53fd48dff", "common_informative_features": 41, "common_actual_records": 14, "kind": "record", "biological_ancestor_assigned": false}, {"node": 527, "left": null, "right": null, "height": 0.0, "n_profiles": 1, "n_cells": 1, "profile_id": "CELLSET_c03b1d0ec9d433", "common_informative_features": 34, "common_actual_records": 13, "kind": "record", "biological_ancestor_assigned": false}, {"node": 528, "left": null, "right": null, "height": 0.0, "n_profiles": 1, "n_cells": 1, "profile_id": "CELLSET_73fde0be7efbf1", "common_informative_features": 28, "common_actual_records": 9, "kind": "record", "biological_ancestor_assigned": false}, {"node": 529, "left": null, "right": null, "height": 0.0, "n_profiles": 1, "n_cells": 1, "profile_id": "CELLSET_489e87101268cb", "common_informative_features": 37, "common_actual_records": 16, "kind": "record", "biological_ancestor_assigned": false}, {"node": 530, "left": null, "right": null, "height": 0.0, "n_profiles": 1, "n_cells": 1, "profile_id": "CELLSET_38ea86d7eb8806", "common_informative_features": 30, "common_actual_records": 11, "kind": "record", "biological_ancestor_assigned": false}, {"node": 531, "left": null, "right": null, "height": 0.0, "n_profiles": 1, "n_cells": 1, "profile_id": "CELLSET_9408bdec3f599f", "common_informative_features": 38, "common_actual_records": 14, "kind": "record", "biological_ancestor_assigned": false}, {"node": 532, "left": null, "right": null, "height": 0.0, "n_profiles": 1, "n_cells": 1, "profile_id": "CELLSET_f70159d507ae4b", "common_informative_features": 37, "common_actual_records": 14, "kind": "record", "biological_ancestor_assigned": false}, {"node": 533, "left": null, "right": null, "height": 0.0, "n_profiles": 1, "n_cells": 1, "profile_id": "CELLSET_2ffa2ead6f292e", "common_informative_features": 31, "common_actual_records": 13, "kind": "record", "biological_ancestor_assigned": false}, {"node": 534, "left": null, "right": null, "height": 0.0, "n_profiles": 1, "n_cells": 1, "profile_id": "CELLSET_9a5d0d5acf5253", "common_informative_features": 31, "common_actual_records": 12, "kind": "record", "biological_ancestor_assigned": false}, {"node": 535, "left": null, "right": null, "height": 0.0, "n_profiles": 1, "n_cells": 1, "profile_id": "CELLSET_1f285a062e08ee", "common_informative_features": 26, "common_actual_records": 7, "kind": "record", "biological_ancestor_assigned": false}, {"node": 536, "left": null, "right": null, "height": 0.0, "n_profiles": 1, "n_cells": 1, "profile_id": "CELLSET_d4d0971e917207", "common_informative_features": 25, "common_actual_records": 9, "kind": "record", "biological_ancestor_assigned": false}, {"node": 537, "left": null, "right": null, "height": 0.0, "n_profiles": 1, "n_cells": 1, "profile_id": "CELLSET_8c26e6feb262b4", "common_informative_features": 35, "common_actual_records": 13, "kind": "record", "biological_ancestor_assigned": false}, {"node": 538, "left": null, "right": null, "height": 0.0, "n_profiles": 1, "n_cells": 1, "profile_id": "CELLSET_11053bd1d990c9", "common_informative_features": 30, "common_actual_records": 13, "kind": "record", "biological_ancestor_assigned": false}, {"node": 539, "left": null, "right": null, "height": 0.0, "n_profiles": 1, "n_cells": 1, "profile_id": "CELLSET_ad90b07611d6c4", "common_informative_features": 39, "common_actual_records": 14, "kind": "record", "biological_ancestor_assigned": false}, {"node": 540, "left": null, "right": null, "height": 0.0, "n_profiles": 1, "n_cells": 1, "profile_id": "CELLSET_e578bd3dcb78be", "common_informative_features": 34, "common_actual_records": 13, "kind": "record", "biological_ancestor_assigned": false}, {"node": 541, "left": null, "right": null, "height": 0.0, "n_profiles": 1, "n_cells": 1, "profile_id": "CELLSET_c09efef3e0293d", "common_informative_features": 27, "common_actual_records": 11, "kind": "record", "biological_ancestor_assigned": false}, {"node": 542, "left": null, "right": null, "height": 0.0, "n_profiles": 1, "n_cells": 1, "profile_id": "CELLSET_cf9c0d8d1c8e54", "common_informative_features": 29, "common_actual_records": 11, "kind": "record", "biological_ancestor_assigned": false}, {"node": 543, "left": null, "right": null, "height": 0.0, "n_profiles": 1, "n_cells": 1, "profile_id": "CELLSET_dd4f31569c54db", "common_informative_features": 28, "common_actual_records": 10, "kind": "record", "biological_ancestor_assigned": false}, {"node": 544, "left": null, "right": null, "height": 0.0, "n_profiles": 1, "n_cells": 1, "profile_id": "CELLSET_c6ae368e94beaa", "common_informative_features": 31, "common_actual_records": 13, "kind": "record", "biological_ancestor_assigned": false}, {"node": 545, "left": null, "right": null, "height": 0.0, "n_profiles": 1, "n_cells": 1, "profile_id": "CELLSET_02162aa0263289", "common_informative_features": 38, "common_actual_records": 15, "kind": "record", "biological_ancestor_assigned": false}, {"node": 546, "left": null, "right": null, "height": 0.0, "n_profiles": 1, "n_cells": 1, "profile_id": "CELLSET_eae4a6c7644b5b", "common_informative_features": 29, "common_actual_records": 11, "kind": "record", "biological_ancestor_assigned": false}, {"node": 547, "left": null, "right": null, "height": 0.0, "n_profiles": 1, "n_cells": 1, "profile_id": "CELLSET_e0a4da763eac54", "common_informative_features": 30, "common_actual_records": 11, "kind": "record", "biological_ancestor_assigned": false}, {"node": 548, "left": null, "right": null, "height": 0.0, "n_profiles": 1, "n_cells": 1, "profile_id": "CELLSET_c08b69c085e881", "common_informative_features": 28, "common_actual_records": 9, "kind": "record", "biological_ancestor_assigned": false}, {"node": 549, "left": null, "right": null, "height": 0.0, "n_profiles": 1, "n_cells": 1, "profile_id": "CELLSET_e1344e24318cbd", "common_informative_features": 31, "common_actual_records": 11, "kind": "record", "biological_ancestor_assigned": false}, {"node": 550, "left": null, "right": null, "height": 0.0, "n_profiles": 1, "n_cells": 1, "profile_id": "CELLSET_4d33dc209f5e6c", "common_informative_features": 37, "common_actual_records": 13, "kind": "record", "biological_ancestor_assigned": false}, {"node": 551, "left": null, "right": null, "height": 0.0, "n_profiles": 1, "n_cells": 1, "profile_id": "CELLSET_8233d410a974d0", "common_informative_features": 31, "common_actual_records": 12, "kind": "record", "biological_ancestor_assigned": false}, {"node": 552, "left": null, "right": null, "height": 0.0, "n_profiles": 1, "n_cells": 1, "profile_id": "CELLSET_849a4de801dc2f", "common_informative_features": 33, "common_actual_records": 12, "kind": "record", "biological_ancestor_assigned": false}, {"node": 553, "left": null, "right": null, "height": 0.0, "n_profiles": 1, "n_cells": 1, "profile_id": "CELLSET_ad511fde3c9818", "common_informative_features": 29, "common_actual_records": 10, "kind": "record", "biological_ancestor_assigned": false}, {"node": 554, "left": null, "right": null, "height": 0.0, "n_profiles": 1, "n_cells": 1, "profile_id": "CELLSET_1b12bcd260d254", "common_informative_features": 41, "common_actual_records": 14, "kind": "record", "biological_ancestor_assigned": false}, {"node": 555, "left": null, "right": null, "height": 0.0, "n_profiles": 1, "n_cells": 1, "profile_id": "CELLSET_2302bbd9d42466", "common_informative_features": 34, "common_actual_records": 13, "kind": "record", "biological_ancestor_assigned": false}, {"node": 556, "left": null, "right": null, "height": 0.0, "n_profiles": 1, "n_cells": 1, "profile_id": "CELLSET_01c012e5b1bc29", "common_informative_features": 42, "common_actual_records": 15, "kind": "record", "biological_ancestor_assigned": false}, {"node": 557, "left": null, "right": null, "height": 0.0, "n_profiles": 1, "n_cells": 1, "profile_id": "CELLSET_7188b37b8db326", "common_informative_features": 37, "common_actual_records": 13, "kind": "record", "biological_ancestor_assigned": false}, {"node": 558, "left": null, "right": null, "height": 0.0, "n_profiles": 1, "n_cells": 1, "profile_id": "CELLSET_a5894f898877e9", "common_informative_features": 34, "common_actual_records": 13, "kind": "record", "biological_ancestor_assigned": false}, {"node": 559, "left": null, "right": null, "height": 0.0, "n_profiles": 1, "n_cells": 1, "profile_id": "CELLSET_6fafd225b0ae58", "common_informative_features": 30, "common_actual_records": 10, "kind": "record", "biological_ancestor_assigned": false}, {"node": 560, "left": null, "right": null, "height": 0.0, "n_profiles": 1, "n_cells": 1, "profile_id": "CELLSET_807cedb33eed6c", "common_informative_features": 29, "common_actual_records": 11, "kind": "record", "biological_ancestor_assigned": false}, {"node": 561, "left": null, "right": null, "height": 0.0, "n_profiles": 1, "n_cells": 1, "profile_id": "CELLSET_85556dce126c88", "common_informative_features": 29, "common_actual_records": 11, "kind": "record", "biological_ancestor_assigned": false}, {"node": 562, "left": null, "right": null, "height": 0.0, "n_profiles": 1, "n_cells": 1, "profile_id": "CELLSET_fbf443eb876321", "common_informative_features": 30, "common_actual_records": 11, "kind": "record", "biological_ancestor_assigned": false}, {"node": 563, "left": null, "right": null, "height": 0.0, "n_profiles": 1, "n_cells": 1, "profile_id": "CELLSET_6fc0370f1a9261", "common_informative_features": 30, "common_actual_records": 11, "kind": "record", "biological_ancestor_assigned": false}, {"node": 564, "left": null, "right": null, "height": 0.0, "n_profiles": 1, "n_cells": 1, "profile_id": "CELLSET_b6ec6e86b42237", "common_informative_features": 44, "common_actual_records": 16, "kind": "record", "biological_ancestor_assigned": false}, {"node": 565, "left": null, "right": null, "height": 0.0, "n_profiles": 1, "n_cells": 1, "profile_id": "CELLSET_ea50cd5658c0a6", "common_informative_features": 32, "common_actual_records": 12, "kind": "record", "biological_ancestor_assigned": false}, {"node": 566, "left": null, "right": null, "height": 0.0, "n_profiles": 1, "n_cells": 1, "profile_id": "CELLSET_4b997a52c3d11f", "common_informative_features": 24, "common_actual_records": 8, "kind": "record", "biological_ancestor_assigned": false}, {"node": 567, "left": null, "right": null, "height": 0.0, "n_profiles": 1, "n_cells": 1, "profile_id": "CELLSET_e29655f4e7f3a4", "common_informative_features": 24, "common_actual_records": 8, "kind": "record", "biological_ancestor_assigned": false}, {"node": 568, "left": null, "right": null, "height": 0.0, "n_profiles": 1, "n_cells": 1, "profile_id": "CELLSET_f5c315bb4aebfc", "common_informative_features": 30, "common_actual_records": 12, "kind": "record", "biological_ancestor_assigned": false}, {"node": 569, "left": null, "right": null, "height": 0.0, "n_profiles": 1, "n_cells": 1, "profile_id": "CELLSET_03cdf46aa94039", "common_informative_features": 22, "common_actual_records": 8, "kind": "record", "biological_ancestor_assigned": false}, {"node": 570, "left": null, "right": null, "height": 0.0, "n_profiles": 1, "n_cells": 1, "profile_id": "CELLSET_c5c409981d48c9", "common_informative_features": 32, "common_actual_records": 10, "kind": "record", "biological_ancestor_assigned": false}, {"node": 571, "left": null, "right": null, "height": 0.0, "n_profiles": 1, "n_cells": 1, "profile_id": "CELLSET_0c7b63c5f78c8b", "common_informative_features": 34, "common_actual_records": 13, "kind": "record", "biological_ancestor_assigned": false}, {"node": 572, "left": null, "right": null, "height": 0.0, "n_profiles": 1, "n_cells": 1, "profile_id": "CELLSET_128601d6294773", "common_informative_features": 25, "common_actual_records": 8, "kind": "record", "biological_ancestor_assigned": false}, {"node": 573, "left": null, "right": null, "height": 0.0, "n_profiles": 1, "n_cells": 1, "profile_id": "CELLSET_e3b58ad31aafdd", "common_informative_features": 23, "common_actual_records": 6, "kind": "record", "biological_ancestor_assigned": false}, {"node": 574, "left": null, "right": null, "height": 0.0, "n_profiles": 1, "n_cells": 1, "profile_id": "CELLSET_c422ca041ba6b8", "common_informative_features": 28, "common_actual_records": 10, "kind": "record", "biological_ancestor_assigned": false}, {"node": 575, "left": null, "right": null, "height": 0.0, "n_profiles": 1, "n_cells": 1, "profile_id": "CELLSET_efdda5ff8f48d0", "common_informative_features": 30, "common_actual_records": 12, "kind": "record", "biological_ancestor_assigned": false}, {"node": 576, "left": null, "right": null, "height": 0.0, "n_profiles": 1, "n_cells": 1, "profile_id": "CELLSET_db9bbcf82d6546", "common_informative_features": 34, "common_actual_records": 12, "kind": "record", "biological_ancestor_assigned": false}, {"node": 577, "left": null, "right": null, "height": 0.0, "n_profiles": 1, "n_cells": 1, "profile_id": "CELLSET_9662afec2beca6", "common_informative_features": 24, "common_actual_records": 8, "kind": "record", "biological_ancestor_assigned": false}, {"node": 578, "left": null, "right": null, "height": 0.0, "n_profiles": 1, "n_cells": 1, "profile_id": "CELLSET_80f6eff40b4922", "common_informative_features": 23, "common_actual_records": 7, "kind": "record", "biological_ancestor_assigned": false}, {"node": 579, "left": null, "right": null, "height": 0.0, "n_profiles": 1, "n_cells": 1, "profile_id": "CELLSET_440d33402ea579", "common_informative_features": 31, "common_actual_records": 9, "kind": "record", "biological_ancestor_assigned": false}, {"node": 580, "left": null, "right": null, "height": 0.0, "n_profiles": 1, "n_cells": 1, "profile_id": "CELLSET_df0cab74f6ed1b", "common_informative_features": 23, "common_actual_records": 7, "kind": "record", "biological_ancestor_assigned": false}, {"node": 581, "left": null, "right": null, "height": 0.0, "n_profiles": 1, "n_cells": 1, "profile_id": "CELLSET_19a205d09f622d", "common_informative_features": 25, "common_actual_records": 7, "kind": "record", "biological_ancestor_assigned": false}, {"node": 582, "left": null, "right": null, "height": 0.0, "n_profiles": 1, "n_cells": 1, "profile_id": "CELLSET_bad3672434cbf7", "common_informative_features": 19, "common_actual_records": 5, "kind": "record", "biological_ancestor_assigned": false}, {"node": 583, "left": null, "right": null, "height": 0.0, "n_profiles": 1, "n_cells": 1, "profile_id": "CELLSET_035ee8ecca6610", "common_informative_features": 27, "common_actual_records": 9, "kind": "record", "biological_ancestor_assigned": false}, {"node": 584, "left": null, "right": null, "height": 0.0, "n_profiles": 1, "n_cells": 1, "profile_id": "CELLSET_4043d25b14ff18", "common_informative_features": 28, "common_actual_records": 9, "kind": "record", "biological_ancestor_assigned": false}, {"node": 585, "left": null, "right": null, "height": 0.0, "n_profiles": 1, "n_cells": 1, "profile_id": "CELLSET_96bb478ce5bf4d", "common_informative_features": 23, "common_actual_records": 7, "kind": "record", "biological_ancestor_assigned": false}, {"node": 586, "left": null, "right": null, "height": 0.0, "n_profiles": 1, "n_cells": 1, "profile_id": "CELLSET_87648295544e3e", "common_informative_features": 26, "common_actual_records": 8, "kind": "record", "biological_ancestor_assigned": false}, {"node": 587, "left": null, "right": null, "height": 0.0, "n_profiles": 1, "n_cells": 1, "profile_id": "CELLSET_10b77b3417435d", "common_informative_features": 24, "common_actual_records": 8, "kind": "record", "biological_ancestor_assigned": false}, {"node": 588, "left": null, "right": null, "height": 0.0, "n_profiles": 1, "n_cells": 1, "profile_id": "CELLSET_34a75daabecadb", "common_informative_features": 26, "common_actual_records": 9, "kind": "record", "biological_ancestor_assigned": false}, {"node": 589, "left": null, "right": null, "height": 0.0, "n_profiles": 1, "n_cells": 1, "profile_id": "CELLSET_856f0dd383c5e5", "common_informative_features": 24, "common_actual_records": 7, "kind": "record", "biological_ancestor_assigned": false}, {"node": 590, "left": null, "right": null, "height": 0.0, "n_profiles": 1, "n_cells": 1, "profile_id": "CELLSET_307eb782857c2a", "common_informative_features": 31, "common_actual_records": 10, "kind": "record", "biological_ancestor_assigned": false}, {"node": 591, "left": null, "right": null, "height": 0.0, "n_profiles": 1, "n_cells": 1, "profile_id": "CELLSET_e57c56af437b4d", "common_informative_features": 22, "common_actual_records": 6, "kind": "record", "biological_ancestor_assigned": false}, {"node": 592, "left": null, "right": null, "height": 0.0, "n_profiles": 1, "n_cells": 1, "profile_id": "CELLSET_7dbd8f8ce6e423", "common_informative_features": 24, "common_actual_records": 6, "kind": "record", "biological_ancestor_assigned": false}, {"node": 593, "left": null, "right": null, "height": 0.0, "n_profiles": 1, "n_cells": 1, "profile_id": "CELLSET_6caa131763ef29", "common_informative_features": 19, "common_actual_records": 5, "kind": "record", "biological_ancestor_assigned": false}, {"node": 594, "left": null, "right": null, "height": 0.0, "n_profiles": 1, "n_cells": 1, "profile_id": "CELLSET_445d43c860bb9a", "common_informative_features": 22, "common_actual_records": 6, "kind": "record", "biological_ancestor_assigned": false}, {"node": 595, "left": null, "right": null, "height": 0.0, "n_profiles": 1, "n_cells": 1, "profile_id": "CELLSET_0e4a3775f9ccdd", "common_informative_features": 21, "common_actual_records": 5, "kind": "record", "biological_ancestor_assigned": false}, {"node": 596, "left": null, "right": null, "height": 0.0, "n_profiles": 1, "n_cells": 1, "profile_id": "CELLSET_a6481557cf485f", "common_informative_features": 24, "common_actual_records": 6, "kind": "record", "biological_ancestor_assigned": false}, {"node": 597, "left": null, "right": null, "height": 0.0, "n_profiles": 1, "n_cells": 1, "profile_id": "CELLSET_0c58073dbdd3ab", "common_informative_features": 23, "common_actual_records": 5, "kind": "record", "biological_ancestor_assigned": false}, {"node": 598, "left": null, "right": null, "height": 0.0, "n_profiles": 1, "n_cells": 1, "profile_id": "CELLSET_f73b18eb95a337", "common_informative_features": 28, "common_actual_records": 9, "kind": "record", "biological_ancestor_assigned": false}, {"node": 599, "left": null, "right": null, "height": 0.0, "n_profiles": 1, "n_cells": 1, "profile_id": "CELLSET_1dc73106d9abfb", "common_informative_features": 32, "common_actual_records": 9, "kind": "record", "biological_ancestor_assigned": false}, {"node": 600, "left": null, "right": null, "height": 0.0, "n_profiles": 1, "n_cells": 1, "profile_id": "CELLSET_1c321f92d67324", "common_informative_features": 40, "common_actual_records": 14, "kind": "record", "biological_ancestor_assigned": false}, {"node": 601, "left": null, "right": null, "height": 0.0, "n_profiles": 1, "n_cells": 1, "profile_id": "CELLSET_48683a6cab9a0b", "common_informative_features": 31, "common_actual_records": 12, "kind": "record", "biological_ancestor_assigned": false}, {"node": 602, "left": null, "right": null, "height": 0.0, "n_profiles": 1, "n_cells": 1, "profile_id": "CELLSET_dc85dd35b27db7", "common_informative_features": 41, "common_actual_records": 14, "kind": "record", "biological_ancestor_assigned": false}, {"node": 603, "left": null, "right": null, "height": 0.0, "n_profiles": 1, "n_cells": 1, "profile_id": "CELLSET_c9adf66b33824c", "common_informative_features": 33, "common_actual_records": 14, "kind": "record", "biological_ancestor_assigned": false}, {"node": 604, "left": null, "right": null, "height": 0.0, "n_profiles": 1, "n_cells": 1, "profile_id": "CELLSET_e7f8343e15a32b", "common_informative_features": 31, "common_actual_records": 8, "kind": "record", "biological_ancestor_assigned": false}, {"node": 605, "left": null, "right": null, "height": 0.0, "n_profiles": 1, "n_cells": 1, "profile_id": "CELLSET_bc40608ff295a8", "common_informative_features": 22, "common_actual_records": 6, "kind": "record", "biological_ancestor_assigned": false}, {"node": 606, "left": null, "right": null, "height": 0.0, "n_profiles": 1, "n_cells": 1, "profile_id": "CELLSET_c1560501ed3380", "common_informative_features": 34, "common_actual_records": 13, "kind": "record", "biological_ancestor_assigned": false}, {"node": 607, "left": null, "right": null, "height": 0.0, "n_profiles": 1, "n_cells": 1, "profile_id": "CELLSET_8e62eef9ffadb4", "common_informative_features": 23, "common_actual_records": 7, "kind": "record", "biological_ancestor_assigned": false}, {"node": 608, "left": null, "right": null, "height": 0.0, "n_profiles": 1, "n_cells": 1, "profile_id": "CELLSET_54bc16448cfff1", "common_informative_features": 14, "common_actual_records": 2, "kind": "record", "biological_ancestor_assigned": false}, {"node": 609, "left": null, "right": null, "height": 0.0, "n_profiles": 1, "n_cells": 1, "profile_id": "CELLSET_d742afe4da054b", "common_informative_features": 32, "common_actual_records": 12, "kind": "record", "biological_ancestor_assigned": false}, {"node": 610, "left": null, "right": null, "height": 0.0, "n_profiles": 1, "n_cells": 1, "profile_id": "CELLSET_b1063fddf7052c", "common_informative_features": 18, "common_actual_records": 3, "kind": "record", "biological_ancestor_assigned": false}, {"node": 611, "left": null, "right": null, "height": 0.0, "n_profiles": 1, "n_cells": 1, "profile_id": "CELLSET_6e603ba736081a", "common_informative_features": 31, "common_actual_records": 11, "kind": "record", "biological_ancestor_assigned": false}, {"node": 612, "left": null, "right": null, "height": 0.0, "n_profiles": 1, "n_cells": 1, "profile_id": "CELLSET_bab049b9c51704", "common_informative_features": 27, "common_actual_records": 10, "kind": "record", "biological_ancestor_assigned": false}, {"node": 613, "left": null, "right": null, "height": 0.0, "n_profiles": 1, "n_cells": 1, "profile_id": "CELLSET_8ff084bc758e2d", "common_informative_features": 26, "common_actual_records": 8, "kind": "record", "biological_ancestor_assigned": false}, {"node": 614, "left": null, "right": null, "height": 0.0, "n_profiles": 1, "n_cells": 1, "profile_id": "CELLSET_b1f36cc95b4f5d", "common_informative_features": 45, "common_actual_records": 15, "kind": "record", "biological_ancestor_assigned": false}, {"node": 615, "left": null, "right": null, "height": 0.0, "n_profiles": 1, "n_cells": 1, "profile_id": "CELLSET_7e855df6fbd70e", "common_informative_features": 37, "common_actual_records": 13, "kind": "record", "biological_ancestor_assigned": false}, {"node": 616, "left": null, "right": null, "height": 0.0, "n_profiles": 1, "n_cells": 1, "profile_id": "CELLSET_785328f11e6c24", "common_informative_features": 28, "common_actual_records": 8, "kind": "record", "biological_ancestor_assigned": false}, {"node": 617, "left": null, "right": null, "height": 0.0, "n_profiles": 1, "n_cells": 1, "profile_id": "CELLSET_fafa1313d8a072", "common_informative_features": 30, "common_actual_records": 9, "kind": "record", "biological_ancestor_assigned": false}, {"node": 618, "left": null, "right": null, "height": 0.0, "n_profiles": 1, "n_cells": 1, "profile_id": "CELLSET_e7aa49624b7a43", "common_informative_features": 26, "common_actual_records": 9, "kind": "record", "biological_ancestor_assigned": false}, {"node": 619, "left": null, "right": null, "height": 0.0, "n_profiles": 1, "n_cells": 1, "profile_id": "CELLSET_731abf55789de5", "common_informative_features": 27, "common_actual_records": 9, "kind": "record", "biological_ancestor_assigned": false}, {"node": 620, "left": null, "right": null, "height": 0.0, "n_profiles": 1, "n_cells": 1, "profile_id": "CELLSET_6e6342792af878", "common_informative_features": 34, "common_actual_records": 12, "kind": "record", "biological_ancestor_assigned": false}, {"node": 621, "left": null, "right": null, "height": 0.0, "n_profiles": 1, "n_cells": 1, "profile_id": "CELLSET_c0806ecd9a5d49", "common_informative_features": 31, "common_actual_records": 12, "kind": "record", "biological_ancestor_assigned": false}, {"node": 622, "left": null, "right": null, "height": 0.0, "n_profiles": 1, "n_cells": 1, "profile_id": "CELLSET_f26751f44bd9c9", "common_informative_features": 28, "common_actual_records": 7, "kind": "record", "biological_ancestor_assigned": false}, {"node": 623, "left": null, "right": null, "height": 0.0, "n_profiles": 1, "n_cells": 1, "profile_id": "CELLSET_48803fb5c74641", "common_informative_features": 28, "common_actual_records": 7, "kind": "record", "biological_ancestor_assigned": false}, {"node": 624, "left": null, "right": null, "height": 0.0, "n_profiles": 1, "n_cells": 1, "profile_id": "CELLSET_62a92de3c401ad", "common_informative_features": 27, "common_actual_records": 8, "kind": "record", "biological_ancestor_assigned": false}, {"node": 625, "left": null, "right": null, "height": 0.0, "n_profiles": 1, "n_cells": 1, "profile_id": "CELLSET_7e21e8887b9517", "common_informative_features": 29, "common_actual_records": 8, "kind": "record", "biological_ancestor_assigned": false}, {"node": 626, "left": null, "right": null, "height": 0.0, "n_profiles": 1, "n_cells": 1, "profile_id": "CELLSET_0983d42ee33626", "common_informative_features": 26, "common_actual_records": 8, "kind": "record", "biological_ancestor_assigned": false}, {"node": 627, "left": null, "right": null, "height": 0.0, "n_profiles": 1, "n_cells": 1, "profile_id": "CELLSET_149f8cd5147302", "common_informative_features": 22, "common_actual_records": 6, "kind": "record", "biological_ancestor_assigned": false}, {"node": 628, "left": null, "right": null, "height": 0.0, "n_profiles": 1, "n_cells": 1, "profile_id": "CELLSET_de95ebe5c3e6ed", "common_informative_features": 24, "common_actual_records": 6, "kind": "record", "biological_ancestor_assigned": false}, {"node": 629, "left": null, "right": null, "height": 0.0, "n_profiles": 1, "n_cells": 1, "profile_id": "CELLSET_1f415a050b8c12", "common_informative_features": 28, "common_actual_records": 8, "kind": "record", "biological_ancestor_assigned": false}, {"node": 630, "left": null, "right": null, "height": 0.0, "n_profiles": 1, "n_cells": 1, "profile_id": "CELLSET_6f325b67506f2b", "common_informative_features": 31, "common_actual_records": 12, "kind": "record", "biological_ancestor_assigned": false}, {"node": 631, "left": null, "right": null, "height": 0.0, "n_profiles": 1, "n_cells": 1, "profile_id": "CELLSET_1a17e036bbf9ff", "common_informative_features": 32, "common_actual_records": 14, "kind": "record", "biological_ancestor_assigned": false}, {"node": 632, "left": null, "right": null, "height": 0.0, "n_profiles": 1, "n_cells": 1, "profile_id": "CELLSET_42b8015f7b2855", "common_informative_features": 30, "common_actual_records": 11, "kind": "record", "biological_ancestor_assigned": false}, {"node": 633, "left": null, "right": null, "height": 0.0, "n_profiles": 1, "n_cells": 1, "profile_id": "CELLSET_7a7b39fe0c5e5d", "common_informative_features": 26, "common_actual_records": 7, "kind": "record", "biological_ancestor_assigned": false}, {"node": 634, "left": null, "right": null, "height": 0.0, "n_profiles": 1, "n_cells": 1, "profile_id": "CELLSET_5608952346255b", "common_informative_features": 24, "common_actual_records": 7, "kind": "record", "biological_ancestor_assigned": false}, {"node": 635, "left": null, "right": null, "height": 0.0, "n_profiles": 1, "n_cells": 1, "profile_id": "CELLSET_ee1e164d8e673e", "common_informative_features": 51, "common_actual_records": 24, "kind": "record", "biological_ancestor_assigned": false}, {"node": 636, "left": null, "right": null, "height": 0.0, "n_profiles": 1, "n_cells": 1, "profile_id": "CELLSET_a42e3aa02128a2", "common_informative_features": 33, "common_actual_records": 11, "kind": "record", "biological_ancestor_assigned": false}, {"node": 637, "left": null, "right": null, "height": 0.0, "n_profiles": 1, "n_cells": 1, "profile_id": "CELLSET_3a581da3cfa0b4", "common_informative_features": 31, "common_actual_records": 12, "kind": "record", "biological_ancestor_assigned": false}, {"node": 638, "left": null, "right": null, "height": 0.0, "n_profiles": 1, "n_cells": 1, "profile_id": "CELLSET_79668be7cde0cb", "common_informative_features": 22, "common_actual_records": 6, "kind": "record", "biological_ancestor_assigned": false}, {"node": 639, "left": null, "right": null, "height": 0.0, "n_profiles": 1, "n_cells": 1, "profile_id": "CELLSET_252a4b6e1999f1", "common_informative_features": 29, "common_actual_records": 8, "kind": "record", "biological_ancestor_assigned": false}, {"node": 640, "left": null, "right": null, "height": 0.0, "n_profiles": 1, "n_cells": 1, "profile_id": "CELLSET_b47f05867bffb0", "common_informative_features": 24, "common_actual_records": 6, "kind": "record", "biological_ancestor_assigned": false}, {"node": 641, "left": null, "right": null, "height": 0.0, "n_profiles": 1, "n_cells": 1, "profile_id": "CELLSET_f1708c59f5d307", "common_informative_features": 28, "common_actual_records": 11, "kind": "record", "biological_ancestor_assigned": false}, {"node": 642, "left": null, "right": null, "height": 0.0, "n_profiles": 1, "n_cells": 1, "profile_id": "CELLSET_a5afacbd9232fa", "common_informative_features": 25, "common_actual_records": 9, "kind": "record", "biological_ancestor_assigned": false}, {"node": 643, "left": null, "right": null, "height": 0.0, "n_profiles": 1, "n_cells": 1, "profile_id": "CELLSET_a8e57e3f5a7750", "common_informative_features": 34, "common_actual_records": 10, "kind": "record", "biological_ancestor_assigned": false}, {"node": 644, "left": null, "right": null, "height": 0.0, "n_profiles": 1, "n_cells": 1, "profile_id": "CELLSET_0e5f1a2a3b5951", "common_informative_features": 26, "common_actual_records": 7, "kind": "record", "biological_ancestor_assigned": false}, {"node": 645, "left": null, "right": null, "height": 0.0, "n_profiles": 1, "n_cells": 1, "profile_id": "CELLSET_821466a631ffaa", "common_informative_features": 44, "common_actual_records": 17, "kind": "record", "biological_ancestor_assigned": false}, {"node": 646, "left": null, "right": null, "height": 0.0, "n_profiles": 1, "n_cells": 1, "profile_id": "CELLSET_bd4405d9ccb995", "common_informative_features": 24, "common_actual_records": 7, "kind": "record", "biological_ancestor_assigned": false}, {"node": 647, "left": null, "right": null, "height": 0.0, "n_profiles": 1, "n_cells": 1, "profile_id": "CELLSET_3fe216906b4c9b", "common_informative_features": 26, "common_actual_records": 10, "kind": "record", "biological_ancestor_assigned": false}, {"node": 648, "left": null, "right": null, "height": 0.0, "n_profiles": 1, "n_cells": 1, "profile_id": "CELLSET_81f862cd55483b", "common_informative_features": 35, "common_actual_records": 13, "kind": "record", "biological_ancestor_assigned": false}, {"node": 649, "left": null, "right": null, "height": 0.0, "n_profiles": 1, "n_cells": 1, "profile_id": "CELLSET_abf8d6edb4e292", "common_informative_features": 34, "common_actual_records": 12, "kind": "record", "biological_ancestor_assigned": false}, {"node": 650, "left": null, "right": null, "height": 0.0, "n_profiles": 1, "n_cells": 1, "profile_id": "CELLSET_e87b3e67c1a329", "common_informative_features": 24, "common_actual_records": 8, "kind": "record", "biological_ancestor_assigned": false}, {"node": 651, "left": null, "right": null, "height": 0.0, "n_profiles": 1, "n_cells": 1, "profile_id": "CELLSET_5d52be6d7802b9", "common_informative_features": 33, "common_actual_records": 12, "kind": "record", "biological_ancestor_assigned": false}, {"node": 652, "left": null, "right": null, "height": 0.0, "n_profiles": 1, "n_cells": 1, "profile_id": "CELLSET_bd5d10bdb7c65f", "common_informative_features": 22, "common_actual_records": 6, "kind": "record", "biological_ancestor_assigned": false}, {"node": 653, "left": null, "right": null, "height": 0.0, "n_profiles": 1, "n_cells": 1, "profile_id": "CELLSET_053dcbf582f105", "common_informative_features": 26, "common_actual_records": 8, "kind": "record", "biological_ancestor_assigned": false}, {"node": 654, "left": null, "right": null, "height": 0.0, "n_profiles": 1, "n_cells": 1, "profile_id": "CELLSET_f64cc46aabe187", "common_informative_features": 27, "common_actual_records": 10, "kind": "record", "biological_ancestor_assigned": false}, {"node": 655, "left": null, "right": null, "height": 0.0, "n_profiles": 1, "n_cells": 1, "profile_id": "CELLSET_d84734d8406b58", "common_informative_features": 22, "common_actual_records": 6, "kind": "record", "biological_ancestor_assigned": false}, {"node": 656, "left": null, "right": null, "height": 0.0, "n_profiles": 1, "n_cells": 1, "profile_id": "CELLSET_7ddd6623221458", "common_informative_features": 29, "common_actual_records": 8, "kind": "record", "biological_ancestor_assigned": false}, {"node": 657, "left": null, "right": null, "height": 0.0, "n_profiles": 1, "n_cells": 1, "profile_id": "CELLSET_2f045c3b79e82e", "common_informative_features": 30, "common_actual_records": 9, "kind": "record", "biological_ancestor_assigned": false}, {"node": 658, "left": null, "right": null, "height": 0.0, "n_profiles": 1, "n_cells": 1, "profile_id": "CELLSET_96882865176ab2", "common_informative_features": 35, "common_actual_records": 11, "kind": "record", "biological_ancestor_assigned": false}, {"node": 659, "left": null, "right": null, "height": 0.0, "n_profiles": 1, "n_cells": 1, "profile_id": "CELLSET_ff9ea67a5fa425", "common_informative_features": 25, "common_actual_records": 9, "kind": "record", "biological_ancestor_assigned": false}, {"node": 660, "left": null, "right": null, "height": 0.0, "n_profiles": 1, "n_cells": 1, "profile_id": "CELLSET_845c0c4d58a916", "common_informative_features": 26, "common_actual_records": 10, "kind": "record", "biological_ancestor_assigned": false}, {"node": 661, "left": null, "right": null, "height": 0.0, "n_profiles": 1, "n_cells": 1, "profile_id": "CELLSET_54ca29ce45419a", "common_informative_features": 34, "common_actual_records": 13, "kind": "record", "biological_ancestor_assigned": false}, {"node": 662, "left": null, "right": null, "height": 0.0, "n_profiles": 1, "n_cells": 1, "profile_id": "CELLSET_10f0b8b27842c9", "common_informative_features": 42, "common_actual_records": 14, "kind": "record", "biological_ancestor_assigned": false}, {"node": 663, "left": null, "right": null, "height": 0.0, "n_profiles": 1, "n_cells": 1, "profile_id": "CELLSET_6dfbcf39b35b4f", "common_informative_features": 24, "common_actual_records": 7, "kind": "record", "biological_ancestor_assigned": false}, {"node": 664, "left": null, "right": null, "height": 0.0, "n_profiles": 1, "n_cells": 1, "profile_id": "CELLSET_3e26f769f1817a", "common_informative_features": 20, "common_actual_records": 4, "kind": "record", "biological_ancestor_assigned": false}, {"node": 665, "left": null, "right": null, "height": 0.0, "n_profiles": 1, "n_cells": 1, "profile_id": "CELLSET_28744d57b94731", "common_informative_features": 27, "common_actual_records": 7, "kind": "record", "biological_ancestor_assigned": false}, {"node": 666, "left": null, "right": null, "height": 0.0, "n_profiles": 1, "n_cells": 1, "profile_id": "CELLSET_99454275b02b7b", "common_informative_features": 25, "common_actual_records": 8, "kind": "record", "biological_ancestor_assigned": false}, {"node": 667, "left": null, "right": null, "height": 0.0, "n_profiles": 1, "n_cells": 1, "profile_id": "CELLSET_1ac6b1876d2429", "common_informative_features": 34, "common_actual_records": 13, "kind": "record", "biological_ancestor_assigned": false}, {"node": 668, "left": null, "right": null, "height": 0.0, "n_profiles": 1, "n_cells": 1, "profile_id": "CELLSET_de04bc585140da", "common_informative_features": 25, "common_actual_records": 8, "kind": "record", "biological_ancestor_assigned": false}, {"node": 669, "left": null, "right": null, "height": 0.0, "n_profiles": 1, "n_cells": 1, "profile_id": "CELLSET_7134a858204be0", "common_informative_features": 24, "common_actual_records": 8, "kind": "record", "biological_ancestor_assigned": false}, {"node": 670, "left": null, "right": null, "height": 0.0, "n_profiles": 1, "n_cells": 1, "profile_id": "CELLSET_85111678cd9377", "common_informative_features": 23, "common_actual_records": 7, "kind": "record", "biological_ancestor_assigned": false}, {"node": 671, "left": null, "right": null, "height": 0.0, "n_profiles": 1, "n_cells": 1, "profile_id": "CELLSET_f03527b8898aea", "common_informative_features": 26, "common_actual_records": 8, "kind": "record", "biological_ancestor_assigned": false}, {"node": 672, "left": null, "right": null, "height": 0.0, "n_profiles": 1, "n_cells": 1, "profile_id": "CELLSET_775efb932a3378", "common_informative_features": 30, "common_actual_records": 10, "kind": "record", "biological_ancestor_assigned": false}, {"node": 673, "left": null, "right": null, "height": 0.0, "n_profiles": 1, "n_cells": 1, "profile_id": "CELLSET_d4772bbd627719", "common_informative_features": 28, "common_actual_records": 9, "kind": "record", "biological_ancestor_assigned": false}, {"node": 674, "left": null, "right": null, "height": 0.0, "n_profiles": 1, "n_cells": 1, "profile_id": "CELLSET_3a2e5de216d764", "common_informative_features": 21, "common_actual_records": 5, "kind": "record", "biological_ancestor_assigned": false}, {"node": 675, "left": null, "right": null, "height": 0.0, "n_profiles": 1, "n_cells": 1, "profile_id": "CELLSET_05ea75dfacbc07", "common_informative_features": 33, "common_actual_records": 12, "kind": "record", "biological_ancestor_assigned": false}, {"node": 676, "left": null, "right": null, "height": 0.0, "n_profiles": 1, "n_cells": 1, "profile_id": "CELLSET_b288e0565c97d1", "common_informative_features": 32, "common_actual_records": 12, "kind": "record", "biological_ancestor_assigned": false}, {"node": 677, "left": null, "right": null, "height": 0.0, "n_profiles": 1, "n_cells": 1, "profile_id": "CELLSET_e97a7c237c8010", "common_informative_features": 29, "common_actual_records": 8, "kind": "record", "biological_ancestor_assigned": false}, {"node": 678, "left": null, "right": null, "height": 0.0, "n_profiles": 1, "n_cells": 1, "profile_id": "CELLSET_6a938280ae7c19", "common_informative_features": 36, "common_actual_records": 11, "kind": "record", "biological_ancestor_assigned": false}, {"node": 679, "left": null, "right": null, "height": 0.0, "n_profiles": 1, "n_cells": 1, "profile_id": "CELLSET_cea324faf7d111", "common_informative_features": 22, "common_actual_records": 6, "kind": "record", "biological_ancestor_assigned": false}, {"node": 680, "left": null, "right": null, "height": 0.0, "n_profiles": 1, "n_cells": 1, "profile_id": "CELLSET_d49765a7d00cba", "common_informative_features": 24, "common_actual_records": 6, "kind": "record", "biological_ancestor_assigned": false}, {"node": 681, "left": null, "right": null, "height": 0.0, "n_profiles": 1, "n_cells": 1, "profile_id": "CELLSET_553b7ce538596b", "common_informative_features": 32, "common_actual_records": 11, "kind": "record", "biological_ancestor_assigned": false}, {"node": 682, "left": null, "right": null, "height": 0.0, "n_profiles": 1, "n_cells": 1, "profile_id": "CELLSET_f2a1b9bcaec711", "common_informative_features": 29, "common_actual_records": 9, "kind": "record", "biological_ancestor_assigned": false}, {"node": 683, "left": null, "right": null, "height": 0.0, "n_profiles": 1, "n_cells": 1, "profile_id": "CELLSET_831c26abeca980", "common_informative_features": 28, "common_actual_records": 9, "kind": "record", "biological_ancestor_assigned": false}, {"node": 684, "left": null, "right": null, "height": 0.0, "n_profiles": 1, "n_cells": 1, "profile_id": "CELLSET_32bc4772c33550", "common_informative_features": 29, "common_actual_records": 8, "kind": "record", "biological_ancestor_assigned": false}, {"node": 685, "left": null, "right": null, "height": 0.0, "n_profiles": 1, "n_cells": 1, "profile_id": "CELLSET_c33ac9a76053af", "common_informative_features": 22, "common_actual_records": 6, "kind": "record", "biological_ancestor_assigned": false}, {"node": 686, "left": null, "right": null, "height": 0.0, "n_profiles": 1, "n_cells": 1, "profile_id": "CELLSET_de9bd4a75e5a9b", "common_informative_features": 24, "common_actual_records": 5, "kind": "record", "biological_ancestor_assigned": false}, {"node": 687, "left": null, "right": null, "height": 0.0, "n_profiles": 1, "n_cells": 1, "profile_id": "CELLSET_cc6b5abcfa8868", "common_informative_features": 26, "common_actual_records": 8, "kind": "record", "biological_ancestor_assigned": false}, {"node": 688, "left": null, "right": null, "height": 0.0, "n_profiles": 1, "n_cells": 1, "profile_id": "CELLSET_dfdd4bf290e3a2", "common_informative_features": 31, "common_actual_records": 11, "kind": "record", "biological_ancestor_assigned": false}, {"node": 689, "left": null, "right": null, "height": 0.0, "n_profiles": 1, "n_cells": 1, "profile_id": "CELLSET_d0f34674cd9890", "common_informative_features": 23, "common_actual_records": 7, "kind": "record", "biological_ancestor_assigned": false}, {"node": 690, "left": null, "right": null, "height": 0.0, "n_profiles": 1, "n_cells": 1, "profile_id": "CELLSET_7a437207dd43ee", "common_informative_features": 23, "common_actual_records": 7, "kind": "record", "biological_ancestor_assigned": false}, {"node": 691, "left": null, "right": null, "height": 0.0, "n_profiles": 1, "n_cells": 1, "profile_id": "CELLSET_5eba0a13ce7e94", "common_informative_features": 25, "common_actual_records": 7, "kind": "record", "biological_ancestor_assigned": false}, {"node": 692, "left": null, "right": null, "height": 0.0, "n_profiles": 1, "n_cells": 1, "profile_id": "CELLSET_0863e787c15dd2", "common_informative_features": 24, "common_actual_records": 8, "kind": "record", "biological_ancestor_assigned": false}, {"node": 693, "left": null, "right": null, "height": 0.0, "n_profiles": 1, "n_cells": 1, "profile_id": "CELLSET_011b4ca103e08f", "common_informative_features": 29, "common_actual_records": 10, "kind": "record", "biological_ancestor_assigned": false}, {"node": 694, "left": null, "right": null, "height": 0.0, "n_profiles": 1, "n_cells": 1, "profile_id": "CELLSET_48c9220321fe67", "common_informative_features": 31, "common_actual_records": 10, "kind": "record", "biological_ancestor_assigned": false}, {"node": 695, "left": null, "right": null, "height": 0.0, "n_profiles": 1, "n_cells": 1, "profile_id": "CELLSET_e47c13efa12a83", "common_informative_features": 22, "common_actual_records": 6, "kind": "record", "biological_ancestor_assigned": false}, {"node": 696, "left": null, "right": null, "height": 0.0, "n_profiles": 1, "n_cells": 1, "profile_id": "CELLSET_6a444b1c8ced24", "common_informative_features": 22, "common_actual_records": 6, "kind": "record", "biological_ancestor_assigned": false}, {"node": 697, "left": null, "right": null, "height": 0.0, "n_profiles": 1, "n_cells": 1, "profile_id": "CELLSET_34b133b8f72ede", "common_informative_features": 22, "common_actual_records": 6, "kind": "record", "biological_ancestor_assigned": false}, {"node": 698, "left": null, "right": null, "height": 0.0, "n_profiles": 1, "n_cells": 1, "profile_id": "CELLSET_e3b75142209896", "common_informative_features": 29, "common_actual_records": 8, "kind": "record", "biological_ancestor_assigned": false}, {"node": 699, "left": null, "right": null, "height": 0.0, "n_profiles": 1, "n_cells": 1, "profile_id": "CELLSET_47050f3a2a6245", "common_informative_features": 24, "common_actual_records": 6, "kind": "record", "biological_ancestor_assigned": false}, {"node": 700, "left": null, "right": null, "height": 0.0, "n_profiles": 1, "n_cells": 1, "profile_id": "CELLSET_f8339cd4672f3d", "common_informative_features": 21, "common_actual_records": 5, "kind": "record", "biological_ancestor_assigned": false}, {"node": 701, "left": null, "right": null, "height": 0.0, "n_profiles": 1, "n_cells": 3, "profile_id": "CELLSET_fbe76852e4c59d", "common_informative_features": 21, "common_actual_records": 5, "kind": "record", "biological_ancestor_assigned": false}, {"node": 702, "left": null, "right": null, "height": 0.0, "n_profiles": 1, "n_cells": 1, "profile_id": "CELLSET_fced83f3b19438", "common_informative_features": 24, "common_actual_records": 6, "kind": "record", "biological_ancestor_assigned": false}, {"node": 703, "left": null, "right": null, "height": 0.0, "n_profiles": 1, "n_cells": 1, "profile_id": "CELLSET_dca20df8fb940e", "common_informative_features": 16, "common_actual_records": 2, "kind": "record", "biological_ancestor_assigned": false}, {"node": 704, "left": null, "right": null, "height": 0.0, "n_profiles": 1, "n_cells": 1, "profile_id": "CELLSET_8663b69520a428", "common_informative_features": 24, "common_actual_records": 7, "kind": "record", "biological_ancestor_assigned": false}, {"node": 705, "left": null, "right": null, "height": 0.0, "n_profiles": 1, "n_cells": 1, "profile_id": "CELLSET_088a12959fafcb", "common_informative_features": 30, "common_actual_records": 8, "kind": "record", "biological_ancestor_assigned": false}, {"node": 706, "left": null, "right": null, "height": 0.0, "n_profiles": 1, "n_cells": 2, "profile_id": "CELLSET_d23be78aa39910", "common_informative_features": 22, "common_actual_records": 5, "kind": "record", "biological_ancestor_assigned": false}, {"node": 707, "left": null, "right": null, "height": 0.0, "n_profiles": 1, "n_cells": 1, "profile_id": "CELLSET_f8e4d013972bdf", "common_informative_features": 16, "common_actual_records": 2, "kind": "record", "biological_ancestor_assigned": false}, {"node": 708, "left": null, "right": null, "height": 0.0, "n_profiles": 1, "n_cells": 3, "profile_id": "CELLSET_cf58ef0a5ab6be", "common_informative_features": 17, "common_actual_records": 3, "kind": "record", "biological_ancestor_assigned": false}, {"node": 709, "left": null, "right": null, "height": 0.0, "n_profiles": 1, "n_cells": 3, "profile_id": "CELLSET_a054aad9fa3381", "common_informative_features": 20, "common_actual_records": 4, "kind": "record", "biological_ancestor_assigned": false}, {"node": 710, "left": null, "right": null, "height": 0.0, "n_profiles": 1, "n_cells": 1, "profile_id": "CELLSET_615d81fbe1adf2", "common_informative_features": 20, "common_actual_records": 4, "kind": "record", "biological_ancestor_assigned": false}, {"node": 711, "left": null, "right": null, "height": 0.0, "n_profiles": 1, "n_cells": 2, "profile_id": "CELLSET_f4b8f4cb082d0f", "common_informative_features": 19, "common_actual_records": 3, "kind": "record", "biological_ancestor_assigned": false}, {"node": 712, "left": null, "right": null, "height": 0.0, "n_profiles": 1, "n_cells": 1, "profile_id": "CELLSET_796c48375e44e1", "common_informative_features": 13, "common_actual_records": 2, "kind": "record", "biological_ancestor_assigned": false}, {"node": 713, "left": null, "right": null, "height": 0.0, "n_profiles": 1, "n_cells": 1, "profile_id": "CELLSET_ad1be3503cbea2", "common_informative_features": 14, "common_actual_records": 2, "kind": "record", "biological_ancestor_assigned": false}, {"node": 714, "left": null, "right": null, "height": 0.0, "n_profiles": 1, "n_cells": 1, "profile_id": "CELLSET_35cebc740fdebe", "common_informative_features": 29, "common_actual_records": 11, "kind": "record", "biological_ancestor_assigned": false}, {"node": 715, "left": null, "right": null, "height": 0.0, "n_profiles": 1, "n_cells": 1, "profile_id": "CELLSET_f79a7fca582a7b", "common_informative_features": 26, "common_actual_records": 8, "kind": "record", "biological_ancestor_assigned": false}, {"node": 716, "left": null, "right": null, "height": 0.0, "n_profiles": 1, "n_cells": 1, "profile_id": "CELLSET_691a2b63440613", "common_informative_features": 31, "common_actual_records": 11, "kind": "record", "biological_ancestor_assigned": false}, {"node": 717, "left": null, "right": null, "height": 0.0, "n_profiles": 1, "n_cells": 1, "profile_id": "CELLSET_58dd9e1b48d916", "common_informative_features": 14, "common_actual_records": 3, "kind": "record", "biological_ancestor_assigned": false}, {"node": 718, "left": null, "right": null, "height": 0.0, "n_profiles": 1, "n_cells": 1, "profile_id": "CELLSET_17bc0b9dbc712c", "common_informative_features": 32, "common_actual_records": 10, "kind": "record", "biological_ancestor_assigned": false}, {"node": 719, "left": null, "right": null, "height": 0.0, "n_profiles": 1, "n_cells": 1, "profile_id": "CELLSET_26fd0d83d12c5d", "common_informative_features": 24, "common_actual_records": 6, "kind": "record", "biological_ancestor_assigned": false}, {"node": 720, "left": null, "right": null, "height": 0.0, "n_profiles": 1, "n_cells": 1, "profile_id": "CELLSET_91116b7d99d0e3", "common_informative_features": 25, "common_actual_records": 6, "kind": "record", "biological_ancestor_assigned": false}, {"node": 721, "left": null, "right": null, "height": 0.0, "n_profiles": 1, "n_cells": 1, "profile_id": "CELLSET_4ff5f2e9a61d44", "common_informative_features": 22, "common_actual_records": 5, "kind": "record", "biological_ancestor_assigned": false}, {"node": 722, "left": null, "right": null, "height": 0.0, "n_profiles": 1, "n_cells": 1, "profile_id": "CELLSET_7e63ad1ba05930", "common_informative_features": 24, "common_actual_records": 8, "kind": "record", "biological_ancestor_assigned": false}, {"node": 723, "left": null, "right": null, "height": 0.0, "n_profiles": 1, "n_cells": 1, "profile_id": "CELLSET_0c58759f954b39", "common_informative_features": 23, "common_actual_records": 7, "kind": "record", "biological_ancestor_assigned": false}, {"node": 724, "left": null, "right": null, "height": 0.0, "n_profiles": 1, "n_cells": 1, "profile_id": "CELLSET_c349251552152f", "common_informative_features": 24, "common_actual_records": 6, "kind": "record", "biological_ancestor_assigned": false}, {"node": 725, "left": null, "right": null, "height": 0.0, "n_profiles": 1, "n_cells": 1, "profile_id": "CELLSET_ef73aba826e657", "common_informative_features": 29, "common_actual_records": 8, "kind": "record", "biological_ancestor_assigned": false}, {"node": 726, "left": null, "right": null, "height": 0.0, "n_profiles": 1, "n_cells": 1, "profile_id": "CELLSET_4f1cec995a8088", "common_informative_features": 18, "common_actual_records": 4, "kind": "record", "biological_ancestor_assigned": false}, {"node": 727, "left": null, "right": null, "height": 0.0, "n_profiles": 1, "n_cells": 1, "profile_id": "CELLSET_8ecef59f2be517", "common_informative_features": 31, "common_actual_records": 9, "kind": "record", "biological_ancestor_assigned": false}, {"node": 728, "left": null, "right": null, "height": 0.0, "n_profiles": 1, "n_cells": 1, "profile_id": "CELLSET_0d9d398d85cae5", "common_informative_features": 11, "common_actual_records": 2, "kind": "record", "biological_ancestor_assigned": false}, {"node": 729, "left": null, "right": null, "height": 0.0, "n_profiles": 1, "n_cells": 1, "profile_id": "CELLSET_08e1cbfd55c66f", "common_informative_features": 33, "common_actual_records": 9, "kind": "record", "biological_ancestor_assigned": false}, {"node": 730, "left": null, "right": null, "height": 0.0, "n_profiles": 1, "n_cells": 1, "profile_id": "CELLSET_f8ba622d19661b", "common_informative_features": 24, "common_actual_records": 6, "kind": "record", "biological_ancestor_assigned": false}, {"node": 731, "left": null, "right": null, "height": 0.0, "n_profiles": 1, "n_cells": 1, "profile_id": "CELLSET_946b3f2dbdcc40", "common_informative_features": 20, "common_actual_records": 4, "kind": "record", "biological_ancestor_assigned": false}, {"node": 732, "left": null, "right": null, "height": 0.0, "n_profiles": 1, "n_cells": 1, "profile_id": "CELLSET_a8085a2d12a0c2", "common_informative_features": 25, "common_actual_records": 8, "kind": "record", "biological_ancestor_assigned": false}, {"node": 733, "left": null, "right": null, "height": 0.0, "n_profiles": 1, "n_cells": 1, "profile_id": "CELLSET_f3c626764b9544", "common_informative_features": 29, "common_actual_records": 8, "kind": "record", "biological_ancestor_assigned": false}, {"node": 734, "left": null, "right": null, "height": 0.0, "n_profiles": 1, "n_cells": 1, "profile_id": "CELLSET_b3a83d8046c051", "common_informative_features": 22, "common_actual_records": 6, "kind": "record", "biological_ancestor_assigned": false}, {"node": 735, "left": null, "right": null, "height": 0.0, "n_profiles": 1, "n_cells": 1, "profile_id": "CELLSET_8e4d5729f298da", "common_informative_features": 25, "common_actual_records": 6, "kind": "record", "biological_ancestor_assigned": false}, {"node": 736, "left": null, "right": null, "height": 0.0, "n_profiles": 1, "n_cells": 1, "profile_id": "CELLSET_8d37d128f65182", "common_informative_features": 23, "common_actual_records": 6, "kind": "record", "biological_ancestor_assigned": false}, {"node": 737, "left": null, "right": null, "height": 0.0, "n_profiles": 1, "n_cells": 1, "profile_id": "CELLSET_54eeae46580e0a", "common_informative_features": 22, "common_actual_records": 5, "kind": "record", "biological_ancestor_assigned": false}, {"node": 738, "left": null, "right": null, "height": 0.0, "n_profiles": 1, "n_cells": 1, "profile_id": "CELLSET_2de083a70a25f1", "common_informative_features": 17, "common_actual_records": 3, "kind": "record", "biological_ancestor_assigned": false}, {"node": 739, "left": null, "right": null, "height": 0.0, "n_profiles": 1, "n_cells": 1, "profile_id": "CELLSET_a60fa4050113ab", "common_informative_features": 28, "common_actual_records": 7, "kind": "record", "biological_ancestor_assigned": false}, {"node": 740, "left": null, "right": null, "height": 0.0, "n_profiles": 1, "n_cells": 1, "profile_id": "CELLSET_de8cfae3b61952", "common_informative_features": 21, "common_actual_records": 5, "kind": "record", "biological_ancestor_assigned": false}, {"node": 741, "left": null, "right": null, "height": 0.0, "n_profiles": 1, "n_cells": 1, "profile_id": "CELLSET_bc6bdaf8fe086b", "common_informative_features": 22, "common_actual_records": 6, "kind": "record", "biological_ancestor_assigned": false}, {"node": 742, "left": null, "right": null, "height": 0.0, "n_profiles": 1, "n_cells": 1, "profile_id": "CELLSET_cd6ee6585650b0", "common_informative_features": 24, "common_actual_records": 6, "kind": "record", "biological_ancestor_assigned": false}, {"node": 743, "left": null, "right": null, "height": 0.0, "n_profiles": 1, "n_cells": 4, "profile_id": "CELLSET_eeddfe7ebaa22c", "common_informative_features": 20, "common_actual_records": 4, "kind": "record", "biological_ancestor_assigned": false}, {"node": 744, "left": null, "right": null, "height": 0.0, "n_profiles": 1, "n_cells": 2, "profile_id": "CELLSET_8bc62dcfbe02e9", "common_informative_features": 14, "common_actual_records": 3, "kind": "record", "biological_ancestor_assigned": false}, {"node": 745, "left": null, "right": null, "height": 0.0, "n_profiles": 1, "n_cells": 1, "profile_id": "CELLSET_573b6b221db47e", "common_informative_features": 22, "common_actual_records": 4, "kind": "record", "biological_ancestor_assigned": false}, {"node": 746, "left": null, "right": null, "height": 0.0, "n_profiles": 1, "n_cells": 1, "profile_id": "CELLSET_34910c8ea998d6", "common_informative_features": 20, "common_actual_records": 4, "kind": "record", "biological_ancestor_assigned": false}, {"node": 747, "left": null, "right": null, "height": 0.0, "n_profiles": 1, "n_cells": 1, "profile_id": "CELLSET_9d2002e4f5a7e4", "common_informative_features": 16, "common_actual_records": 2, "kind": "record", "biological_ancestor_assigned": false}, {"node": 748, "left": null, "right": null, "height": 0.0, "n_profiles": 1, "n_cells": 1, "profile_id": "CELLSET_cb2c1a2fd2c023", "common_informative_features": 19, "common_actual_records": 4, "kind": "record", "biological_ancestor_assigned": false}, {"node": 749, "left": null, "right": null, "height": 0.0, "n_profiles": 1, "n_cells": 1, "profile_id": "CELLSET_2c377f97f1fdae", "common_informative_features": 23, "common_actual_records": 5, "kind": "record", "biological_ancestor_assigned": false}, {"node": 750, "left": null, "right": null, "height": 0.0, "n_profiles": 1, "n_cells": 5, "profile_id": "CELLSET_c4eb389e4a3d81", "common_informative_features": 16, "common_actual_records": 2, "kind": "record", "biological_ancestor_assigned": false}, {"node": 751, "left": null, "right": null, "height": 0.0, "n_profiles": 1, "n_cells": 1, "profile_id": "CELLSET_bf9b86f8b6e238", "common_informative_features": 24, "common_actual_records": 5, "kind": "record", "biological_ancestor_assigned": false}, {"node": 752, "left": null, "right": null, "height": 0.0, "n_profiles": 1, "n_cells": 1, "profile_id": "CELLSET_2a91bd807bb293", "common_informative_features": 24, "common_actual_records": 6, "kind": "record", "biological_ancestor_assigned": false}, {"node": 753, "left": null, "right": null, "height": 0.0, "n_profiles": 1, "n_cells": 3, "profile_id": "CELLSET_000e7b3704f8c6", "common_informative_features": 17, "common_actual_records": 3, "kind": "record", "biological_ancestor_assigned": false}, {"node": 754, "left": null, "right": null, "height": 0.0, "n_profiles": 1, "n_cells": 1, "profile_id": "CELLSET_88180bdda9a5c7", "common_informative_features": 20, "common_actual_records": 4, "kind": "record", "biological_ancestor_assigned": false}, {"node": 755, "left": null, "right": null, "height": 0.0, "n_profiles": 1, "n_cells": 6, "profile_id": "CELLSET_a40f7db536845e", "common_informative_features": 20, "common_actual_records": 4, "kind": "record", "biological_ancestor_assigned": false}, {"node": 756, "left": null, "right": null, "height": 0.0, "n_profiles": 1, "n_cells": 6, "profile_id": "CELLSET_32fd2b13286154", "common_informative_features": 19, "common_actual_records": 3, "kind": "record", "biological_ancestor_assigned": false}, {"node": 757, "left": null, "right": null, "height": 0.0, "n_profiles": 1, "n_cells": 1, "profile_id": "CELLSET_41344bd0538f57", "common_informative_features": 20, "common_actual_records": 3, "kind": "record", "biological_ancestor_assigned": false}, {"node": 758, "left": null, "right": null, "height": 0.0, "n_profiles": 1, "n_cells": 5, "profile_id": "CELLSET_22c6db90ca4475", "common_informative_features": 13, "common_actual_records": 2, "kind": "record", "biological_ancestor_assigned": false}, {"node": 759, "left": null, "right": null, "height": 0.0, "n_profiles": 1, "n_cells": 1, "profile_id": "CELLSET_b3619a389617be", "common_informative_features": 17, "common_actual_records": 3, "kind": "record", "biological_ancestor_assigned": false}, {"node": 760, "left": null, "right": null, "height": 0.0, "n_profiles": 1, "n_cells": 2, "profile_id": "CELLSET_dfbdb21ad6b8a0", "common_informative_features": 20, "common_actual_records": 4, "kind": "record", "biological_ancestor_assigned": false}, {"node": 761, "left": null, "right": null, "height": 0.0, "n_profiles": 1, "n_cells": 1, "profile_id": "CELLSET_fd71fdb37fe6fc", "common_informative_features": 14, "common_actual_records": 2, "kind": "record", "biological_ancestor_assigned": false}, {"node": 762, "left": null, "right": null, "height": 0.0, "n_profiles": 1, "n_cells": 3, "profile_id": "CELLSET_993767b905a259", "common_informative_features": 14, "common_actual_records": 2, "kind": "record", "biological_ancestor_assigned": false}, {"node": 763, "left": null, "right": null, "height": 0.0, "n_profiles": 1, "n_cells": 1, "profile_id": "CELLSET_6aadbf177e1fbc", "common_informative_features": 14, "common_actual_records": 2, "kind": "record", "biological_ancestor_assigned": false}, {"node": 764, "left": null, "right": null, "height": 0.0, "n_profiles": 1, "n_cells": 1, "profile_id": "CELLSET_2c76d62e9a1c06", "common_informative_features": 16, "common_actual_records": 5, "kind": "record", "biological_ancestor_assigned": false}, {"node": 765, "left": null, "right": null, "height": 0.0, "n_profiles": 1, "n_cells": 1, "profile_id": "CELLSET_588491a5c69c61", "common_informative_features": 48, "common_actual_records": 18, "kind": "record", "biological_ancestor_assigned": false}, {"node": 766, "left": null, "right": null, "height": 0.0, "n_profiles": 1, "n_cells": 1, "profile_id": "CELLSET_fbf2ecadd5a2fb", "common_informative_features": 42, "common_actual_records": 19, "kind": "record", "biological_ancestor_assigned": false}, {"node": 767, "left": null, "right": null, "height": 0.0, "n_profiles": 1, "n_cells": 1, "profile_id": "CELLSET_2708f12b4bb4ce", "common_informative_features": 30, "common_actual_records": 11, "kind": "record", "biological_ancestor_assigned": false}, {"node": 768, "left": null, "right": null, "height": 0.0, "n_profiles": 1, "n_cells": 1, "profile_id": "CELLSET_2428ef7b72c6be", "common_informative_features": 37, "common_actual_records": 13, "kind": "record", "biological_ancestor_assigned": false}, {"node": 769, "left": null, "right": null, "height": 0.0, "n_profiles": 1, "n_cells": 1, "profile_id": "CELLSET_ac50d3bdc0837f", "common_informative_features": 19, "common_actual_records": 5, "kind": "record", "biological_ancestor_assigned": false}, {"node": 770, "left": null, "right": null, "height": 0.0, "n_profiles": 1, "n_cells": 1, "profile_id": "CELLSET_cf1517e34e34e5", "common_informative_features": 20, "common_actual_records": 6, "kind": "record", "biological_ancestor_assigned": false}, {"node": 771, "left": null, "right": null, "height": 0.0, "n_profiles": 1, "n_cells": 15, "profile_id": "CELLSET_00a875ec0869bc", "common_informative_features": 10, "common_actual_records": 1, "kind": "record", "biological_ancestor_assigned": false}, {"node": 772, "left": null, "right": null, "height": 0.0, "n_profiles": 1, "n_cells": 1, "profile_id": "CELLSET_30ad45b832cb50", "common_informative_features": 48, "common_actual_records": 24, "kind": "record", "biological_ancestor_assigned": false}, {"node": 773, "left": null, "right": null, "height": 0.0, "n_profiles": 1, "n_cells": 1, "profile_id": "CELLSET_e2057fa958287c", "common_informative_features": 31, "common_actual_records": 10, "kind": "record", "biological_ancestor_assigned": false}, {"node": 774, "left": null, "right": null, "height": 0.0, "n_profiles": 1, "n_cells": 1, "profile_id": "CELLSET_f848dfdf6b36dc", "common_informative_features": 45, "common_actual_records": 17, "kind": "record", "biological_ancestor_assigned": false}, {"node": 775, "left": null, "right": null, "height": 0.0, "n_profiles": 1, "n_cells": 1, "profile_id": "CELLSET_a922f3fb4a157b", "common_informative_features": 30, "common_actual_records": 8, "kind": "record", "biological_ancestor_assigned": false}, {"node": 776, "left": null, "right": null, "height": 0.0, "n_profiles": 1, "n_cells": 1, "profile_id": "CELLSET_80679612cb2dd9", "common_informative_features": 48, "common_actual_records": 18, "kind": "record", "biological_ancestor_assigned": false}, {"node": 777, "left": null, "right": null, "height": 0.0, "n_profiles": 1, "n_cells": 1, "profile_id": "CELLSET_85dc3a8609958c", "common_informative_features": 54, "common_actual_records": 26, "kind": "record", "biological_ancestor_assigned": false}, {"node": 778, "left": null, "right": null, "height": 0.0, "n_profiles": 1, "n_cells": 1, "profile_id": "CELLSET_c0e93f2452a787", "common_informative_features": 52, "common_actual_records": 21, "kind": "record", "biological_ancestor_assigned": false}, {"node": 779, "left": null, "right": null, "height": 0.0, "n_profiles": 1, "n_cells": 1, "profile_id": "CELLSET_65a1470da1caa9", "common_informative_features": 70, "common_actual_records": 33, "kind": "record", "biological_ancestor_assigned": false}, {"node": 780, "left": null, "right": null, "height": 0.0, "n_profiles": 1, "n_cells": 1, "profile_id": "CELLSET_6ec9877883c48d", "common_informative_features": 36, "common_actual_records": 14, "kind": "record", "biological_ancestor_assigned": false}, {"node": 781, "left": null, "right": null, "height": 0.0, "n_profiles": 1, "n_cells": 1, "profile_id": "CELLSET_8b00fa72dff06d", "common_informative_features": 47, "common_actual_records": 20, "kind": "record", "biological_ancestor_assigned": false}, {"node": 782, "left": null, "right": null, "height": 0.0, "n_profiles": 1, "n_cells": 1, "profile_id": "CELLSET_d650900a794c0a", "common_informative_features": 47, "common_actual_records": 20, "kind": "record", "biological_ancestor_assigned": false}, {"node": 783, "left": null, "right": null, "height": 0.0, "n_profiles": 1, "n_cells": 1, "profile_id": "CELLSET_ce35c9cd7f1526", "common_informative_features": 36, "common_actual_records": 14, "kind": "record", "biological_ancestor_assigned": false}, {"node": 784, "left": null, "right": null, "height": 0.0, "n_profiles": 1, "n_cells": 1, "profile_id": "CELLSET_3a87743d1ef8b8", "common_informative_features": 42, "common_actual_records": 16, "kind": "record", "biological_ancestor_assigned": false}, {"node": 785, "left": null, "right": null, "height": 0.0, "n_profiles": 1, "n_cells": 1, "profile_id": "CELLSET_e053860d240c66", "common_informative_features": 46, "common_actual_records": 16, "kind": "record", "biological_ancestor_assigned": false}, {"node": 786, "left": null, "right": null, "height": 0.0, "n_profiles": 1, "n_cells": 1, "profile_id": "CELLSET_57568fbbe52488", "common_informative_features": 35, "common_actual_records": 11, "kind": "record", "biological_ancestor_assigned": false}, {"node": 787, "left": null, "right": null, "height": 0.0, "n_profiles": 1, "n_cells": 1, "profile_id": "CELLSET_639c940282cc73", "common_informative_features": 44, "common_actual_records": 19, "kind": "record", "biological_ancestor_assigned": false}, {"node": 788, "left": null, "right": null, "height": 0.0, "n_profiles": 1, "n_cells": 1, "profile_id": "CELLSET_aa49e76835d664", "common_informative_features": 46, "common_actual_records": 21, "kind": "record", "biological_ancestor_assigned": false}, {"node": 789, "left": null, "right": null, "height": 0.0, "n_profiles": 1, "n_cells": 1, "profile_id": "CELLSET_073f997117b812", "common_informative_features": 41, "common_actual_records": 17, "kind": "record", "biological_ancestor_assigned": false}, {"node": 790, "left": null, "right": null, "height": 0.0, "n_profiles": 1, "n_cells": 1, "profile_id": "CELLSET_2c30f96592376a", "common_informative_features": 44, "common_actual_records": 15, "kind": "record", "biological_ancestor_assigned": false}, {"node": 791, "left": null, "right": null, "height": 0.0, "n_profiles": 1, "n_cells": 1, "profile_id": "CELLSET_4c73e3a4638ec8", "common_informative_features": 60, "common_actual_records": 27, "kind": "record", "biological_ancestor_assigned": false}, {"node": 792, "left": null, "right": null, "height": 0.0, "n_profiles": 1, "n_cells": 1, "profile_id": "CELLSET_8edd9794c9301d", "common_informative_features": 52, "common_actual_records": 21, "kind": "record", "biological_ancestor_assigned": false}, {"node": 793, "left": null, "right": null, "height": 0.0, "n_profiles": 1, "n_cells": 1, "profile_id": "CELLSET_b8f65f110f86b6", "common_informative_features": 41, "common_actual_records": 16, "kind": "record", "biological_ancestor_assigned": false}, {"node": 794, "left": null, "right": null, "height": 0.0, "n_profiles": 1, "n_cells": 1, "profile_id": "CELLSET_34775b00b06bcd", "common_informative_features": 62, "common_actual_records": 28, "kind": "record", "biological_ancestor_assigned": false}, {"node": 795, "left": null, "right": null, "height": 0.0, "n_profiles": 1, "n_cells": 1, "profile_id": "CELLSET_f0adbe8245947c", "common_informative_features": 45, "common_actual_records": 19, "kind": "record", "biological_ancestor_assigned": false}, {"node": 796, "left": null, "right": null, "height": 0.0, "n_profiles": 1, "n_cells": 1, "profile_id": "CELLSET_4a89327f7dc3e7", "common_informative_features": 53, "common_actual_records": 23, "kind": "record", "biological_ancestor_assigned": false}, {"node": 797, "left": null, "right": null, "height": 0.0, "n_profiles": 1, "n_cells": 1, "profile_id": "CELLSET_0429a9521da92e", "common_informative_features": 34, "common_actual_records": 12, "kind": "record", "biological_ancestor_assigned": false}, {"node": 798, "left": null, "right": null, "height": 0.0, "n_profiles": 1, "n_cells": 1, "profile_id": "CELLSET_b9f3a0b919a1d5", "common_informative_features": 40, "common_actual_records": 13, "kind": "record", "biological_ancestor_assigned": false}, {"node": 799, "left": null, "right": null, "height": 0.0, "n_profiles": 1, "n_cells": 1, "profile_id": "CELLSET_175d27b96fd8b0", "common_informative_features": 51, "common_actual_records": 20, "kind": "record", "biological_ancestor_assigned": false}, {"node": 800, "left": null, "right": null, "height": 0.0, "n_profiles": 1, "n_cells": 1, "profile_id": "CELLSET_9d5128bd7aed70", "common_informative_features": 37, "common_actual_records": 12, "kind": "record", "biological_ancestor_assigned": false}, {"node": 801, "left": null, "right": null, "height": 0.0, "n_profiles": 1, "n_cells": 1, "profile_id": "CELLSET_9da43710a523f1", "common_informative_features": 49, "common_actual_records": 22, "kind": "record", "biological_ancestor_assigned": false}, {"node": 802, "left": null, "right": null, "height": 0.0, "n_profiles": 1, "n_cells": 1, "profile_id": "CELLSET_e8eaed86772856", "common_informative_features": 38, "common_actual_records": 14, "kind": "record", "biological_ancestor_assigned": false}, {"node": 803, "left": null, "right": null, "height": 0.0, "n_profiles": 1, "n_cells": 1, "profile_id": "CELLSET_9963ad80ff919f", "common_informative_features": 71, "common_actual_records": 31, "kind": "record", "biological_ancestor_assigned": false}, {"node": 804, "left": null, "right": null, "height": 0.0, "n_profiles": 1, "n_cells": 1, "profile_id": "CELLSET_fade396d9e450d", "common_informative_features": 47, "common_actual_records": 20, "kind": "record", "biological_ancestor_assigned": false}, {"node": 805, "left": null, "right": null, "height": 0.0, "n_profiles": 1, "n_cells": 1, "profile_id": "CELLSET_7eb2c8c6dc111b", "common_informative_features": 43, "common_actual_records": 18, "kind": "record", "biological_ancestor_assigned": false}, {"node": 806, "left": null, "right": null, "height": 0.0, "n_profiles": 1, "n_cells": 1, "profile_id": "CELLSET_a4b4603acf2b88", "common_informative_features": 60, "common_actual_records": 26, "kind": "record", "biological_ancestor_assigned": false}, {"node": 807, "left": null, "right": null, "height": 0.0, "n_profiles": 1, "n_cells": 1, "profile_id": "CELLSET_d5b3c9522aaa04", "common_informative_features": 46, "common_actual_records": 19, "kind": "record", "biological_ancestor_assigned": false}, {"node": 808, "left": null, "right": null, "height": 0.0, "n_profiles": 1, "n_cells": 1, "profile_id": "CELLSET_dba33eed735cdd", "common_informative_features": 42, "common_actual_records": 16, "kind": "record", "biological_ancestor_assigned": false}, {"node": 809, "left": null, "right": null, "height": 0.0, "n_profiles": 1, "n_cells": 1, "profile_id": "CELLSET_538a642717b4f7", "common_informative_features": 44, "common_actual_records": 18, "kind": "record", "biological_ancestor_assigned": false}, {"node": 810, "left": null, "right": null, "height": 0.0, "n_profiles": 1, "n_cells": 1, "profile_id": "CELLSET_b8b8bae4ab20ec", "common_informative_features": 30, "common_actual_records": 10, "kind": "record", "biological_ancestor_assigned": false}, {"node": 811, "left": null, "right": null, "height": 0.0, "n_profiles": 1, "n_cells": 1, "profile_id": "CELLSET_08fe776e97f3f4", "common_informative_features": 35, "common_actual_records": 13, "kind": "record", "biological_ancestor_assigned": false}, {"node": 812, "left": null, "right": null, "height": 0.0, "n_profiles": 1, "n_cells": 1, "profile_id": "CELLSET_a9fd4013304c36", "common_informative_features": 44, "common_actual_records": 17, "kind": "record", "biological_ancestor_assigned": false}, {"node": 813, "left": null, "right": null, "height": 0.0, "n_profiles": 1, "n_cells": 1, "profile_id": "CELLSET_2474ce9563e7a1", "common_informative_features": 32, "common_actual_records": 12, "kind": "record", "biological_ancestor_assigned": false}, {"node": 814, "left": null, "right": null, "height": 0.0, "n_profiles": 1, "n_cells": 1, "profile_id": "CELLSET_6196ee6c1eda0b", "common_informative_features": 42, "common_actual_records": 15, "kind": "record", "biological_ancestor_assigned": false}, {"node": 815, "left": null, "right": null, "height": 0.0, "n_profiles": 1, "n_cells": 1, "profile_id": "CELLSET_bd0be0391123b0", "common_informative_features": 33, "common_actual_records": 10, "kind": "record", "biological_ancestor_assigned": false}, {"node": 816, "left": null, "right": null, "height": 0.0, "n_profiles": 1, "n_cells": 1, "profile_id": "CELLSET_986e595c45ec00", "common_informative_features": 35, "common_actual_records": 13, "kind": "record", "biological_ancestor_assigned": false}, {"node": 817, "left": null, "right": null, "height": 0.0, "n_profiles": 1, "n_cells": 1, "profile_id": "CELLSET_70f4d74d8f64b3", "common_informative_features": 36, "common_actual_records": 12, "kind": "record", "biological_ancestor_assigned": false}, {"node": 818, "left": null, "right": null, "height": 0.0, "n_profiles": 1, "n_cells": 1, "profile_id": "CELLSET_cefbdc91e0adcf", "common_informative_features": 32, "common_actual_records": 13, "kind": "record", "biological_ancestor_assigned": false}, {"node": 819, "left": null, "right": null, "height": 0.0, "n_profiles": 1, "n_cells": 1, "profile_id": "CELLSET_28795f98f5ec2b", "common_informative_features": 34, "common_actual_records": 12, "kind": "record", "biological_ancestor_assigned": false}, {"node": 820, "left": null, "right": null, "height": 0.0, "n_profiles": 1, "n_cells": 1, "profile_id": "CELLSET_78291fc3cdbf70", "common_informative_features": 57, "common_actual_records": 21, "kind": "record", "biological_ancestor_assigned": false}, {"node": 821, "left": null, "right": null, "height": 0.0, "n_profiles": 1, "n_cells": 1, "profile_id": "CELLSET_e546bb2b6f6106", "common_informative_features": 34, "common_actual_records": 11, "kind": "record", "biological_ancestor_assigned": false}, {"node": 822, "left": null, "right": null, "height": 0.0, "n_profiles": 1, "n_cells": 1, "profile_id": "CELLSET_747e18cae327ef", "common_informative_features": 35, "common_actual_records": 11, "kind": "record", "biological_ancestor_assigned": false}, {"node": 823, "left": null, "right": null, "height": 0.0, "n_profiles": 1, "n_cells": 1, "profile_id": "CELLSET_df17104ba2d4bd", "common_informative_features": 42, "common_actual_records": 14, "kind": "record", "biological_ancestor_assigned": false}, {"node": 824, "left": null, "right": null, "height": 0.0, "n_profiles": 1, "n_cells": 1, "profile_id": "CELLSET_e4ceeb83544749", "common_informative_features": 28, "common_actual_records": 9, "kind": "record", "biological_ancestor_assigned": false}, {"node": 825, "left": null, "right": null, "height": 0.0, "n_profiles": 1, "n_cells": 1, "profile_id": "CELLSET_d7c005dc7adce2", "common_informative_features": 51, "common_actual_records": 19, "kind": "record", "biological_ancestor_assigned": false}, {"node": 826, "left": null, "right": null, "height": 0.0, "n_profiles": 1, "n_cells": 1, "profile_id": "CELLSET_8b292562aaea18", "common_informative_features": 49, "common_actual_records": 21, "kind": "record", "biological_ancestor_assigned": false}, {"node": 827, "left": null, "right": null, "height": 0.0, "n_profiles": 1, "n_cells": 1, "profile_id": "CELLSET_53bd3fa0858955", "common_informative_features": 40, "common_actual_records": 18, "kind": "record", "biological_ancestor_assigned": false}, {"node": 828, "left": null, "right": null, "height": 0.0, "n_profiles": 1, "n_cells": 1, "profile_id": "CELLSET_db00e0a0e9fa5e", "common_informative_features": 46, "common_actual_records": 17, "kind": "record", "biological_ancestor_assigned": false}, {"node": 829, "left": null, "right": null, "height": 0.0, "n_profiles": 1, "n_cells": 1, "profile_id": "CELLSET_eaac4b95f0a2d7", "common_informative_features": 38, "common_actual_records": 15, "kind": "record", "biological_ancestor_assigned": false}, {"node": 830, "left": null, "right": null, "height": 0.0, "n_profiles": 1, "n_cells": 1, "profile_id": "CELLSET_4e1f100d7c6640", "common_informative_features": 50, "common_actual_records": 21, "kind": "record", "biological_ancestor_assigned": false}, {"node": 831, "left": null, "right": null, "height": 0.0, "n_profiles": 1, "n_cells": 1, "profile_id": "CELLSET_358ea2b98b3d23", "common_informative_features": 37, "common_actual_records": 13, "kind": "record", "biological_ancestor_assigned": false}, {"node": 832, "left": null, "right": null, "height": 0.0, "n_profiles": 1, "n_cells": 1, "profile_id": "CELLSET_403d5d990c1cfb", "common_informative_features": 43, "common_actual_records": 18, "kind": "record", "biological_ancestor_assigned": false}, {"node": 833, "left": null, "right": null, "height": 0.0, "n_profiles": 1, "n_cells": 1, "profile_id": "CELLSET_6b7c4009f51a5a", "common_informative_features": 33, "common_actual_records": 11, "kind": "record", "biological_ancestor_assigned": false}, {"node": 834, "left": null, "right": null, "height": 0.0, "n_profiles": 1, "n_cells": 1, "profile_id": "CELLSET_d21d210c229e7d", "common_informative_features": 47, "common_actual_records": 18, "kind": "record", "biological_ancestor_assigned": false}, {"node": 835, "left": null, "right": null, "height": 0.0, "n_profiles": 1, "n_cells": 1, "profile_id": "CELLSET_9f4a2313443a76", "common_informative_features": 37, "common_actual_records": 13, "kind": "record", "biological_ancestor_assigned": false}, {"node": 836, "left": null, "right": null, "height": 0.0, "n_profiles": 1, "n_cells": 1, "profile_id": "CELLSET_c2c0ec6d8f88e6", "common_informative_features": 42, "common_actual_records": 14, "kind": "record", "biological_ancestor_assigned": false}, {"node": 837, "left": null, "right": null, "height": 0.0, "n_profiles": 1, "n_cells": 1, "profile_id": "CELLSET_5f41f5f0da76ce", "common_informative_features": 40, "common_actual_records": 16, "kind": "record", "biological_ancestor_assigned": false}, {"node": 838, "left": null, "right": null, "height": 0.0, "n_profiles": 1, "n_cells": 1, "profile_id": "CELLSET_2c62e922845965", "common_informative_features": 51, "common_actual_records": 19, "kind": "record", "biological_ancestor_assigned": false}, {"node": 839, "left": null, "right": null, "height": 0.0, "n_profiles": 1, "n_cells": 1, "profile_id": "CELLSET_7e49843aee048d", "common_informative_features": 33, "common_actual_records": 12, "kind": "record", "biological_ancestor_assigned": false}, {"node": 840, "left": null, "right": null, "height": 0.0, "n_profiles": 1, "n_cells": 1, "profile_id": "CELLSET_85771720cd4327", "common_informative_features": 50, "common_actual_records": 22, "kind": "record", "biological_ancestor_assigned": false}, {"node": 841, "left": null, "right": null, "height": 0.0, "n_profiles": 1, "n_cells": 1, "profile_id": "CELLSET_d6af5558b654e3", "common_informative_features": 35, "common_actual_records": 10, "kind": "record", "biological_ancestor_assigned": false}, {"node": 842, "left": null, "right": null, "height": 0.0, "n_profiles": 1, "n_cells": 1, "profile_id": "CELLSET_29f85f104c2f0f", "common_informative_features": 44, "common_actual_records": 17, "kind": "record", "biological_ancestor_assigned": false}, {"node": 843, "left": null, "right": null, "height": 0.0, "n_profiles": 1, "n_cells": 1, "profile_id": "CELLSET_5efa6874961071", "common_informative_features": 43, "common_actual_records": 18, "kind": "record", "biological_ancestor_assigned": false}, {"node": 844, "left": null, "right": null, "height": 0.0, "n_profiles": 1, "n_cells": 1, "profile_id": "CELLSET_6c3ff8650167f8", "common_informative_features": 40, "common_actual_records": 14, "kind": "record", "biological_ancestor_assigned": false}, {"node": 845, "left": null, "right": null, "height": 0.0, "n_profiles": 1, "n_cells": 1, "profile_id": "CELLSET_cfac0fbda5084a", "common_informative_features": 40, "common_actual_records": 15, "kind": "record", "biological_ancestor_assigned": false}, {"node": 846, "left": null, "right": null, "height": 0.0, "n_profiles": 1, "n_cells": 1, "profile_id": "CELLSET_41a8db3a8412ac", "common_informative_features": 33, "common_actual_records": 10, "kind": "record", "biological_ancestor_assigned": false}, {"node": 847, "left": null, "right": null, "height": 0.0, "n_profiles": 1, "n_cells": 1, "profile_id": "CELLSET_3003c4953f3bf7", "common_informative_features": 42, "common_actual_records": 15, "kind": "record", "biological_ancestor_assigned": false}, {"node": 848, "left": null, "right": null, "height": 0.0, "n_profiles": 1, "n_cells": 1, "profile_id": "CELLSET_bb27a8baf25430", "common_informative_features": 32, "common_actual_records": 10, "kind": "record", "biological_ancestor_assigned": false}, {"node": 849, "left": null, "right": null, "height": 0.0, "n_profiles": 1, "n_cells": 1, "profile_id": "CELLSET_b9cf29910cb67d", "common_informative_features": 34, "common_actual_records": 10, "kind": "record", "biological_ancestor_assigned": false}, {"node": 850, "left": null, "right": null, "height": 0.0, "n_profiles": 1, "n_cells": 1, "profile_id": "CELLSET_941e5fcbba4354", "common_informative_features": 30, "common_actual_records": 9, "kind": "record", "biological_ancestor_assigned": false}, {"node": 851, "left": null, "right": null, "height": 0.0, "n_profiles": 1, "n_cells": 1, "profile_id": "CELLSET_419ac06338cabf", "common_informative_features": 31, "common_actual_records": 9, "kind": "record", "biological_ancestor_assigned": false}, {"node": 852, "left": null, "right": null, "height": 0.0, "n_profiles": 1, "n_cells": 1, "profile_id": "CELLSET_2f5d6c338a83e1", "common_informative_features": 41, "common_actual_records": 18, "kind": "record", "biological_ancestor_assigned": false}, {"node": 853, "left": null, "right": null, "height": 0.0, "n_profiles": 1, "n_cells": 1, "profile_id": "CELLSET_76c458c1e9c8be", "common_informative_features": 54, "common_actual_records": 23, "kind": "record", "biological_ancestor_assigned": false}, {"node": 854, "left": null, "right": null, "height": 0.0, "n_profiles": 1, "n_cells": 1, "profile_id": "CELLSET_debcf933955eee", "common_informative_features": 37, "common_actual_records": 13, "kind": "record", "biological_ancestor_assigned": false}, {"node": 855, "left": null, "right": null, "height": 0.0, "n_profiles": 1, "n_cells": 1, "profile_id": "CELLSET_48f60ad17be802", "common_informative_features": 40, "common_actual_records": 16, "kind": "record", "biological_ancestor_assigned": false}, {"node": 856, "left": null, "right": null, "height": 0.0, "n_profiles": 1, "n_cells": 1, "profile_id": "CELLSET_c1b30fc086e889", "common_informative_features": 36, "common_actual_records": 15, "kind": "record", "biological_ancestor_assigned": false}, {"node": 857, "left": null, "right": null, "height": 0.0, "n_profiles": 1, "n_cells": 1, "profile_id": "CELLSET_1648d1a0808eab", "common_informative_features": 25, "common_actual_records": 6, "kind": "record", "biological_ancestor_assigned": false}, {"node": 858, "left": null, "right": null, "height": 0.0, "n_profiles": 1, "n_cells": 1, "profile_id": "CELLSET_b1d0c301846ccc", "common_informative_features": 30, "common_actual_records": 9, "kind": "record", "biological_ancestor_assigned": false}, {"node": 859, "left": null, "right": null, "height": 0.0, "n_profiles": 1, "n_cells": 1, "profile_id": "CELLSET_33c71e27c473b6", "common_informative_features": 32, "common_actual_records": 8, "kind": "record", "biological_ancestor_assigned": false}, {"node": 860, "left": null, "right": null, "height": 0.0, "n_profiles": 1, "n_cells": 1, "profile_id": "CELLSET_9b99483fcbee02", "common_informative_features": 37, "common_actual_records": 14, "kind": "record", "biological_ancestor_assigned": false}, {"node": 861, "left": null, "right": null, "height": 0.0, "n_profiles": 1, "n_cells": 1, "profile_id": "CELLSET_89b41bcaa36d72", "common_informative_features": 31, "common_actual_records": 9, "kind": "record", "biological_ancestor_assigned": false}, {"node": 862, "left": null, "right": null, "height": 0.0, "n_profiles": 1, "n_cells": 1, "profile_id": "CELLSET_362c925eccb0bf", "common_informative_features": 31, "common_actual_records": 10, "kind": "record", "biological_ancestor_assigned": false}, {"node": 863, "left": null, "right": null, "height": 0.0, "n_profiles": 1, "n_cells": 1, "profile_id": "CELLSET_279679122e4e6c", "common_informative_features": 32, "common_actual_records": 9, "kind": "record", "biological_ancestor_assigned": false}, {"node": 864, "left": null, "right": null, "height": 0.0, "n_profiles": 1, "n_cells": 1, "profile_id": "CELLSET_8659ac73be8ba8", "common_informative_features": 29, "common_actual_records": 9, "kind": "record", "biological_ancestor_assigned": false}, {"node": 865, "left": null, "right": null, "height": 0.0, "n_profiles": 1, "n_cells": 1, "profile_id": "CELLSET_8840d4824fe062", "common_informative_features": 25, "common_actual_records": 6, "kind": "record", "biological_ancestor_assigned": false}, {"node": 866, "left": null, "right": null, "height": 0.0, "n_profiles": 1, "n_cells": 1, "profile_id": "CELLSET_5123bdc47eb8dd", "common_informative_features": 25, "common_actual_records": 6, "kind": "record", "biological_ancestor_assigned": false}, {"node": 867, "left": null, "right": null, "height": 0.0, "n_profiles": 1, "n_cells": 1, "profile_id": "CELLSET_8f00861b7eab34", "common_informative_features": 38, "common_actual_records": 10, "kind": "record", "biological_ancestor_assigned": false}, {"node": 868, "left": null, "right": null, "height": 0.0, "n_profiles": 1, "n_cells": 1, "profile_id": "CELLSET_9ace732bd6bfde", "common_informative_features": 28, "common_actual_records": 8, "kind": "record", "biological_ancestor_assigned": false}, {"node": 869, "left": null, "right": null, "height": 0.0, "n_profiles": 1, "n_cells": 1, "profile_id": "CELLSET_e3172c21f78610", "common_informative_features": 30, "common_actual_records": 9, "kind": "record", "biological_ancestor_assigned": false}, {"node": 870, "left": null, "right": null, "height": 0.0, "n_profiles": 1, "n_cells": 1, "profile_id": "CELLSET_e0e0d3a166924d", "common_informative_features": 38, "common_actual_records": 12, "kind": "record", "biological_ancestor_assigned": false}, {"node": 871, "left": null, "right": null, "height": 0.0, "n_profiles": 1, "n_cells": 1, "profile_id": "CELLSET_d867e289124de5", "common_informative_features": 37, "common_actual_records": 14, "kind": "record", "biological_ancestor_assigned": false}, {"node": 872, "left": null, "right": null, "height": 0.0, "n_profiles": 1, "n_cells": 1, "profile_id": "CELLSET_6de4a73b0a7b93", "common_informative_features": 30, "common_actual_records": 12, "kind": "record", "biological_ancestor_assigned": false}, {"node": 873, "left": null, "right": null, "height": 0.0, "n_profiles": 1, "n_cells": 1, "profile_id": "CELLSET_5f6609dbd99af9", "common_informative_features": 31, "common_actual_records": 13, "kind": "record", "biological_ancestor_assigned": false}, {"node": 874, "left": null, "right": null, "height": 0.0, "n_profiles": 1, "n_cells": 1, "profile_id": "CELLSET_33505ec7430cdd", "common_informative_features": 26, "common_actual_records": 9, "kind": "record", "biological_ancestor_assigned": false}, {"node": 875, "left": null, "right": null, "height": 0.0, "n_profiles": 1, "n_cells": 1, "profile_id": "CELLSET_5a0333664f640d", "common_informative_features": 25, "common_actual_records": 9, "kind": "record", "biological_ancestor_assigned": false}, {"node": 876, "left": null, "right": null, "height": 0.0, "n_profiles": 1, "n_cells": 1, "profile_id": "CELLSET_c8a4100169b6ab", "common_informative_features": 41, "common_actual_records": 16, "kind": "record", "biological_ancestor_assigned": false}, {"node": 877, "left": null, "right": null, "height": 0.0, "n_profiles": 1, "n_cells": 1, "profile_id": "CELLSET_7e00d22153b4de", "common_informative_features": 56, "common_actual_records": 24, "kind": "record", "biological_ancestor_assigned": false}, {"node": 878, "left": null, "right": null, "height": 0.0, "n_profiles": 1, "n_cells": 1, "profile_id": "CELLSET_e5ff9af6e10468", "common_informative_features": 33, "common_actual_records": 9, "kind": "record", "biological_ancestor_assigned": false}, {"node": 879, "left": null, "right": null, "height": 0.0, "n_profiles": 1, "n_cells": 1, "profile_id": "CELLSET_8f028a2f5e352c", "common_informative_features": 35, "common_actual_records": 10, "kind": "record", "biological_ancestor_assigned": false}, {"node": 880, "left": null, "right": null, "height": 0.0, "n_profiles": 1, "n_cells": 1, "profile_id": "CELLSET_cc98fa7035fff9", "common_informative_features": 29, "common_actual_records": 9, "kind": "record", "biological_ancestor_assigned": false}, {"node": 881, "left": null, "right": null, "height": 0.0, "n_profiles": 1, "n_cells": 1, "profile_id": "CELLSET_76c0570c8a8f65", "common_informative_features": 35, "common_actual_records": 12, "kind": "record", "biological_ancestor_assigned": false}, {"node": 882, "left": null, "right": null, "height": 0.0, "n_profiles": 1, "n_cells": 1, "profile_id": "CELLSET_8caeebeed00876", "common_informative_features": 36, "common_actual_records": 13, "kind": "record", "biological_ancestor_assigned": false}, {"node": 883, "left": null, "right": null, "height": 0.0, "n_profiles": 1, "n_cells": 1, "profile_id": "CELLSET_5b5b1819925340", "common_informative_features": 36, "common_actual_records": 15, "kind": "record", "biological_ancestor_assigned": false}, {"node": 884, "left": null, "right": null, "height": 0.0, "n_profiles": 1, "n_cells": 1, "profile_id": "CELLSET_6234ac0b0d266a", "common_informative_features": 46, "common_actual_records": 17, "kind": "record", "biological_ancestor_assigned": false}, {"node": 885, "left": null, "right": null, "height": 0.0, "n_profiles": 1, "n_cells": 1, "profile_id": "CELLSET_cf8a42e64f652d", "common_informative_features": 46, "common_actual_records": 19, "kind": "record", "biological_ancestor_assigned": false}, {"node": 886, "left": null, "right": null, "height": 0.0, "n_profiles": 1, "n_cells": 1, "profile_id": "CELLSET_61911aeedc2191", "common_informative_features": 26, "common_actual_records": 7, "kind": "record", "biological_ancestor_assigned": false}, {"node": 887, "left": null, "right": null, "height": 0.0, "n_profiles": 1, "n_cells": 1, "profile_id": "CELLSET_dc39115937312a", "common_informative_features": 42, "common_actual_records": 16, "kind": "record", "biological_ancestor_assigned": false}, {"node": 888, "left": null, "right": null, "height": 0.0, "n_profiles": 1, "n_cells": 1, "profile_id": "CELLSET_0ad1b39177e1f4", "common_informative_features": 47, "common_actual_records": 21, "kind": "record", "biological_ancestor_assigned": false}, {"node": 889, "left": null, "right": null, "height": 0.0, "n_profiles": 1, "n_cells": 1, "profile_id": "CELLSET_0272449b053834", "common_informative_features": 71, "common_actual_records": 36, "kind": "record", "biological_ancestor_assigned": false}, {"node": 890, "left": null, "right": null, "height": 0.0, "n_profiles": 1, "n_cells": 1, "profile_id": "CELLSET_3762a20f4899d1", "common_informative_features": 33, "common_actual_records": 10, "kind": "record", "biological_ancestor_assigned": false}, {"node": 891, "left": null, "right": null, "height": 0.0, "n_profiles": 1, "n_cells": 1, "profile_id": "CELLSET_87ff7f7105979c", "common_informative_features": 26, "common_actual_records": 10, "kind": "record", "biological_ancestor_assigned": false}, {"node": 892, "left": null, "right": null, "height": 0.0, "n_profiles": 1, "n_cells": 1, "profile_id": "CELLSET_3bbc730eb535f7", "common_informative_features": 40, "common_actual_records": 14, "kind": "record", "biological_ancestor_assigned": false}, {"node": 893, "left": null, "right": null, "height": 0.0, "n_profiles": 1, "n_cells": 1, "profile_id": "CELLSET_4dd179f0beb155", "common_informative_features": 33, "common_actual_records": 13, "kind": "record", "biological_ancestor_assigned": false}, {"node": 894, "left": null, "right": null, "height": 0.0, "n_profiles": 1, "n_cells": 1, "profile_id": "CELLSET_7d708dd66ed620", "common_informative_features": 47, "common_actual_records": 20, "kind": "record", "biological_ancestor_assigned": false}, {"node": 895, "left": null, "right": null, "height": 0.0, "n_profiles": 1, "n_cells": 1, "profile_id": "CELLSET_0d663094cf1255", "common_informative_features": 65, "common_actual_records": 30, "kind": "record", "biological_ancestor_assigned": false}, {"node": 896, "left": null, "right": null, "height": 0.0, "n_profiles": 1, "n_cells": 1, "profile_id": "CELLSET_df4860ba9fbce2", "common_informative_features": 43, "common_actual_records": 19, "kind": "record", "biological_ancestor_assigned": false}, {"node": 897, "left": null, "right": null, "height": 0.0, "n_profiles": 1, "n_cells": 1, "profile_id": "CELLSET_fa6107d4f5fb36", "common_informative_features": 42, "common_actual_records": 18, "kind": "record", "biological_ancestor_assigned": false}, {"node": 898, "left": null, "right": null, "height": 0.0, "n_profiles": 1, "n_cells": 1, "profile_id": "CELLSET_3dd994d013db80", "common_informative_features": 40, "common_actual_records": 17, "kind": "record", "biological_ancestor_assigned": false}, {"node": 899, "left": null, "right": null, "height": 0.0, "n_profiles": 1, "n_cells": 1, "profile_id": "CELLSET_4f421deef3e13c", "common_informative_features": 37, "common_actual_records": 15, "kind": "record", "biological_ancestor_assigned": false}, {"node": 900, "left": null, "right": null, "height": 0.0, "n_profiles": 1, "n_cells": 1, "profile_id": "CELLSET_1d6f00f8d64657", "common_informative_features": 39, "common_actual_records": 14, "kind": "record", "biological_ancestor_assigned": false}, {"node": 901, "left": null, "right": null, "height": 0.0, "n_profiles": 1, "n_cells": 1, "profile_id": "CELLSET_368577b6321a1e", "common_informative_features": 35, "common_actual_records": 12, "kind": "record", "biological_ancestor_assigned": false}, {"node": 902, "left": null, "right": null, "height": 0.0, "n_profiles": 1, "n_cells": 1, "profile_id": "CELLSET_b0fb7a5f9d0d70", "common_informative_features": 46, "common_actual_records": 19, "kind": "record", "biological_ancestor_assigned": false}, {"node": 903, "left": null, "right": null, "height": 0.0, "n_profiles": 1, "n_cells": 1, "profile_id": "CELLSET_5063a5adea3a15", "common_informative_features": 41, "common_actual_records": 18, "kind": "record", "biological_ancestor_assigned": false}, {"node": 904, "left": null, "right": null, "height": 0.0, "n_profiles": 1, "n_cells": 1, "profile_id": "CELLSET_f4b9051f3f4451", "common_informative_features": 35, "common_actual_records": 17, "kind": "record", "biological_ancestor_assigned": false}, {"node": 905, "left": null, "right": null, "height": 0.0, "n_profiles": 1, "n_cells": 1, "profile_id": "CELLSET_1c1c6ea1b258ca", "common_informative_features": 43, "common_actual_records": 19, "kind": "record", "biological_ancestor_assigned": false}, {"node": 906, "left": null, "right": null, "height": 0.0, "n_profiles": 1, "n_cells": 1, "profile_id": "CELLSET_ba395b6c001462", "common_informative_features": 45, "common_actual_records": 19, "kind": "record", "biological_ancestor_assigned": false}, {"node": 907, "left": null, "right": null, "height": 0.0, "n_profiles": 1, "n_cells": 1, "profile_id": "CELLSET_d9fbab3e89af3a", "common_informative_features": 44, "common_actual_records": 17, "kind": "record", "biological_ancestor_assigned": false}, {"node": 908, "left": null, "right": null, "height": 0.0, "n_profiles": 1, "n_cells": 1, "profile_id": "CELLSET_427320540bda74", "common_informative_features": 48, "common_actual_records": 23, "kind": "record", "biological_ancestor_assigned": false}, {"node": 909, "left": null, "right": null, "height": 0.0, "n_profiles": 1, "n_cells": 1, "profile_id": "CELLSET_9ced77ca4c813c", "common_informative_features": 32, "common_actual_records": 14, "kind": "record", "biological_ancestor_assigned": false}, {"node": 910, "left": null, "right": null, "height": 0.0, "n_profiles": 1, "n_cells": 1, "profile_id": "CELLSET_f4a8b5c2c26c24", "common_informative_features": 50, "common_actual_records": 23, "kind": "record", "biological_ancestor_assigned": false}, {"node": 911, "left": null, "right": null, "height": 0.0, "n_profiles": 1, "n_cells": 1, "profile_id": "CELLSET_f598bc4b28c54a", "common_informative_features": 39, "common_actual_records": 15, "kind": "record", "biological_ancestor_assigned": false}, {"node": 912, "left": null, "right": null, "height": 0.0, "n_profiles": 1, "n_cells": 1, "profile_id": "CELLSET_e62dd221578044", "common_informative_features": 36, "common_actual_records": 18, "kind": "record", "biological_ancestor_assigned": false}, {"node": 913, "left": null, "right": null, "height": 0.0, "n_profiles": 1, "n_cells": 1, "profile_id": "CELLSET_bd44941c92c18f", "common_informative_features": 36, "common_actual_records": 18, "kind": "record", "biological_ancestor_assigned": false}, {"node": 914, "left": null, "right": null, "height": 0.0, "n_profiles": 1, "n_cells": 1, "profile_id": "CELLSET_6e0d8459a938b4", "common_informative_features": 43, "common_actual_records": 18, "kind": "record", "biological_ancestor_assigned": false}, {"node": 915, "left": null, "right": null, "height": 0.0, "n_profiles": 1, "n_cells": 1, "profile_id": "CELLSET_f9f4806a90adcc", "common_informative_features": 56, "common_actual_records": 25, "kind": "record", "biological_ancestor_assigned": false}, {"node": 916, "left": null, "right": null, "height": 0.0, "n_profiles": 1, "n_cells": 1, "profile_id": "CELLSET_a80f7a57b0a27c", "common_informative_features": 38, "common_actual_records": 14, "kind": "record", "biological_ancestor_assigned": false}, {"node": 917, "left": null, "right": null, "height": 0.0, "n_profiles": 1, "n_cells": 1, "profile_id": "CELLSET_74efbcc845bafc", "common_informative_features": 39, "common_actual_records": 19, "kind": "record", "biological_ancestor_assigned": false}, {"node": 918, "left": null, "right": null, "height": 0.0, "n_profiles": 1, "n_cells": 1, "profile_id": "CELLSET_e6b19cb033c471", "common_informative_features": 39, "common_actual_records": 14, "kind": "record", "biological_ancestor_assigned": false}, {"node": 919, "left": null, "right": null, "height": 0.0, "n_profiles": 1, "n_cells": 1, "profile_id": "CELLSET_faa94660f24811", "common_informative_features": 46, "common_actual_records": 19, "kind": "record", "biological_ancestor_assigned": false}, {"node": 920, "left": null, "right": null, "height": 0.0, "n_profiles": 1, "n_cells": 1, "profile_id": "CELLSET_8acd7721743e9e", "common_informative_features": 38, "common_actual_records": 14, "kind": "record", "biological_ancestor_assigned": false}, {"node": 921, "left": null, "right": null, "height": 0.0, "n_profiles": 1, "n_cells": 1, "profile_id": "CELLSET_ec58c2869a44f3", "common_informative_features": 45, "common_actual_records": 20, "kind": "record", "biological_ancestor_assigned": false}, {"node": 922, "left": null, "right": null, "height": 0.0, "n_profiles": 1, "n_cells": 1, "profile_id": "CELLSET_5079cd64f3e22d", "common_informative_features": 51, "common_actual_records": 23, "kind": "record", "biological_ancestor_assigned": false}, {"node": 923, "left": null, "right": null, "height": 0.0, "n_profiles": 1, "n_cells": 1, "profile_id": "CELLSET_8c065b790f7936", "common_informative_features": 40, "common_actual_records": 19, "kind": "record", "biological_ancestor_assigned": false}, {"node": 924, "left": null, "right": null, "height": 0.0, "n_profiles": 1, "n_cells": 1, "profile_id": "CELLSET_99861623f034d4", "common_informative_features": 26, "common_actual_records": 9, "kind": "record", "biological_ancestor_assigned": false}, {"node": 925, "left": null, "right": null, "height": 0.0, "n_profiles": 1, "n_cells": 1, "profile_id": "CELLSET_70046baf284362", "common_informative_features": 26, "common_actual_records": 10, "kind": "record", "biological_ancestor_assigned": false}, {"node": 926, "left": null, "right": null, "height": 0.0, "n_profiles": 1, "n_cells": 1, "profile_id": "CELLSET_dd76767727474d", "common_informative_features": 32, "common_actual_records": 10, "kind": "record", "biological_ancestor_assigned": false}, {"node": 927, "left": null, "right": null, "height": 0.0, "n_profiles": 1, "n_cells": 1, "profile_id": "CELLSET_4539088b237590", "common_informative_features": 24, "common_actual_records": 8, "kind": "record", "biological_ancestor_assigned": false}, {"node": 928, "left": null, "right": null, "height": 0.0, "n_profiles": 1, "n_cells": 1, "profile_id": "CELLSET_f9e9041fbe3873", "common_informative_features": 30, "common_actual_records": 8, "kind": "record", "biological_ancestor_assigned": false}, {"node": 929, "left": null, "right": null, "height": 0.0, "n_profiles": 1, "n_cells": 1, "profile_id": "CELLSET_369c4e43c445f6", "common_informative_features": 45, "common_actual_records": 21, "kind": "record", "biological_ancestor_assigned": false}, {"node": 930, "left": null, "right": null, "height": 0.0, "n_profiles": 1, "n_cells": 1, "profile_id": "CELLSET_b5954d1dc22af4", "common_informative_features": 37, "common_actual_records": 16, "kind": "record", "biological_ancestor_assigned": false}, {"node": 931, "left": null, "right": null, "height": 0.0, "n_profiles": 1, "n_cells": 1, "profile_id": "CELLSET_0d09f3aff4a5ba", "common_informative_features": 28, "common_actual_records": 9, "kind": "record", "biological_ancestor_assigned": false}, {"node": 932, "left": null, "right": null, "height": 0.0, "n_profiles": 1, "n_cells": 1, "profile_id": "CELLSET_696ca53e41d406", "common_informative_features": 39, "common_actual_records": 17, "kind": "record", "biological_ancestor_assigned": false}, {"node": 933, "left": null, "right": null, "height": 0.0, "n_profiles": 1, "n_cells": 1, "profile_id": "CELLSET_22ea2f49e64ae7", "common_informative_features": 31, "common_actual_records": 12, "kind": "record", "biological_ancestor_assigned": false}, {"node": 934, "left": null, "right": null, "height": 0.0, "n_profiles": 1, "n_cells": 1, "profile_id": "CELLSET_78f4f5857c86e0", "common_informative_features": 34, "common_actual_records": 14, "kind": "record", "biological_ancestor_assigned": false}, {"node": 935, "left": null, "right": null, "height": 0.0, "n_profiles": 1, "n_cells": 1, "profile_id": "CELLSET_4b4ac0538d9dd9", "common_informative_features": 32, "common_actual_records": 13, "kind": "record", "biological_ancestor_assigned": false}, {"node": 936, "left": null, "right": null, "height": 0.0, "n_profiles": 1, "n_cells": 1, "profile_id": "CELLSET_7bf4f4946c9edc", "common_informative_features": 26, "common_actual_records": 10, "kind": "record", "biological_ancestor_assigned": false}, {"node": 937, "left": null, "right": null, "height": 0.0, "n_profiles": 1, "n_cells": 1, "profile_id": "CELLSET_4dc6bb07fb8b43", "common_informative_features": 33, "common_actual_records": 12, "kind": "record", "biological_ancestor_assigned": false}, {"node": 938, "left": null, "right": null, "height": 0.0, "n_profiles": 1, "n_cells": 1, "profile_id": "CELLSET_eca6c705ae32ee", "common_informative_features": 36, "common_actual_records": 13, "kind": "record", "biological_ancestor_assigned": false}, {"node": 939, "left": null, "right": null, "height": 0.0, "n_profiles": 1, "n_cells": 1, "profile_id": "CELLSET_519486a4273d31", "common_informative_features": 28, "common_actual_records": 10, "kind": "record", "biological_ancestor_assigned": false}, {"node": 940, "left": null, "right": null, "height": 0.0, "n_profiles": 1, "n_cells": 1, "profile_id": "CELLSET_1447300aa311b2", "common_informative_features": 23, "common_actual_records": 7, "kind": "record", "biological_ancestor_assigned": false}, {"node": 941, "left": null, "right": null, "height": 0.0, "n_profiles": 1, "n_cells": 1, "profile_id": "CELLSET_39e0a45d490bcb", "common_informative_features": 27, "common_actual_records": 9, "kind": "record", "biological_ancestor_assigned": false}, {"node": 942, "left": null, "right": null, "height": 0.0, "n_profiles": 1, "n_cells": 1, "profile_id": "CELLSET_afd8ec0250934b", "common_informative_features": 25, "common_actual_records": 8, "kind": "record", "biological_ancestor_assigned": false}, {"node": 943, "left": null, "right": null, "height": 0.0, "n_profiles": 1, "n_cells": 1, "profile_id": "CELLSET_92fa16d7781f0f", "common_informative_features": 45, "common_actual_records": 20, "kind": "record", "biological_ancestor_assigned": false}, {"node": 944, "left": null, "right": null, "height": 0.0, "n_profiles": 1, "n_cells": 1, "profile_id": "CELLSET_27357c4871657b", "common_informative_features": 44, "common_actual_records": 19, "kind": "record", "biological_ancestor_assigned": false}, {"node": 945, "left": null, "right": null, "height": 0.0, "n_profiles": 1, "n_cells": 1, "profile_id": "CELLSET_5779d2e49df2e9", "common_informative_features": 35, "common_actual_records": 15, "kind": "record", "biological_ancestor_assigned": false}, {"node": 946, "left": null, "right": null, "height": 0.0, "n_profiles": 1, "n_cells": 1, "profile_id": "CELLSET_8891c5fd71a781", "common_informative_features": 59, "common_actual_records": 28, "kind": "record", "biological_ancestor_assigned": false}, {"node": 947, "left": null, "right": null, "height": 0.0, "n_profiles": 1, "n_cells": 1, "profile_id": "CELLSET_3eed0367369b89", "common_informative_features": 52, "common_actual_records": 22, "kind": "record", "biological_ancestor_assigned": false}, {"node": 948, "left": null, "right": null, "height": 0.0, "n_profiles": 1, "n_cells": 1, "profile_id": "CELLSET_0d7731ae4284bf", "common_informative_features": 69, "common_actual_records": 34, "kind": "record", "biological_ancestor_assigned": false}, {"node": 949, "left": null, "right": null, "height": 0.0, "n_profiles": 1, "n_cells": 1, "profile_id": "CELLSET_fa199ca5997bb6", "common_informative_features": 42, "common_actual_records": 18, "kind": "record", "biological_ancestor_assigned": false}, {"node": 950, "left": null, "right": null, "height": 0.0, "n_profiles": 1, "n_cells": 1, "profile_id": "CELLSET_c2cc9c70eb4875", "common_informative_features": 46, "common_actual_records": 20, "kind": "record", "biological_ancestor_assigned": false}, {"node": 951, "left": null, "right": null, "height": 0.0, "n_profiles": 1, "n_cells": 1, "profile_id": "CELLSET_35c36bca5934d7", "common_informative_features": 51, "common_actual_records": 25, "kind": "record", "biological_ancestor_assigned": false}, {"node": 952, "left": null, "right": null, "height": 0.0, "n_profiles": 1, "n_cells": 1, "profile_id": "CELLSET_629cc5a5ecd85d", "common_informative_features": 45, "common_actual_records": 19, "kind": "record", "biological_ancestor_assigned": false}, {"node": 953, "left": null, "right": null, "height": 0.0, "n_profiles": 1, "n_cells": 1, "profile_id": "CELLSET_1bc65fa291751a", "common_informative_features": 42, "common_actual_records": 18, "kind": "record", "biological_ancestor_assigned": false}, {"node": 954, "left": null, "right": null, "height": 0.0, "n_profiles": 1, "n_cells": 1, "profile_id": "CELLSET_30c7179b612db9", "common_informative_features": 32, "common_actual_records": 11, "kind": "record", "biological_ancestor_assigned": false}, {"node": 955, "left": null, "right": null, "height": 0.0, "n_profiles": 1, "n_cells": 1, "profile_id": "CELLSET_51517191738779", "common_informative_features": 39, "common_actual_records": 14, "kind": "record", "biological_ancestor_assigned": false}, {"node": 956, "left": null, "right": null, "height": 0.0, "n_profiles": 1, "n_cells": 1, "profile_id": "CELLSET_58a2af6abeadc2", "common_informative_features": 60, "common_actual_records": 29, "kind": "record", "biological_ancestor_assigned": false}, {"node": 957, "left": null, "right": null, "height": 0.0, "n_profiles": 1, "n_cells": 1, "profile_id": "CELLSET_9742bfea42d2dc", "common_informative_features": 40, "common_actual_records": 14, "kind": "record", "biological_ancestor_assigned": false}, {"node": 958, "left": null, "right": null, "height": 0.0, "n_profiles": 1, "n_cells": 1, "profile_id": "CELLSET_7000ec02f590c0", "common_informative_features": 38, "common_actual_records": 14, "kind": "record", "biological_ancestor_assigned": false}, {"node": 959, "left": null, "right": null, "height": 0.0, "n_profiles": 1, "n_cells": 1, "profile_id": "CELLSET_c6f889661d6256", "common_informative_features": 39, "common_actual_records": 13, "kind": "record", "biological_ancestor_assigned": false}, {"node": 960, "left": null, "right": null, "height": 0.0, "n_profiles": 1, "n_cells": 1, "profile_id": "CELLSET_17b71a52b2db77", "common_informative_features": 43, "common_actual_records": 17, "kind": "record", "biological_ancestor_assigned": false}, {"node": 961, "left": null, "right": null, "height": 0.0, "n_profiles": 1, "n_cells": 1, "profile_id": "CELLSET_91a5338d543482", "common_informative_features": 43, "common_actual_records": 19, "kind": "record", "biological_ancestor_assigned": false}, {"node": 962, "left": null, "right": null, "height": 0.0, "n_profiles": 1, "n_cells": 1, "profile_id": "CELLSET_42a6a610020a53", "common_informative_features": 36, "common_actual_records": 16, "kind": "record", "biological_ancestor_assigned": false}, {"node": 963, "left": null, "right": null, "height": 0.0, "n_profiles": 1, "n_cells": 1, "profile_id": "CELLSET_009215743d72c3", "common_informative_features": 52, "common_actual_records": 26, "kind": "record", "biological_ancestor_assigned": false}, {"node": 964, "left": null, "right": null, "height": 0.0, "n_profiles": 1, "n_cells": 1, "profile_id": "CELLSET_ae9e8ce11ca936", "common_informative_features": 59, "common_actual_records": 28, "kind": "record", "biological_ancestor_assigned": false}, {"node": 965, "left": null, "right": null, "height": 0.0, "n_profiles": 1, "n_cells": 1, "profile_id": "CELLSET_2d521716997cac", "common_informative_features": 36, "common_actual_records": 13, "kind": "record", "biological_ancestor_assigned": false}, {"node": 966, "left": null, "right": null, "height": 0.0, "n_profiles": 1, "n_cells": 1, "profile_id": "CELLSET_052ae099ac3a28", "common_informative_features": 45, "common_actual_records": 21, "kind": "record", "biological_ancestor_assigned": false}, {"node": 967, "left": null, "right": null, "height": 0.0, "n_profiles": 1, "n_cells": 1, "profile_id": "CELLSET_7fa81f2c709092", "common_informative_features": 44, "common_actual_records": 17, "kind": "record", "biological_ancestor_assigned": false}, {"node": 968, "left": null, "right": null, "height": 0.0, "n_profiles": 1, "n_cells": 1, "profile_id": "CELLSET_e7a912f9d82367", "common_informative_features": 46, "common_actual_records": 19, "kind": "record", "biological_ancestor_assigned": false}, {"node": 969, "left": null, "right": null, "height": 0.0, "n_profiles": 1, "n_cells": 1, "profile_id": "CELLSET_d7f423b20625f4", "common_informative_features": 54, "common_actual_records": 23, "kind": "record", "biological_ancestor_assigned": false}, {"node": 970, "left": null, "right": null, "height": 0.0, "n_profiles": 1, "n_cells": 1, "profile_id": "CELLSET_2d7b51072cfa67", "common_informative_features": 41, "common_actual_records": 15, "kind": "record", "biological_ancestor_assigned": false}, {"node": 971, "left": null, "right": null, "height": 0.0, "n_profiles": 1, "n_cells": 1, "profile_id": "CELLSET_b84addb2eec854", "common_informative_features": 40, "common_actual_records": 15, "kind": "record", "biological_ancestor_assigned": false}, {"node": 972, "left": null, "right": null, "height": 0.0, "n_profiles": 1, "n_cells": 1, "profile_id": "CELLSET_c1c19324bee5d0", "common_informative_features": 38, "common_actual_records": 14, "kind": "record", "biological_ancestor_assigned": false}, {"node": 973, "left": null, "right": null, "height": 0.0, "n_profiles": 1, "n_cells": 1, "profile_id": "CELLSET_14b28cb06baa06", "common_informative_features": 32, "common_actual_records": 10, "kind": "record", "biological_ancestor_assigned": false}, {"node": 974, "left": null, "right": null, "height": 0.0, "n_profiles": 1, "n_cells": 1, "profile_id": "CELLSET_7a6fb2d57cdd8d", "common_informative_features": 47, "common_actual_records": 19, "kind": "record", "biological_ancestor_assigned": false}, {"node": 975, "left": null, "right": null, "height": 0.0, "n_profiles": 1, "n_cells": 1, "profile_id": "CELLSET_cc3ea30282fac9", "common_informative_features": 35, "common_actual_records": 12, "kind": "record", "biological_ancestor_assigned": false}, {"node": 976, "left": null, "right": null, "height": 0.0, "n_profiles": 1, "n_cells": 1, "profile_id": "CELLSET_4df8f4469b1b05", "common_informative_features": 29, "common_actual_records": 8, "kind": "record", "biological_ancestor_assigned": false}, {"node": 977, "left": null, "right": null, "height": 0.0, "n_profiles": 1, "n_cells": 1, "profile_id": "CELLSET_42f836c445d551", "common_informative_features": 40, "common_actual_records": 15, "kind": "record", "biological_ancestor_assigned": false}, {"node": 978, "left": null, "right": null, "height": 0.0, "n_profiles": 1, "n_cells": 1, "profile_id": "CELLSET_15a7ffd6275367", "common_informative_features": 33, "common_actual_records": 10, "kind": "record", "biological_ancestor_assigned": false}, {"node": 979, "left": null, "right": null, "height": 0.0, "n_profiles": 1, "n_cells": 1, "profile_id": "CELLSET_aab08fef9357d6", "common_informative_features": 55, "common_actual_records": 27, "kind": "record", "biological_ancestor_assigned": false}, {"node": 980, "left": null, "right": null, "height": 0.0, "n_profiles": 1, "n_cells": 1, "profile_id": "CELLSET_cda88c24acbc3c", "common_informative_features": 55, "common_actual_records": 23, "kind": "record", "biological_ancestor_assigned": false}, {"node": 981, "left": null, "right": null, "height": 0.0, "n_profiles": 1, "n_cells": 1, "profile_id": "CELLSET_8ea5d09c4f2278", "common_informative_features": 48, "common_actual_records": 18, "kind": "record", "biological_ancestor_assigned": false}, {"node": 982, "left": null, "right": null, "height": 0.0, "n_profiles": 1, "n_cells": 1, "profile_id": "CELLSET_6fe524d7817b05", "common_informative_features": 40, "common_actual_records": 15, "kind": "record", "biological_ancestor_assigned": false}, {"node": 983, "left": null, "right": null, "height": 0.0, "n_profiles": 1, "n_cells": 1, "profile_id": "CELLSET_d047f451e5456e", "common_informative_features": 37, "common_actual_records": 15, "kind": "record", "biological_ancestor_assigned": false}, {"node": 984, "left": null, "right": null, "height": 0.0, "n_profiles": 1, "n_cells": 1, "profile_id": "CELLSET_dba350c36bd026", "common_informative_features": 42, "common_actual_records": 15, "kind": "record", "biological_ancestor_assigned": false}, {"node": 985, "left": null, "right": null, "height": 0.0, "n_profiles": 1, "n_cells": 1, "profile_id": "CELLSET_0b494a6d63ee81", "common_informative_features": 42, "common_actual_records": 17, "kind": "record", "biological_ancestor_assigned": false}, {"node": 986, "left": null, "right": null, "height": 0.0, "n_profiles": 1, "n_cells": 1, "profile_id": "CELLSET_7f6c8fa73ced46", "common_informative_features": 50, "common_actual_records": 22, "kind": "record", "biological_ancestor_assigned": false}, {"node": 987, "left": null, "right": null, "height": 0.0, "n_profiles": 1, "n_cells": 1, "profile_id": "CELLSET_c46cd5c5da8576", "common_informative_features": 31, "common_actual_records": 10, "kind": "record", "biological_ancestor_assigned": false}, {"node": 988, "left": null, "right": null, "height": 0.0, "n_profiles": 1, "n_cells": 1, "profile_id": "CELLSET_4388ee355fa21b", "common_informative_features": 48, "common_actual_records": 21, "kind": "record", "biological_ancestor_assigned": false}, {"node": 989, "left": null, "right": null, "height": 0.0, "n_profiles": 1, "n_cells": 1, "profile_id": "CELLSET_93607d9a0f96b3", "common_informative_features": 57, "common_actual_records": 25, "kind": "record", "biological_ancestor_assigned": false}, {"node": 990, "left": null, "right": null, "height": 0.0, "n_profiles": 1, "n_cells": 1, "profile_id": "CELLSET_b1232a094953db", "common_informative_features": 33, "common_actual_records": 12, "kind": "record", "biological_ancestor_assigned": false}, {"node": 991, "left": null, "right": null, "height": 0.0, "n_profiles": 1, "n_cells": 1, "profile_id": "CELLSET_67fc460548db36", "common_informative_features": 47, "common_actual_records": 24, "kind": "record", "biological_ancestor_assigned": false}, {"node": 992, "left": null, "right": null, "height": 0.0, "n_profiles": 1, "n_cells": 1, "profile_id": "CELLSET_218cba705dd703", "common_informative_features": 54, "common_actual_records": 22, "kind": "record", "biological_ancestor_assigned": false}, {"node": 993, "left": null, "right": null, "height": 0.0, "n_profiles": 1, "n_cells": 1, "profile_id": "CELLSET_6b78fd3cdeea1f", "common_informative_features": 50, "common_actual_records": 21, "kind": "record", "biological_ancestor_assigned": false}, {"node": 994, "left": null, "right": null, "height": 0.0, "n_profiles": 1, "n_cells": 1, "profile_id": "CELLSET_7012c242f09000", "common_informative_features": 37, "common_actual_records": 15, "kind": "record", "biological_ancestor_assigned": false}, {"node": 995, "left": null, "right": null, "height": 0.0, "n_profiles": 1, "n_cells": 1, "profile_id": "CELLSET_aec4480cf83537", "common_informative_features": 43, "common_actual_records": 16, "kind": "record", "biological_ancestor_assigned": false}, {"node": 996, "left": null, "right": null, "height": 0.0, "n_profiles": 1, "n_cells": 1, "profile_id": "CELLSET_6f4612a5d05749", "common_informative_features": 45, "common_actual_records": 16, "kind": "record", "biological_ancestor_assigned": false}, {"node": 997, "left": null, "right": null, "height": 0.0, "n_profiles": 1, "n_cells": 1, "profile_id": "CELLSET_afc5ab8e64e16f", "common_informative_features": 40, "common_actual_records": 16, "kind": "record", "biological_ancestor_assigned": false}, {"node": 998, "left": null, "right": null, "height": 0.0, "n_profiles": 1, "n_cells": 1, "profile_id": "CELLSET_02c8438b148b4f", "common_informative_features": 61, "common_actual_records": 27, "kind": "record", "biological_ancestor_assigned": false}, {"node": 999, "left": null, "right": null, "height": 0.0, "n_profiles": 1, "n_cells": 1, "profile_id": "CELLSET_0898176f7f66a1", "common_informative_features": 45, "common_actual_records": 16, "kind": "record", "biological_ancestor_assigned": false}, {"node": 1000, "left": null, "right": null, "height": 0.0, "n_profiles": 1, "n_cells": 1, "profile_id": "CELLSET_6a33adbc4ce1a4", "common_informative_features": 45, "common_actual_records": 16, "kind": "record", "biological_ancestor_assigned": false}, {"node": 1001, "left": null, "right": null, "height": 0.0, "n_profiles": 1, "n_cells": 1, "profile_id": "CELLSET_4049a202a1ba83", "common_informative_features": 28, "common_actual_records": 9, "kind": "record", "biological_ancestor_assigned": false}, {"node": 1002, "left": null, "right": null, "height": 0.0, "n_profiles": 1, "n_cells": 1, "profile_id": "CELLSET_042acddcd9f900", "common_informative_features": 33, "common_actual_records": 9, "kind": "record", "biological_ancestor_assigned": false}, {"node": 1003, "left": null, "right": null, "height": 0.0, "n_profiles": 1, "n_cells": 1, "profile_id": "CELLSET_25e5b835216b5f", "common_informative_features": 33, "common_actual_records": 14, "kind": "record", "biological_ancestor_assigned": false}, {"node": 1004, "left": null, "right": null, "height": 0.0, "n_profiles": 1, "n_cells": 1, "profile_id": "CELLSET_7993d5d073c96c", "common_informative_features": 41, "common_actual_records": 17, "kind": "record", "biological_ancestor_assigned": false}, {"node": 1005, "left": null, "right": null, "height": 0.0, "n_profiles": 1, "n_cells": 1, "profile_id": "CELLSET_68f30d45339b67", "common_informative_features": 36, "common_actual_records": 11, "kind": "record", "biological_ancestor_assigned": false}, {"node": 1006, "left": null, "right": null, "height": 0.0, "n_profiles": 1, "n_cells": 1, "profile_id": "CELLSET_6c0ab16b004e0c", "common_informative_features": 40, "common_actual_records": 16, "kind": "record", "biological_ancestor_assigned": false}, {"node": 1007, "left": null, "right": null, "height": 0.0, "n_profiles": 1, "n_cells": 1, "profile_id": "CELLSET_c4445bc98b42fa", "common_informative_features": 31, "common_actual_records": 11, "kind": "record", "biological_ancestor_assigned": false}, {"node": 1008, "left": null, "right": null, "height": 0.0, "n_profiles": 1, "n_cells": 1, "profile_id": "CELLSET_4f28db5a5803e0", "common_informative_features": 44, "common_actual_records": 18, "kind": "record", "biological_ancestor_assigned": false}, {"node": 1009, "left": null, "right": null, "height": 0.0, "n_profiles": 1, "n_cells": 1, "profile_id": "CELLSET_74457dffa48eea", "common_informative_features": 41, "common_actual_records": 13, "kind": "record", "biological_ancestor_assigned": false}, {"node": 1010, "left": null, "right": null, "height": 0.0, "n_profiles": 1, "n_cells": 1, "profile_id": "CELLSET_953ee191b199df", "common_informative_features": 37, "common_actual_records": 14, "kind": "record", "biological_ancestor_assigned": false}, {"node": 1011, "left": null, "right": null, "height": 0.0, "n_profiles": 1, "n_cells": 1, "profile_id": "CELLSET_f8c124da722b9a", "common_informative_features": 49, "common_actual_records": 18, "kind": "record", "biological_ancestor_assigned": false}, {"node": 1012, "left": null, "right": null, "height": 0.0, "n_profiles": 1, "n_cells": 1, "profile_id": "CELLSET_247c565ab89b04", "common_informative_features": 36, "common_actual_records": 12, "kind": "record", "biological_ancestor_assigned": false}, {"node": 1013, "left": null, "right": null, "height": 0.0, "n_profiles": 1, "n_cells": 1, "profile_id": "CELLSET_f5aa8b28ba7f19", "common_informative_features": 40, "common_actual_records": 13, "kind": "record", "biological_ancestor_assigned": false}, {"node": 1014, "left": null, "right": null, "height": 0.0, "n_profiles": 1, "n_cells": 1, "profile_id": "CELLSET_817d0e8e2b6d63", "common_informative_features": 39, "common_actual_records": 14, "kind": "record", "biological_ancestor_assigned": false}, {"node": 1015, "left": null, "right": null, "height": 0.0, "n_profiles": 1, "n_cells": 1, "profile_id": "CELLSET_2db7bd6a8e6aec", "common_informative_features": 44, "common_actual_records": 19, "kind": "record", "biological_ancestor_assigned": false}, {"node": 1016, "left": null, "right": null, "height": 0.0, "n_profiles": 1, "n_cells": 1, "profile_id": "CELLSET_273488798f773b", "common_informative_features": 41, "common_actual_records": 15, "kind": "record", "biological_ancestor_assigned": false}, {"node": 1017, "left": null, "right": null, "height": 0.0, "n_profiles": 1, "n_cells": 1, "profile_id": "CELLSET_8120d85cc9ad3f", "common_informative_features": 37, "common_actual_records": 14, "kind": "record", "biological_ancestor_assigned": false}, {"node": 1018, "left": null, "right": null, "height": 0.0, "n_profiles": 1, "n_cells": 1, "profile_id": "CELLSET_0d3ba6306a25cc", "common_informative_features": 45, "common_actual_records": 19, "kind": "record", "biological_ancestor_assigned": false}, {"node": 1019, "left": null, "right": null, "height": 0.0, "n_profiles": 1, "n_cells": 1, "profile_id": "CELLSET_eec48a57beabe5", "common_informative_features": 50, "common_actual_records": 22, "kind": "record", "biological_ancestor_assigned": false}, {"node": 1020, "left": null, "right": null, "height": 0.0, "n_profiles": 1, "n_cells": 1, "profile_id": "CELLSET_53e0f0424a51c9", "common_informative_features": 40, "common_actual_records": 17, "kind": "record", "biological_ancestor_assigned": false}, {"node": 1021, "left": null, "right": null, "height": 0.0, "n_profiles": 1, "n_cells": 1, "profile_id": "CELLSET_e924fb2a8291a4", "common_informative_features": 36, "common_actual_records": 14, "kind": "record", "biological_ancestor_assigned": false}, {"node": 1022, "left": null, "right": null, "height": 0.0, "n_profiles": 1, "n_cells": 1, "profile_id": "CELLSET_9f99b4fca14660", "common_informative_features": 34, "common_actual_records": 11, "kind": "record", "biological_ancestor_assigned": false}, {"node": 1023, "left": null, "right": null, "height": 0.0, "n_profiles": 1, "n_cells": 1, "profile_id": "CELLSET_98276d92de71e3", "common_informative_features": 39, "common_actual_records": 17, "kind": "record", "biological_ancestor_assigned": false}, {"node": 1024, "left": null, "right": null, "height": 0.0, "n_profiles": 1, "n_cells": 1, "profile_id": "CELLSET_8504bc5620a381", "common_informative_features": 46, "common_actual_records": 17, "kind": "record", "biological_ancestor_assigned": false}, {"node": 1025, "left": null, "right": null, "height": 0.0, "n_profiles": 1, "n_cells": 1, "profile_id": "CELLSET_e265ec9611b499", "common_informative_features": 37, "common_actual_records": 14, "kind": "record", "biological_ancestor_assigned": false}, {"node": 1026, "left": null, "right": null, "height": 0.0, "n_profiles": 1, "n_cells": 1, "profile_id": "CELLSET_0e9e071e1d7d6a", "common_informative_features": 45, "common_actual_records": 17, "kind": "record", "biological_ancestor_assigned": false}, {"node": 1027, "left": null, "right": null, "height": 0.0, "n_profiles": 1, "n_cells": 1, "profile_id": "CELLSET_e963cbc8755993", "common_informative_features": 38, "common_actual_records": 13, "kind": "record", "biological_ancestor_assigned": false}, {"node": 1028, "left": null, "right": null, "height": 0.0, "n_profiles": 1, "n_cells": 1, "profile_id": "CELLSET_51016c3f26c6b2", "common_informative_features": 68, "common_actual_records": 31, "kind": "record", "biological_ancestor_assigned": false}, {"node": 1029, "left": null, "right": null, "height": 0.0, "n_profiles": 1, "n_cells": 1, "profile_id": "CELLSET_e731ba8a3317e7", "common_informative_features": 31, "common_actual_records": 10, "kind": "record", "biological_ancestor_assigned": false}, {"node": 1030, "left": null, "right": null, "height": 0.0, "n_profiles": 1, "n_cells": 1, "profile_id": "CELLSET_79603a16a5ed5e", "common_informative_features": 32, "common_actual_records": 11, "kind": "record", "biological_ancestor_assigned": false}, {"node": 1031, "left": null, "right": null, "height": 0.0, "n_profiles": 1, "n_cells": 1, "profile_id": "CELLSET_f759a500540f7f", "common_informative_features": 35, "common_actual_records": 12, "kind": "record", "biological_ancestor_assigned": false}, {"node": 1032, "left": null, "right": null, "height": 0.0, "n_profiles": 1, "n_cells": 1, "profile_id": "CELLSET_55d165d3f2c09b", "common_informative_features": 48, "common_actual_records": 21, "kind": "record", "biological_ancestor_assigned": false}, {"node": 1033, "left": null, "right": null, "height": 0.0, "n_profiles": 1, "n_cells": 1, "profile_id": "CELLSET_92002de424080a", "common_informative_features": 39, "common_actual_records": 15, "kind": "record", "biological_ancestor_assigned": false}, {"node": 1034, "left": null, "right": null, "height": 0.0, "n_profiles": 1, "n_cells": 1, "profile_id": "CELLSET_3b912e112cc38c", "common_informative_features": 45, "common_actual_records": 19, "kind": "record", "biological_ancestor_assigned": false}, {"node": 1035, "left": null, "right": null, "height": 0.0, "n_profiles": 1, "n_cells": 1, "profile_id": "CELLSET_fbda3de5a36a9a", "common_informative_features": 40, "common_actual_records": 14, "kind": "record", "biological_ancestor_assigned": false}, {"node": 1036, "left": null, "right": null, "height": 0.0, "n_profiles": 1, "n_cells": 1, "profile_id": "CELLSET_32752ba558d362", "common_informative_features": 58, "common_actual_records": 26, "kind": "record", "biological_ancestor_assigned": false}, {"node": 1037, "left": null, "right": null, "height": 0.0, "n_profiles": 1, "n_cells": 1, "profile_id": "CELLSET_9a406319b55d13", "common_informative_features": 33, "common_actual_records": 11, "kind": "record", "biological_ancestor_assigned": false}, {"node": 1038, "left": null, "right": null, "height": 0.0, "n_profiles": 1, "n_cells": 1, "profile_id": "CELLSET_097aae8a7c6a25", "common_informative_features": 37, "common_actual_records": 15, "kind": "record", "biological_ancestor_assigned": false}, {"node": 1039, "left": null, "right": null, "height": 0.0, "n_profiles": 1, "n_cells": 1, "profile_id": "CELLSET_b86b09c7bed93c", "common_informative_features": 34, "common_actual_records": 12, "kind": "record", "biological_ancestor_assigned": false}, {"node": 1040, "left": null, "right": null, "height": 0.0, "n_profiles": 1, "n_cells": 1, "profile_id": "CELLSET_bc74b5af2d7900", "common_informative_features": 33, "common_actual_records": 12, "kind": "record", "biological_ancestor_assigned": false}, {"node": 1041, "left": null, "right": null, "height": 0.0, "n_profiles": 1, "n_cells": 1, "profile_id": "CELLSET_f9b5d5a8df9e31", "common_informative_features": 36, "common_actual_records": 12, "kind": "record", "biological_ancestor_assigned": false}, {"node": 1042, "left": null, "right": null, "height": 0.0, "n_profiles": 1, "n_cells": 1, "profile_id": "CELLSET_9feb1e795bcc57", "common_informative_features": 27, "common_actual_records": 8, "kind": "record", "biological_ancestor_assigned": false}, {"node": 1043, "left": null, "right": null, "height": 0.0, "n_profiles": 1, "n_cells": 1, "profile_id": "CELLSET_5a97b7130fd5d9", "common_informative_features": 41, "common_actual_records": 15, "kind": "record", "biological_ancestor_assigned": false}, {"node": 1044, "left": null, "right": null, "height": 0.0, "n_profiles": 1, "n_cells": 1, "profile_id": "CELLSET_4de9a8e42b7b84", "common_informative_features": 50, "common_actual_records": 17, "kind": "record", "biological_ancestor_assigned": false}, {"node": 1045, "left": null, "right": null, "height": 0.0, "n_profiles": 1, "n_cells": 1, "profile_id": "CELLSET_b7782ece0aebdf", "common_informative_features": 29, "common_actual_records": 9, "kind": "record", "biological_ancestor_assigned": false}, {"node": 1046, "left": null, "right": null, "height": 0.0, "n_profiles": 1, "n_cells": 1, "profile_id": "CELLSET_f9443f99d0fc05", "common_informative_features": 32, "common_actual_records": 11, "kind": "record", "biological_ancestor_assigned": false}, {"node": 1047, "left": null, "right": null, "height": 0.0, "n_profiles": 1, "n_cells": 1, "profile_id": "CELLSET_04b4c8b367e3c2", "common_informative_features": 30, "common_actual_records": 10, "kind": "record", "biological_ancestor_assigned": false}, {"node": 1048, "left": null, "right": null, "height": 0.0, "n_profiles": 1, "n_cells": 1, "profile_id": "CELLSET_038afcf21e7dba", "common_informative_features": 33, "common_actual_records": 11, "kind": "record", "biological_ancestor_assigned": false}, {"node": 1049, "left": null, "right": null, "height": 0.0, "n_profiles": 1, "n_cells": 1, "profile_id": "CELLSET_a3c01bbb8039d9", "common_informative_features": 26, "common_actual_records": 7, "kind": "record", "biological_ancestor_assigned": false}, {"node": 1050, "left": null, "right": null, "height": 0.0, "n_profiles": 1, "n_cells": 1, "profile_id": "CELLSET_98b4babfe2a5b4", "common_informative_features": 26, "common_actual_records": 7, "kind": "record", "biological_ancestor_assigned": false}, {"node": 1051, "left": null, "right": null, "height": 0.0, "n_profiles": 1, "n_cells": 1, "profile_id": "CELLSET_c11d4b07b5d5e0", "common_informative_features": 30, "common_actual_records": 8, "kind": "record", "biological_ancestor_assigned": false}, {"node": 1052, "left": null, "right": null, "height": 0.0, "n_profiles": 1, "n_cells": 1, "profile_id": "CELLSET_ba88d23d09f4a9", "common_informative_features": 27, "common_actual_records": 8, "kind": "record", "biological_ancestor_assigned": false}, {"node": 1053, "left": null, "right": null, "height": 0.0, "n_profiles": 1, "n_cells": 1, "profile_id": "CELLSET_5c935df713b490", "common_informative_features": 36, "common_actual_records": 13, "kind": "record", "biological_ancestor_assigned": false}, {"node": 1054, "left": null, "right": null, "height": 0.0, "n_profiles": 1, "n_cells": 1, "profile_id": "CELLSET_bedc029b2bbf4d", "common_informative_features": 39, "common_actual_records": 17, "kind": "record", "biological_ancestor_assigned": false}, {"node": 1055, "left": null, "right": null, "height": 0.0, "n_profiles": 1, "n_cells": 1, "profile_id": "CELLSET_da4cc7582a95b8", "common_informative_features": 56, "common_actual_records": 19, "kind": "record", "biological_ancestor_assigned": false}, {"node": 1056, "left": null, "right": null, "height": 0.0, "n_profiles": 1, "n_cells": 1, "profile_id": "CELLSET_fcca4b584055e2", "common_informative_features": 31, "common_actual_records": 10, "kind": "record", "biological_ancestor_assigned": false}, {"node": 1057, "left": null, "right": null, "height": 0.0, "n_profiles": 1, "n_cells": 1, "profile_id": "CELLSET_ceb1635096b4e9", "common_informative_features": 38, "common_actual_records": 11, "kind": "record", "biological_ancestor_assigned": false}, {"node": 1058, "left": null, "right": null, "height": 0.0, "n_profiles": 1, "n_cells": 1, "profile_id": "CELLSET_6aaa138cd12d7a", "common_informative_features": 43, "common_actual_records": 17, "kind": "record", "biological_ancestor_assigned": false}, {"node": 1059, "left": null, "right": null, "height": 0.0, "n_profiles": 1, "n_cells": 1, "profile_id": "CELLSET_4c003946ac155e", "common_informative_features": 33, "common_actual_records": 11, "kind": "record", "biological_ancestor_assigned": false}, {"node": 1060, "left": null, "right": null, "height": 0.0, "n_profiles": 1, "n_cells": 1, "profile_id": "CELLSET_85564e3d63265e", "common_informative_features": 42, "common_actual_records": 16, "kind": "record", "biological_ancestor_assigned": false}, {"node": 1061, "left": null, "right": null, "height": 0.0, "n_profiles": 1, "n_cells": 1, "profile_id": "CELLSET_b543a715c19f58", "common_informative_features": 37, "common_actual_records": 13, "kind": "record", "biological_ancestor_assigned": false}, {"node": 1062, "left": null, "right": null, "height": 0.0, "n_profiles": 1, "n_cells": 1, "profile_id": "CELLSET_6881988c895f1d", "common_informative_features": 32, "common_actual_records": 9, "kind": "record", "biological_ancestor_assigned": false}, {"node": 1063, "left": null, "right": null, "height": 0.0, "n_profiles": 1, "n_cells": 1, "profile_id": "CELLSET_2da09547ce2aff", "common_informative_features": 47, "common_actual_records": 16, "kind": "record", "biological_ancestor_assigned": false}, {"node": 1064, "left": null, "right": null, "height": 0.0, "n_profiles": 1, "n_cells": 1, "profile_id": "CELLSET_7acd7502ad35f2", "common_informative_features": 42, "common_actual_records": 15, "kind": "record", "biological_ancestor_assigned": false}, {"node": 1065, "left": null, "right": null, "height": 0.0, "n_profiles": 1, "n_cells": 1, "profile_id": "CELLSET_d9498bdb7446eb", "common_informative_features": 34, "common_actual_records": 13, "kind": "record", "biological_ancestor_assigned": false}, {"node": 1066, "left": null, "right": null, "height": 0.0, "n_profiles": 1, "n_cells": 1, "profile_id": "CELLSET_c9590ae478ffd9", "common_informative_features": 33, "common_actual_records": 12, "kind": "record", "biological_ancestor_assigned": false}, {"node": 1067, "left": null, "right": null, "height": 0.0, "n_profiles": 1, "n_cells": 1, "profile_id": "CELLSET_1f99fe0db89b14", "common_informative_features": 32, "common_actual_records": 9, "kind": "record", "biological_ancestor_assigned": false}, {"node": 1068, "left": null, "right": null, "height": 0.0, "n_profiles": 1, "n_cells": 1, "profile_id": "CELLSET_0f944b2e7af50f", "common_informative_features": 42, "common_actual_records": 15, "kind": "record", "biological_ancestor_assigned": false}, {"node": 1069, "left": null, "right": null, "height": 0.0, "n_profiles": 1, "n_cells": 1, "profile_id": "CELLSET_7e5a554bb6fa51", "common_informative_features": 35, "common_actual_records": 12, "kind": "record", "biological_ancestor_assigned": false}, {"node": 1070, "left": null, "right": null, "height": 0.0, "n_profiles": 1, "n_cells": 1, "profile_id": "CELLSET_59d98efd563e85", "common_informative_features": 26, "common_actual_records": 7, "kind": "record", "biological_ancestor_assigned": false}, {"node": 1071, "left": null, "right": null, "height": 0.0, "n_profiles": 1, "n_cells": 1, "profile_id": "CELLSET_4f39f2dbfe6989", "common_informative_features": 29, "common_actual_records": 8, "kind": "record", "biological_ancestor_assigned": false}, {"node": 1072, "left": null, "right": null, "height": 0.0, "n_profiles": 1, "n_cells": 1, "profile_id": "CELLSET_eddcb9c21bfb53", "common_informative_features": 35, "common_actual_records": 12, "kind": "record", "biological_ancestor_assigned": false}, {"node": 1073, "left": null, "right": null, "height": 0.0, "n_profiles": 1, "n_cells": 1, "profile_id": "CELLSET_43680657d66621", "common_informative_features": 35, "common_actual_records": 12, "kind": "record", "biological_ancestor_assigned": false}, {"node": 1074, "left": null, "right": null, "height": 0.0, "n_profiles": 1, "n_cells": 1, "profile_id": "CELLSET_880917dd1cf7d6", "common_informative_features": 39, "common_actual_records": 12, "kind": "record", "biological_ancestor_assigned": false}, {"node": 1075, "left": null, "right": null, "height": 0.0, "n_profiles": 1, "n_cells": 1, "profile_id": "CELLSET_abbbe312613d97", "common_informative_features": 30, "common_actual_records": 9, "kind": "record", "biological_ancestor_assigned": false}, {"node": 1076, "left": null, "right": null, "height": 0.0, "n_profiles": 1, "n_cells": 1, "profile_id": "CELLSET_53e3e76755ee38", "common_informative_features": 33, "common_actual_records": 13, "kind": "record", "biological_ancestor_assigned": false}, {"node": 1077, "left": null, "right": null, "height": 0.0, "n_profiles": 1, "n_cells": 1, "profile_id": "CELLSET_3854702f3f7288", "common_informative_features": 29, "common_actual_records": 9, "kind": "record", "biological_ancestor_assigned": false}, {"node": 1078, "left": null, "right": null, "height": 0.0, "n_profiles": 1, "n_cells": 1, "profile_id": "CELLSET_96d6cf7d1580bf", "common_informative_features": 43, "common_actual_records": 14, "kind": "record", "biological_ancestor_assigned": false}, {"node": 1079, "left": null, "right": null, "height": 0.0, "n_profiles": 1, "n_cells": 1, "profile_id": "CELLSET_758b78bbdb10b5", "common_informative_features": 29, "common_actual_records": 10, "kind": "record", "biological_ancestor_assigned": false}, {"node": 1080, "left": null, "right": null, "height": 0.0, "n_profiles": 1, "n_cells": 1, "profile_id": "CELLSET_7fdc64ffbbe510", "common_informative_features": 31, "common_actual_records": 9, "kind": "record", "biological_ancestor_assigned": false}, {"node": 1081, "left": null, "right": null, "height": 0.0, "n_profiles": 1, "n_cells": 1, "profile_id": "CELLSET_6f149736eab46d", "common_informative_features": 37, "common_actual_records": 14, "kind": "record", "biological_ancestor_assigned": false}, {"node": 1082, "left": null, "right": null, "height": 0.0, "n_profiles": 1, "n_cells": 1, "profile_id": "CELLSET_d4e2996ffb905e", "common_informative_features": 24, "common_actual_records": 5, "kind": "record", "biological_ancestor_assigned": false}, {"node": 1083, "left": null, "right": null, "height": 0.0, "n_profiles": 1, "n_cells": 1, "profile_id": "CELLSET_6c6bfe58da739b", "common_informative_features": 37, "common_actual_records": 13, "kind": "record", "biological_ancestor_assigned": false}, {"node": 1084, "left": null, "right": null, "height": 0.0, "n_profiles": 1, "n_cells": 1, "profile_id": "CELLSET_1d9962fe7854fb", "common_informative_features": 38, "common_actual_records": 12, "kind": "record", "biological_ancestor_assigned": false}, {"node": 1085, "left": null, "right": null, "height": 0.0, "n_profiles": 1, "n_cells": 1, "profile_id": "CELLSET_ba023fefdb9884", "common_informative_features": 30, "common_actual_records": 9, "kind": "record", "biological_ancestor_assigned": false}, {"node": 1086, "left": null, "right": null, "height": 0.0, "n_profiles": 1, "n_cells": 1, "profile_id": "CELLSET_2414204d0f021b", "common_informative_features": 30, "common_actual_records": 9, "kind": "record", "biological_ancestor_assigned": false}, {"node": 1087, "left": null, "right": null, "height": 0.0, "n_profiles": 1, "n_cells": 1, "profile_id": "CELLSET_4afff299c494cf", "common_informative_features": 29, "common_actual_records": 9, "kind": "record", "biological_ancestor_assigned": false}, {"node": 1088, "left": null, "right": null, "height": 0.0, "n_profiles": 1, "n_cells": 1, "profile_id": "CELLSET_fb243de92665c1", "common_informative_features": 33, "common_actual_records": 12, "kind": "record", "biological_ancestor_assigned": false}, {"node": 1089, "left": null, "right": null, "height": 0.0, "n_profiles": 1, "n_cells": 1, "profile_id": "CELLSET_7154456a080287", "common_informative_features": 29, "common_actual_records": 7, "kind": "record", "biological_ancestor_assigned": false}, {"node": 1090, "left": null, "right": null, "height": 0.0, "n_profiles": 1, "n_cells": 1, "profile_id": "CELLSET_4f968658ce8cf6", "common_informative_features": 27, "common_actual_records": 8, "kind": "record", "biological_ancestor_assigned": false}, {"node": 1091, "left": null, "right": null, "height": 0.0, "n_profiles": 1, "n_cells": 1, "profile_id": "CELLSET_17edfda37f0a03", "common_informative_features": 35, "common_actual_records": 13, "kind": "record", "biological_ancestor_assigned": false}, {"node": 1092, "left": null, "right": null, "height": 0.0, "n_profiles": 1, "n_cells": 1, "profile_id": "CELLSET_c840867063070c", "common_informative_features": 37, "common_actual_records": 11, "kind": "record", "biological_ancestor_assigned": false}, {"node": 1093, "left": null, "right": null, "height": 0.0, "n_profiles": 1, "n_cells": 1, "profile_id": "CELLSET_09f78dd62d6a51", "common_informative_features": 32, "common_actual_records": 10, "kind": "record", "biological_ancestor_assigned": false}, {"node": 1094, "left": null, "right": null, "height": 0.0, "n_profiles": 1, "n_cells": 1, "profile_id": "CELLSET_4d938611b93d4e", "common_informative_features": 31, "common_actual_records": 8, "kind": "record", "biological_ancestor_assigned": false}, {"node": 1095, "left": null, "right": null, "height": 0.0, "n_profiles": 1, "n_cells": 1, "profile_id": "CELLSET_0c940007ebf425", "common_informative_features": 27, "common_actual_records": 6, "kind": "record", "biological_ancestor_assigned": false}, {"node": 1096, "left": null, "right": null, "height": 0.0, "n_profiles": 1, "n_cells": 1, "profile_id": "CELLSET_4996a0082161a8", "common_informative_features": 24, "common_actual_records": 5, "kind": "record", "biological_ancestor_assigned": false}, {"node": 1097, "left": null, "right": null, "height": 0.0, "n_profiles": 1, "n_cells": 1, "profile_id": "CELLSET_ea7ed8d3ec14c5", "common_informative_features": 31, "common_actual_records": 9, "kind": "record", "biological_ancestor_assigned": false}, {"node": 1098, "left": null, "right": null, "height": 0.0, "n_profiles": 1, "n_cells": 1, "profile_id": "CELLSET_89576ac42d640b", "common_informative_features": 28, "common_actual_records": 9, "kind": "record", "biological_ancestor_assigned": false}, {"node": 1099, "left": null, "right": null, "height": 0.0, "n_profiles": 1, "n_cells": 1, "profile_id": "CELLSET_a72c47ea2d191a", "common_informative_features": 26, "common_actual_records": 7, "kind": "record", "biological_ancestor_assigned": false}, {"node": 1100, "left": null, "right": null, "height": 0.0, "n_profiles": 1, "n_cells": 1, "profile_id": "CELLSET_71ce478d36722e", "common_informative_features": 24, "common_actual_records": 5, "kind": "record", "biological_ancestor_assigned": false}, {"node": 1101, "left": null, "right": null, "height": 0.0, "n_profiles": 1, "n_cells": 1, "profile_id": "CELLSET_d6391df09aac03", "common_informative_features": 31, "common_actual_records": 10, "kind": "record", "biological_ancestor_assigned": false}, {"node": 1102, "left": null, "right": null, "height": 0.0, "n_profiles": 1, "n_cells": 1, "profile_id": "CELLSET_86b90b6f534be2", "common_informative_features": 37, "common_actual_records": 11, "kind": "record", "biological_ancestor_assigned": false}, {"node": 1103, "left": null, "right": null, "height": 0.0, "n_profiles": 1, "n_cells": 1, "profile_id": "CELLSET_04197dfbe7f830", "common_informative_features": 26, "common_actual_records": 6, "kind": "record", "biological_ancestor_assigned": false}, {"node": 1104, "left": null, "right": null, "height": 0.0, "n_profiles": 1, "n_cells": 1, "profile_id": "CELLSET_4c6ec2054492b7", "common_informative_features": 27, "common_actual_records": 7, "kind": "record", "biological_ancestor_assigned": false}, {"node": 1105, "left": null, "right": null, "height": 0.0, "n_profiles": 1, "n_cells": 1, "profile_id": "CELLSET_748d853663e298", "common_informative_features": 23, "common_actual_records": 4, "kind": "record", "biological_ancestor_assigned": false}, {"node": 1106, "left": null, "right": null, "height": 0.0, "n_profiles": 1, "n_cells": 1, "profile_id": "CELLSET_f393eccdf20b6b", "common_informative_features": 30, "common_actual_records": 10, "kind": "record", "biological_ancestor_assigned": false}, {"node": 1107, "left": null, "right": null, "height": 0.0, "n_profiles": 1, "n_cells": 1, "profile_id": "CELLSET_ddc166259c1626", "common_informative_features": 48, "common_actual_records": 21, "kind": "record", "biological_ancestor_assigned": false}, {"node": 1108, "left": null, "right": null, "height": 0.0, "n_profiles": 1, "n_cells": 1, "profile_id": "CELLSET_1cb5edf817cd14", "common_informative_features": 45, "common_actual_records": 19, "kind": "record", "biological_ancestor_assigned": false}, {"node": 1109, "left": null, "right": null, "height": 0.0, "n_profiles": 1, "n_cells": 1, "profile_id": "CELLSET_a061cc63ce9c63", "common_informative_features": 46, "common_actual_records": 18, "kind": "record", "biological_ancestor_assigned": false}, {"node": 1110, "left": null, "right": null, "height": 0.0, "n_profiles": 1, "n_cells": 1, "profile_id": "CELLSET_414486f81502c8", "common_informative_features": 34, "common_actual_records": 11, "kind": "record", "biological_ancestor_assigned": false}, {"node": 1111, "left": null, "right": null, "height": 0.0, "n_profiles": 1, "n_cells": 1, "profile_id": "CELLSET_db6c0e25376d45", "common_informative_features": 30, "common_actual_records": 12, "kind": "record", "biological_ancestor_assigned": false}, {"node": 1112, "left": null, "right": null, "height": 0.0, "n_profiles": 1, "n_cells": 1, "profile_id": "CELLSET_386158e851483b", "common_informative_features": 49, "common_actual_records": 20, "kind": "record", "biological_ancestor_assigned": false}, {"node": 1113, "left": null, "right": null, "height": 0.0, "n_profiles": 1, "n_cells": 1, "profile_id": "CELLSET_b2d522b81c96b9", "common_informative_features": 36, "common_actual_records": 17, "kind": "record", "biological_ancestor_assigned": false}, {"node": 1114, "left": null, "right": null, "height": 0.0, "n_profiles": 1, "n_cells": 1, "profile_id": "CELLSET_f3a4349936f65b", "common_informative_features": 43, "common_actual_records": 17, "kind": "record", "biological_ancestor_assigned": false}, {"node": 1115, "left": null, "right": null, "height": 0.0, "n_profiles": 1, "n_cells": 1, "profile_id": "CELLSET_a3264d8b843714", "common_informative_features": 35, "common_actual_records": 15, "kind": "record", "biological_ancestor_assigned": false}, {"node": 1116, "left": null, "right": null, "height": 0.0, "n_profiles": 1, "n_cells": 1, "profile_id": "CELLSET_9423e385a6650a", "common_informative_features": 38, "common_actual_records": 13, "kind": "record", "biological_ancestor_assigned": false}, {"node": 1117, "left": null, "right": null, "height": 0.0, "n_profiles": 1, "n_cells": 1, "profile_id": "CELLSET_61aaf2d3bba427", "common_informative_features": 42, "common_actual_records": 18, "kind": "record", "biological_ancestor_assigned": false}, {"node": 1118, "left": null, "right": null, "height": 0.0, "n_profiles": 1, "n_cells": 1, "profile_id": "CELLSET_67ecb8d3a8d1fa", "common_informative_features": 40, "common_actual_records": 16, "kind": "record", "biological_ancestor_assigned": false}, {"node": 1119, "left": null, "right": null, "height": 0.0, "n_profiles": 1, "n_cells": 1, "profile_id": "CELLSET_a2e02853bc856d", "common_informative_features": 43, "common_actual_records": 14, "kind": "record", "biological_ancestor_assigned": false}, {"node": 1120, "left": null, "right": null, "height": 0.0, "n_profiles": 1, "n_cells": 1, "profile_id": "CELLSET_23a9b998990c49", "common_informative_features": 36, "common_actual_records": 12, "kind": "record", "biological_ancestor_assigned": false}, {"node": 1121, "left": null, "right": null, "height": 0.0, "n_profiles": 1, "n_cells": 1, "profile_id": "CELLSET_f14f5112e11e52", "common_informative_features": 34, "common_actual_records": 13, "kind": "record", "biological_ancestor_assigned": false}, {"node": 1122, "left": null, "right": null, "height": 0.0, "n_profiles": 1, "n_cells": 1, "profile_id": "CELLSET_f880f3b0e39e41", "common_informative_features": 29, "common_actual_records": 12, "kind": "record", "biological_ancestor_assigned": false}, {"node": 1123, "left": null, "right": null, "height": 0.0, "n_profiles": 1, "n_cells": 1, "profile_id": "CELLSET_3bebe89de61069", "common_informative_features": 32, "common_actual_records": 14, "kind": "record", "biological_ancestor_assigned": false}, {"node": 1124, "left": null, "right": null, "height": 0.0, "n_profiles": 1, "n_cells": 1, "profile_id": "CELLSET_1bb7a6929536c4", "common_informative_features": 48, "common_actual_records": 26, "kind": "record", "biological_ancestor_assigned": false}, {"node": 1125, "left": null, "right": null, "height": 0.0, "n_profiles": 1, "n_cells": 1, "profile_id": "CELLSET_ced27da9faeb85", "common_informative_features": 41, "common_actual_records": 17, "kind": "record", "biological_ancestor_assigned": false}, {"node": 1126, "left": null, "right": null, "height": 0.0, "n_profiles": 1, "n_cells": 1, "profile_id": "CELLSET_a7473e96662f13", "common_informative_features": 33, "common_actual_records": 15, "kind": "record", "biological_ancestor_assigned": false}, {"node": 1127, "left": null, "right": null, "height": 0.0, "n_profiles": 1, "n_cells": 1, "profile_id": "CELLSET_30fc30a598db10", "common_informative_features": 34, "common_actual_records": 14, "kind": "record", "biological_ancestor_assigned": false}, {"node": 1128, "left": null, "right": null, "height": 0.0, "n_profiles": 1, "n_cells": 1, "profile_id": "CELLSET_f67ac4f20107dd", "common_informative_features": 35, "common_actual_records": 14, "kind": "record", "biological_ancestor_assigned": false}, {"node": 1129, "left": null, "right": null, "height": 0.0, "n_profiles": 1, "n_cells": 1, "profile_id": "CELLSET_4f6c9c809addf8", "common_informative_features": 28, "common_actual_records": 11, "kind": "record", "biological_ancestor_assigned": false}, {"node": 1130, "left": null, "right": null, "height": 0.0, "n_profiles": 1, "n_cells": 1, "profile_id": "CELLSET_f468c8e994252f", "common_informative_features": 39, "common_actual_records": 15, "kind": "record", "biological_ancestor_assigned": false}, {"node": 1131, "left": null, "right": null, "height": 0.0, "n_profiles": 1, "n_cells": 1, "profile_id": "CELLSET_39b1e05c627f72", "common_informative_features": 28, "common_actual_records": 10, "kind": "record", "biological_ancestor_assigned": false}, {"node": 1132, "left": null, "right": null, "height": 0.0, "n_profiles": 1, "n_cells": 1, "profile_id": "CELLSET_0ff8d6aa4759f1", "common_informative_features": 33, "common_actual_records": 12, "kind": "record", "biological_ancestor_assigned": false}, {"node": 1133, "left": null, "right": null, "height": 0.0, "n_profiles": 1, "n_cells": 1, "profile_id": "CELLSET_20154458c0f263", "common_informative_features": 26, "common_actual_records": 8, "kind": "record", "biological_ancestor_assigned": false}, {"node": 1134, "left": null, "right": null, "height": 0.0, "n_profiles": 1, "n_cells": 1, "profile_id": "CELLSET_9c1d3820b484e4", "common_informative_features": 30, "common_actual_records": 11, "kind": "record", "biological_ancestor_assigned": false}, {"node": 1135, "left": null, "right": null, "height": 0.0, "n_profiles": 1, "n_cells": 1, "profile_id": "CELLSET_78a59785f910f2", "common_informative_features": 27, "common_actual_records": 10, "kind": "record", "biological_ancestor_assigned": false}, {"node": 1136, "left": null, "right": null, "height": 0.0, "n_profiles": 1, "n_cells": 1, "profile_id": "CELLSET_11f14324efd5f5", "common_informative_features": 34, "common_actual_records": 13, "kind": "record", "biological_ancestor_assigned": false}, {"node": 1137, "left": null, "right": null, "height": 0.0, "n_profiles": 1, "n_cells": 1, "profile_id": "CELLSET_7b5617d2aa02f2", "common_informative_features": 25, "common_actual_records": 9, "kind": "record", "biological_ancestor_assigned": false}, {"node": 1138, "left": null, "right": null, "height": 0.0, "n_profiles": 1, "n_cells": 1, "profile_id": "CELLSET_0d35990bec61a0", "common_informative_features": 32, "common_actual_records": 13, "kind": "record", "biological_ancestor_assigned": false}, {"node": 1139, "left": null, "right": null, "height": 0.0, "n_profiles": 1, "n_cells": 1, "profile_id": "CELLSET_dc2c8c9b3a1a48", "common_informative_features": 33, "common_actual_records": 12, "kind": "record", "biological_ancestor_assigned": false}, {"node": 1140, "left": null, "right": null, "height": 0.0, "n_profiles": 1, "n_cells": 1, "profile_id": "CELLSET_85744640f3b81b", "common_informative_features": 33, "common_actual_records": 12, "kind": "record", "biological_ancestor_assigned": false}, {"node": 1141, "left": null, "right": null, "height": 0.0, "n_profiles": 1, "n_cells": 1, "profile_id": "CELLSET_087c6a6560e991", "common_informative_features": 36, "common_actual_records": 14, "kind": "record", "biological_ancestor_assigned": false}, {"node": 1142, "left": null, "right": null, "height": 0.0, "n_profiles": 1, "n_cells": 1, "profile_id": "CELLSET_d8e3ea7cf4ea99", "common_informative_features": 27, "common_actual_records": 9, "kind": "record", "biological_ancestor_assigned": false}, {"node": 1143, "left": null, "right": null, "height": 0.0, "n_profiles": 1, "n_cells": 1, "profile_id": "CELLSET_e82fe471f8c131", "common_informative_features": 27, "common_actual_records": 9, "kind": "record", "biological_ancestor_assigned": false}, {"node": 1144, "left": null, "right": null, "height": 0.0, "n_profiles": 1, "n_cells": 1, "profile_id": "CELLSET_2512ab89eef557", "common_informative_features": 28, "common_actual_records": 9, "kind": "record", "biological_ancestor_assigned": false}, {"node": 1145, "left": null, "right": null, "height": 0.0, "n_profiles": 1, "n_cells": 1, "profile_id": "CELLSET_e589dd8b11d95b", "common_informative_features": 24, "common_actual_records": 5, "kind": "record", "biological_ancestor_assigned": false}, {"node": 1146, "left": null, "right": null, "height": 0.0, "n_profiles": 1, "n_cells": 1, "profile_id": "CELLSET_e6167e7790be11", "common_informative_features": 35, "common_actual_records": 15, "kind": "record", "biological_ancestor_assigned": false}, {"node": 1147, "left": null, "right": null, "height": 0.0, "n_profiles": 1, "n_cells": 1, "profile_id": "CELLSET_f0b663e8b5c976", "common_informative_features": 39, "common_actual_records": 18, "kind": "record", "biological_ancestor_assigned": false}, {"node": 1148, "left": null, "right": null, "height": 0.0, "n_profiles": 1, "n_cells": 1, "profile_id": "CELLSET_41630e8cb7f9e6", "common_informative_features": 41, "common_actual_records": 20, "kind": "record", "biological_ancestor_assigned": false}, {"node": 1149, "left": null, "right": null, "height": 0.0, "n_profiles": 1, "n_cells": 1, "profile_id": "CELLSET_7f714b5e1aa4c8", "common_informative_features": 29, "common_actual_records": 9, "kind": "record", "biological_ancestor_assigned": false}, {"node": 1150, "left": null, "right": null, "height": 0.0, "n_profiles": 1, "n_cells": 1, "profile_id": "CELLSET_86ea95fd327f6c", "common_informative_features": 32, "common_actual_records": 11, "kind": "record", "biological_ancestor_assigned": false}, {"node": 1151, "left": null, "right": null, "height": 0.0, "n_profiles": 1, "n_cells": 1, "profile_id": "CELLSET_05f88b56b49de1", "common_informative_features": 36, "common_actual_records": 14, "kind": "record", "biological_ancestor_assigned": false}, {"node": 1152, "left": null, "right": null, "height": 0.0, "n_profiles": 1, "n_cells": 1, "profile_id": "CELLSET_9e94aa9e7274fa", "common_informative_features": 21, "common_actual_records": 5, "kind": "record", "biological_ancestor_assigned": false}, {"node": 1153, "left": null, "right": null, "height": 0.0, "n_profiles": 1, "n_cells": 1, "profile_id": "CELLSET_d73dd1e884bb53", "common_informative_features": 19, "common_actual_records": 3, "kind": "record", "biological_ancestor_assigned": false}, {"node": 1154, "left": null, "right": null, "height": 0.0, "n_profiles": 1, "n_cells": 1, "profile_id": "CELLSET_50feb04bffb3a4", "common_informative_features": 25, "common_actual_records": 8, "kind": "record", "biological_ancestor_assigned": false}, {"node": 1155, "left": null, "right": null, "height": 0.0, "n_profiles": 1, "n_cells": 1, "profile_id": "CELLSET_70c2d5173395af", "common_informative_features": 27, "common_actual_records": 10, "kind": "record", "biological_ancestor_assigned": false}, {"node": 1156, "left": null, "right": null, "height": 0.0, "n_profiles": 1, "n_cells": 1, "profile_id": "CELLSET_c813caf32877b1", "common_informative_features": 35, "common_actual_records": 14, "kind": "record", "biological_ancestor_assigned": false}, {"node": 1157, "left": null, "right": null, "height": 0.0, "n_profiles": 1, "n_cells": 1, "profile_id": "CELLSET_0be9d709b99759", "common_informative_features": 45, "common_actual_records": 17, "kind": "record", "biological_ancestor_assigned": false}, {"node": 1158, "left": null, "right": null, "height": 0.0, "n_profiles": 1, "n_cells": 1, "profile_id": "CELLSET_7aaf2aab427804", "common_informative_features": 35, "common_actual_records": 14, "kind": "record", "biological_ancestor_assigned": false}, {"node": 1159, "left": null, "right": null, "height": 0.0, "n_profiles": 1, "n_cells": 1, "profile_id": "CELLSET_152c53b53334ae", "common_informative_features": 24, "common_actual_records": 8, "kind": "record", "biological_ancestor_assigned": false}, {"node": 1160, "left": null, "right": null, "height": 0.0, "n_profiles": 1, "n_cells": 1, "profile_id": "CELLSET_ee94e6532dbe24", "common_informative_features": 47, "common_actual_records": 21, "kind": "record", "biological_ancestor_assigned": false}, {"node": 1161, "left": null, "right": null, "height": 0.0, "n_profiles": 1, "n_cells": 1, "profile_id": "CELLSET_fa3ff5336a07e2", "common_informative_features": 35, "common_actual_records": 14, "kind": "record", "biological_ancestor_assigned": false}, {"node": 1162, "left": null, "right": null, "height": 0.0, "n_profiles": 1, "n_cells": 1, "profile_id": "CELLSET_a22b2e2e7c3765", "common_informative_features": 29, "common_actual_records": 10, "kind": "record", "biological_ancestor_assigned": false}, {"node": 1163, "left": null, "right": null, "height": 0.0, "n_profiles": 1, "n_cells": 1, "profile_id": "CELLSET_1e8075ffe8df79", "common_informative_features": 38, "common_actual_records": 16, "kind": "record", "biological_ancestor_assigned": false}, {"node": 1164, "left": null, "right": null, "height": 0.0, "n_profiles": 1, "n_cells": 1, "profile_id": "CELLSET_26e35b42d0737f", "common_informative_features": 35, "common_actual_records": 13, "kind": "record", "biological_ancestor_assigned": false}, {"node": 1165, "left": null, "right": null, "height": 0.0, "n_profiles": 1, "n_cells": 1, "profile_id": "CELLSET_58310e0287cb7d", "common_informative_features": 32, "common_actual_records": 10, "kind": "record", "biological_ancestor_assigned": false}, {"node": 1166, "left": null, "right": null, "height": 0.0, "n_profiles": 1, "n_cells": 1, "profile_id": "CELLSET_1c499949140fb5", "common_informative_features": 34, "common_actual_records": 10, "kind": "record", "biological_ancestor_assigned": false}, {"node": 1167, "left": null, "right": null, "height": 0.0, "n_profiles": 1, "n_cells": 1, "profile_id": "CELLSET_4ccb0f53fa8567", "common_informative_features": 28, "common_actual_records": 11, "kind": "record", "biological_ancestor_assigned": false}, {"node": 1168, "left": null, "right": null, "height": 0.0, "n_profiles": 1, "n_cells": 1, "profile_id": "CELLSET_73eea2807e2518", "common_informative_features": 25, "common_actual_records": 9, "kind": "record", "biological_ancestor_assigned": false}, {"node": 1169, "left": null, "right": null, "height": 0.0, "n_profiles": 1, "n_cells": 1, "profile_id": "CELLSET_500f3ec110f7d3", "common_informative_features": 57, "common_actual_records": 26, "kind": "record", "biological_ancestor_assigned": false}, {"node": 1170, "left": null, "right": null, "height": 0.0, "n_profiles": 1, "n_cells": 1, "profile_id": "CELLSET_9caf06e95e1168", "common_informative_features": 33, "common_actual_records": 12, "kind": "record", "biological_ancestor_assigned": false}, {"node": 1171, "left": null, "right": null, "height": 0.0, "n_profiles": 1, "n_cells": 1, "profile_id": "CELLSET_53ad5a3121f52b", "common_informative_features": 35, "common_actual_records": 11, "kind": "record", "biological_ancestor_assigned": false}, {"node": 1172, "left": null, "right": null, "height": 0.0, "n_profiles": 1, "n_cells": 1, "profile_id": "CELLSET_0a6bf29e3cc4f5", "common_informative_features": 27, "common_actual_records": 9, "kind": "record", "biological_ancestor_assigned": false}, {"node": 1173, "left": null, "right": null, "height": 0.0, "n_profiles": 1, "n_cells": 1, "profile_id": "CELLSET_aa75d5779ca4bd", "common_informative_features": 57, "common_actual_records": 28, "kind": "record", "biological_ancestor_assigned": false}, {"node": 1174, "left": null, "right": null, "height": 0.0, "n_profiles": 1, "n_cells": 1, "profile_id": "CELLSET_74cc4a64169077", "common_informative_features": 38, "common_actual_records": 14, "kind": "record", "biological_ancestor_assigned": false}, {"node": 1175, "left": null, "right": null, "height": 0.0, "n_profiles": 1, "n_cells": 1, "profile_id": "CELLSET_3940db7571a4e7", "common_informative_features": 30, "common_actual_records": 11, "kind": "record", "biological_ancestor_assigned": false}, {"node": 1176, "left": null, "right": null, "height": 0.0, "n_profiles": 1, "n_cells": 1, "profile_id": "CELLSET_a417228280b036", "common_informative_features": 38, "common_actual_records": 15, "kind": "record", "biological_ancestor_assigned": false}, {"node": 1177, "left": null, "right": null, "height": 0.0, "n_profiles": 1, "n_cells": 1, "profile_id": "CELLSET_83d7a2d94be42f", "common_informative_features": 60, "common_actual_records": 32, "kind": "record", "biological_ancestor_assigned": false}, {"node": 1178, "left": null, "right": null, "height": 0.0, "n_profiles": 1, "n_cells": 1, "profile_id": "CELLSET_fedc21b6c2aafb", "common_informative_features": 37, "common_actual_records": 15, "kind": "record", "biological_ancestor_assigned": false}, {"node": 1179, "left": null, "right": null, "height": 0.0, "n_profiles": 1, "n_cells": 1, "profile_id": "CELLSET_abd13f7d8356eb", "common_informative_features": 42, "common_actual_records": 20, "kind": "record", "biological_ancestor_assigned": false}, {"node": 1180, "left": null, "right": null, "height": 0.0, "n_profiles": 1, "n_cells": 1, "profile_id": "CELLSET_c3cea5c5a1d94c", "common_informative_features": 41, "common_actual_records": 18, "kind": "record", "biological_ancestor_assigned": false}, {"node": 1181, "left": null, "right": null, "height": 0.0, "n_profiles": 1, "n_cells": 1, "profile_id": "CELLSET_43054c7769eb95", "common_informative_features": 31, "common_actual_records": 14, "kind": "record", "biological_ancestor_assigned": false}, {"node": 1182, "left": null, "right": null, "height": 0.0, "n_profiles": 1, "n_cells": 1, "profile_id": "CELLSET_43675d826b8c78", "common_informative_features": 29, "common_actual_records": 9, "kind": "record", "biological_ancestor_assigned": false}, {"node": 1183, "left": null, "right": null, "height": 0.0, "n_profiles": 1, "n_cells": 1, "profile_id": "CELLSET_0a725a9d6e99bf", "common_informative_features": 40, "common_actual_records": 17, "kind": "record", "biological_ancestor_assigned": false}, {"node": 1184, "left": null, "right": null, "height": 0.0, "n_profiles": 1, "n_cells": 1, "profile_id": "CELLSET_c21efd2219d5f4", "common_informative_features": 36, "common_actual_records": 14, "kind": "record", "biological_ancestor_assigned": false}, {"node": 1185, "left": null, "right": null, "height": 0.0, "n_profiles": 1, "n_cells": 1, "profile_id": "CELLSET_027c63edb444eb", "common_informative_features": 29, "common_actual_records": 13, "kind": "record", "biological_ancestor_assigned": false}, {"node": 1186, "left": null, "right": null, "height": 0.0, "n_profiles": 1, "n_cells": 1, "profile_id": "CELLSET_439b1e06bf0d62", "common_informative_features": 53, "common_actual_records": 21, "kind": "record", "biological_ancestor_assigned": false}, {"node": 1187, "left": null, "right": null, "height": 0.0, "n_profiles": 1, "n_cells": 1, "profile_id": "CELLSET_475959ed7a6e52", "common_informative_features": 33, "common_actual_records": 13, "kind": "record", "biological_ancestor_assigned": false}, {"node": 1188, "left": null, "right": null, "height": 0.0, "n_profiles": 1, "n_cells": 1, "profile_id": "CELLSET_274aaaa50490b5", "common_informative_features": 26, "common_actual_records": 10, "kind": "record", "biological_ancestor_assigned": false}, {"node": 1189, "left": null, "right": null, "height": 0.0, "n_profiles": 1, "n_cells": 1, "profile_id": "CELLSET_be15fcb8d2d99c", "common_informative_features": 29, "common_actual_records": 11, "kind": "record", "biological_ancestor_assigned": false}, {"node": 1190, "left": null, "right": null, "height": 0.0, "n_profiles": 1, "n_cells": 1, "profile_id": "CELLSET_5c7f010e964bc4", "common_informative_features": 42, "common_actual_records": 19, "kind": "record", "biological_ancestor_assigned": false}, {"node": 1191, "left": null, "right": null, "height": 0.0, "n_profiles": 1, "n_cells": 1, "profile_id": "CELLSET_7c18c9989b73e8", "common_informative_features": 40, "common_actual_records": 18, "kind": "record", "biological_ancestor_assigned": false}, {"node": 1192, "left": null, "right": null, "height": 0.0, "n_profiles": 1, "n_cells": 1, "profile_id": "CELLSET_89d626f5651a7f", "common_informative_features": 29, "common_actual_records": 10, "kind": "record", "biological_ancestor_assigned": false}, {"node": 1193, "left": null, "right": null, "height": 0.0, "n_profiles": 1, "n_cells": 1, "profile_id": "CELLSET_e3fd0a5a0a4a2a", "common_informative_features": 46, "common_actual_records": 17, "kind": "record", "biological_ancestor_assigned": false}, {"node": 1194, "left": null, "right": null, "height": 0.0, "n_profiles": 1, "n_cells": 1, "profile_id": "CELLSET_452c834907a161", "common_informative_features": 44, "common_actual_records": 19, "kind": "record", "biological_ancestor_assigned": false}, {"node": 1195, "left": null, "right": null, "height": 0.0, "n_profiles": 1, "n_cells": 1, "profile_id": "CELLSET_8685cfc06b4a54", "common_informative_features": 52, "common_actual_records": 24, "kind": "record", "biological_ancestor_assigned": false}, {"node": 1196, "left": null, "right": null, "height": 0.0, "n_profiles": 1, "n_cells": 1, "profile_id": "CELLSET_a028a72a365220", "common_informative_features": 40, "common_actual_records": 18, "kind": "record", "biological_ancestor_assigned": false}, {"node": 1197, "left": null, "right": null, "height": 0.0, "n_profiles": 1, "n_cells": 1, "profile_id": "CELLSET_70fcc3c2892e45", "common_informative_features": 36, "common_actual_records": 12, "kind": "record", "biological_ancestor_assigned": false}, {"node": 1198, "left": null, "right": null, "height": 0.0, "n_profiles": 1, "n_cells": 1, "profile_id": "CELLSET_e5e3bdaf72da8d", "common_informative_features": 41, "common_actual_records": 17, "kind": "record", "biological_ancestor_assigned": false}, {"node": 1199, "left": null, "right": null, "height": 0.0, "n_profiles": 1, "n_cells": 1, "profile_id": "CELLSET_0bbb837b07a512", "common_informative_features": 38, "common_actual_records": 15, "kind": "record", "biological_ancestor_assigned": false}, {"node": 1200, "left": null, "right": null, "height": 0.0, "n_profiles": 1, "n_cells": 1, "profile_id": "CELLSET_22bb94e8eb05b4", "common_informative_features": 35, "common_actual_records": 14, "kind": "record", "biological_ancestor_assigned": false}, {"node": 1201, "left": null, "right": null, "height": 0.0, "n_profiles": 1, "n_cells": 1, "profile_id": "CELLSET_e1ce3e404ecb13", "common_informative_features": 39, "common_actual_records": 16, "kind": "record", "biological_ancestor_assigned": false}, {"node": 1202, "left": null, "right": null, "height": 0.0, "n_profiles": 1, "n_cells": 1, "profile_id": "CELLSET_fbe86223b78ec5", "common_informative_features": 30, "common_actual_records": 11, "kind": "record", "biological_ancestor_assigned": false}, {"node": 1203, "left": null, "right": null, "height": 0.0, "n_profiles": 1, "n_cells": 1, "profile_id": "CELLSET_f29c5d4b23b801", "common_informative_features": 36, "common_actual_records": 15, "kind": "record", "biological_ancestor_assigned": false}, {"node": 1204, "left": null, "right": null, "height": 0.0, "n_profiles": 1, "n_cells": 1, "profile_id": "CELLSET_cb9536f5d38370", "common_informative_features": 40, "common_actual_records": 16, "kind": "record", "biological_ancestor_assigned": false}, {"node": 1205, "left": null, "right": null, "height": 0.0, "n_profiles": 1, "n_cells": 1, "profile_id": "CELLSET_f08c7a32e6bbca", "common_informative_features": 33, "common_actual_records": 12, "kind": "record", "biological_ancestor_assigned": false}, {"node": 1206, "left": null, "right": null, "height": 0.0, "n_profiles": 1, "n_cells": 1, "profile_id": "CELLSET_6f551e44e31a95", "common_informative_features": 30, "common_actual_records": 11, "kind": "record", "biological_ancestor_assigned": false}, {"node": 1207, "left": null, "right": null, "height": 0.0, "n_profiles": 1, "n_cells": 1, "profile_id": "CELLSET_d68597e2ad3089", "common_informative_features": 41, "common_actual_records": 16, "kind": "record", "biological_ancestor_assigned": false}, {"node": 1208, "left": null, "right": null, "height": 0.0, "n_profiles": 1, "n_cells": 1, "profile_id": "CELLSET_783c541f6b79a5", "common_informative_features": 33, "common_actual_records": 12, "kind": "record", "biological_ancestor_assigned": false}, {"node": 1209, "left": null, "right": null, "height": 0.0, "n_profiles": 1, "n_cells": 1, "profile_id": "CELLSET_4faadf9859cd55", "common_informative_features": 39, "common_actual_records": 16, "kind": "record", "biological_ancestor_assigned": false}, {"node": 1210, "left": null, "right": null, "height": 0.0, "n_profiles": 1, "n_cells": 1, "profile_id": "CELLSET_27c46df0ccdc50", "common_informative_features": 25, "common_actual_records": 9, "kind": "record", "biological_ancestor_assigned": false}, {"node": 1211, "left": null, "right": null, "height": 0.0, "n_profiles": 1, "n_cells": 1, "profile_id": "CELLSET_624a2d66d8a4cd", "common_informative_features": 24, "common_actual_records": 8, "kind": "record", "biological_ancestor_assigned": false}, {"node": 1212, "left": null, "right": null, "height": 0.0, "n_profiles": 1, "n_cells": 1, "profile_id": "CELLSET_0e3ceff837048b", "common_informative_features": 33, "common_actual_records": 13, "kind": "record", "biological_ancestor_assigned": false}, {"node": 1213, "left": null, "right": null, "height": 0.0, "n_profiles": 1, "n_cells": 1, "profile_id": "CELLSET_c55312051f2357", "common_informative_features": 27, "common_actual_records": 9, "kind": "record", "biological_ancestor_assigned": false}, {"node": 1214, "left": null, "right": null, "height": 0.0, "n_profiles": 1, "n_cells": 1, "profile_id": "CELLSET_3f68c1b40e15d0", "common_informative_features": 40, "common_actual_records": 16, "kind": "record", "biological_ancestor_assigned": false}, {"node": 1215, "left": null, "right": null, "height": 0.0, "n_profiles": 1, "n_cells": 1, "profile_id": "CELLSET_3f79bf6b23c034", "common_informative_features": 42, "common_actual_records": 14, "kind": "record", "biological_ancestor_assigned": false}, {"node": 1216, "left": null, "right": null, "height": 0.0, "n_profiles": 1, "n_cells": 1, "profile_id": "CELLSET_44a195fcb04fbf", "common_informative_features": 32, "common_actual_records": 10, "kind": "record", "biological_ancestor_assigned": false}, {"node": 1217, "left": null, "right": null, "height": 0.0, "n_profiles": 1, "n_cells": 1, "profile_id": "CELLSET_67c2891ae9c195", "common_informative_features": 34, "common_actual_records": 12, "kind": "record", "biological_ancestor_assigned": false}, {"node": 1218, "left": null, "right": null, "height": 0.0, "n_profiles": 1, "n_cells": 1, "profile_id": "CELLSET_7668a2f88356d3", "common_informative_features": 48, "common_actual_records": 22, "kind": "record", "biological_ancestor_assigned": false}, {"node": 1219, "left": null, "right": null, "height": 0.0, "n_profiles": 1, "n_cells": 1, "profile_id": "CELLSET_6152b301e35df3", "common_informative_features": 31, "common_actual_records": 13, "kind": "record", "biological_ancestor_assigned": false}, {"node": 1220, "left": null, "right": null, "height": 0.0, "n_profiles": 1, "n_cells": 1, "profile_id": "CELLSET_ab024c53934b55", "common_informative_features": 48, "common_actual_records": 17, "kind": "record", "biological_ancestor_assigned": false}, {"node": 1221, "left": null, "right": null, "height": 0.0, "n_profiles": 1, "n_cells": 1, "profile_id": "CELLSET_32ed4fc90898ea", "common_informative_features": 35, "common_actual_records": 16, "kind": "record", "biological_ancestor_assigned": false}, {"node": 1222, "left": null, "right": null, "height": 0.0, "n_profiles": 1, "n_cells": 1, "profile_id": "CELLSET_c27e26a78307ac", "common_informative_features": 24, "common_actual_records": 8, "kind": "record", "biological_ancestor_assigned": false}, {"node": 1223, "left": null, "right": null, "height": 0.0, "n_profiles": 1, "n_cells": 1, "profile_id": "CELLSET_ebe76a1646acfc", "common_informative_features": 25, "common_actual_records": 8, "kind": "record", "biological_ancestor_assigned": false}, {"node": 1224, "left": null, "right": null, "height": 0.0, "n_profiles": 1, "n_cells": 1, "profile_id": "CELLSET_465b7513701b55", "common_informative_features": 28, "common_actual_records": 8, "kind": "record", "biological_ancestor_assigned": false}, {"node": 1225, "left": null, "right": null, "height": 0.0, "n_profiles": 1, "n_cells": 1, "profile_id": "CELLSET_d9c79699eb1b7e", "common_informative_features": 25, "common_actual_records": 9, "kind": "record", "biological_ancestor_assigned": false}, {"node": 1226, "left": null, "right": null, "height": 0.0, "n_profiles": 1, "n_cells": 1, "profile_id": "CELLSET_9fcf1db5919cf0", "common_informative_features": 37, "common_actual_records": 15, "kind": "record", "biological_ancestor_assigned": false}, {"node": 1227, "left": null, "right": null, "height": 0.0, "n_profiles": 1, "n_cells": 1, "profile_id": "CELLSET_36b298fca631f4", "common_informative_features": 29, "common_actual_records": 10, "kind": "record", "biological_ancestor_assigned": false}, {"node": 1228, "left": null, "right": null, "height": 0.0, "n_profiles": 1, "n_cells": 1, "profile_id": "CELLSET_85dda45cbb386a", "common_informative_features": 25, "common_actual_records": 9, "kind": "record", "biological_ancestor_assigned": false}, {"node": 1229, "left": null, "right": null, "height": 0.0, "n_profiles": 1, "n_cells": 1, "profile_id": "CELLSET_42b704f91f7fe2", "common_informative_features": 32, "common_actual_records": 13, "kind": "record", "biological_ancestor_assigned": false}, {"node": 1230, "left": null, "right": null, "height": 0.0, "n_profiles": 1, "n_cells": 1, "profile_id": "CELLSET_b10489a4026ce5", "common_informative_features": 37, "common_actual_records": 14, "kind": "record", "biological_ancestor_assigned": false}, {"node": 1231, "left": null, "right": null, "height": 0.0, "n_profiles": 1, "n_cells": 1, "profile_id": "CELLSET_e6035c3035a26b", "common_informative_features": 33, "common_actual_records": 14, "kind": "record", "biological_ancestor_assigned": false}, {"node": 1232, "left": null, "right": null, "height": 0.0, "n_profiles": 1, "n_cells": 1, "profile_id": "CELLSET_9ff65e233deca6", "common_informative_features": 38, "common_actual_records": 16, "kind": "record", "biological_ancestor_assigned": false}, {"node": 1233, "left": null, "right": null, "height": 0.0, "n_profiles": 1, "n_cells": 1, "profile_id": "CELLSET_819b22e8c90004", "common_informative_features": 28, "common_actual_records": 9, "kind": "record", "biological_ancestor_assigned": false}, {"node": 1234, "left": null, "right": null, "height": 0.0, "n_profiles": 1, "n_cells": 1, "profile_id": "CELLSET_afa753a2eb18e8", "common_informative_features": 30, "common_actual_records": 9, "kind": "record", "biological_ancestor_assigned": false}, {"node": 1235, "left": null, "right": null, "height": 0.0, "n_profiles": 1, "n_cells": 1, "profile_id": "CELLSET_d94c9f01e0a42c", "common_informative_features": 39, "common_actual_records": 15, "kind": "record", "biological_ancestor_assigned": false}, {"node": 1236, "left": null, "right": null, "height": 0.0, "n_profiles": 1, "n_cells": 1, "profile_id": "CELLSET_61194dd39c888f", "common_informative_features": 35, "common_actual_records": 13, "kind": "record", "biological_ancestor_assigned": false}, {"node": 1237, "left": null, "right": null, "height": 0.0, "n_profiles": 1, "n_cells": 1, "profile_id": "CELLSET_22f75e573860a1", "common_informative_features": 25, "common_actual_records": 6, "kind": "record", "biological_ancestor_assigned": false}, {"node": 1238, "left": null, "right": null, "height": 0.0, "n_profiles": 1, "n_cells": 1, "profile_id": "CELLSET_cadc75389b0f43", "common_informative_features": 28, "common_actual_records": 10, "kind": "record", "biological_ancestor_assigned": false}, {"node": 1239, "left": null, "right": null, "height": 0.0, "n_profiles": 1, "n_cells": 1, "profile_id": "CELLSET_f3e434d85e63bf", "common_informative_features": 27, "common_actual_records": 10, "kind": "record", "biological_ancestor_assigned": false}, {"node": 1240, "left": null, "right": null, "height": 0.0, "n_profiles": 1, "n_cells": 1, "profile_id": "CELLSET_fd862af30fea31", "common_informative_features": 30, "common_actual_records": 12, "kind": "record", "biological_ancestor_assigned": false}, {"node": 1241, "left": null, "right": null, "height": 0.0, "n_profiles": 1, "n_cells": 1, "profile_id": "CELLSET_a7210fe1fb0cb6", "common_informative_features": 41, "common_actual_records": 15, "kind": "record", "biological_ancestor_assigned": false}, {"node": 1242, "left": null, "right": null, "height": 0.0, "n_profiles": 1, "n_cells": 1, "profile_id": "CELLSET_faef300c155632", "common_informative_features": 32, "common_actual_records": 13, "kind": "record", "biological_ancestor_assigned": false}, {"node": 1243, "left": null, "right": null, "height": 0.0, "n_profiles": 1, "n_cells": 1, "profile_id": "CELLSET_df67f9b7f281fe", "common_informative_features": 36, "common_actual_records": 13, "kind": "record", "biological_ancestor_assigned": false}, {"node": 1244, "left": null, "right": null, "height": 0.0, "n_profiles": 1, "n_cells": 1, "profile_id": "CELLSET_e9d0ae1506291b", "common_informative_features": 32, "common_actual_records": 11, "kind": "record", "biological_ancestor_assigned": false}, {"node": 1245, "left": null, "right": null, "height": 0.0, "n_profiles": 1, "n_cells": 1, "profile_id": "CELLSET_54342727f0a3a5", "common_informative_features": 23, "common_actual_records": 7, "kind": "record", "biological_ancestor_assigned": false}, {"node": 1246, "left": null, "right": null, "height": 0.0, "n_profiles": 1, "n_cells": 1, "profile_id": "CELLSET_2acde632597843", "common_informative_features": 27, "common_actual_records": 8, "kind": "record", "biological_ancestor_assigned": false}, {"node": 1247, "left": null, "right": null, "height": 0.0, "n_profiles": 1, "n_cells": 1, "profile_id": "CELLSET_8b516288147a5c", "common_informative_features": 28, "common_actual_records": 9, "kind": "record", "biological_ancestor_assigned": false}, {"node": 1248, "left": null, "right": null, "height": 0.0, "n_profiles": 1, "n_cells": 1, "profile_id": "CELLSET_3bb6104c8d8d50", "common_informative_features": 27, "common_actual_records": 9, "kind": "record", "biological_ancestor_assigned": false}, {"node": 1249, "left": null, "right": null, "height": 0.0, "n_profiles": 1, "n_cells": 1, "profile_id": "CELLSET_823aeae0abb7bd", "common_informative_features": 24, "common_actual_records": 8, "kind": "record", "biological_ancestor_assigned": false}, {"node": 1250, "left": null, "right": null, "height": 0.0, "n_profiles": 1, "n_cells": 1, "profile_id": "CELLSET_2983bb845fff15", "common_informative_features": 26, "common_actual_records": 8, "kind": "record", "biological_ancestor_assigned": false}, {"node": 1251, "left": null, "right": null, "height": 0.0, "n_profiles": 1, "n_cells": 1, "profile_id": "CELLSET_b71bf64815f15e", "common_informative_features": 17, "common_actual_records": 3, "kind": "record", "biological_ancestor_assigned": false}, {"node": 1252, "left": null, "right": null, "height": 0.0, "n_profiles": 1, "n_cells": 1, "profile_id": "CELLSET_1aa7c002a8828a", "common_informative_features": 21, "common_actual_records": 5, "kind": "record", "biological_ancestor_assigned": false}, {"node": 1253, "left": null, "right": null, "height": 0.0, "n_profiles": 1, "n_cells": 1, "profile_id": "CELLSET_dd072d76f2ce71", "common_informative_features": 47, "common_actual_records": 16, "kind": "record", "biological_ancestor_assigned": false}, {"node": 1254, "left": null, "right": null, "height": 0.0, "n_profiles": 1, "n_cells": 1, "profile_id": "CELLSET_c991718d716065", "common_informative_features": 44, "common_actual_records": 21, "kind": "record", "biological_ancestor_assigned": false}, {"node": 1255, "left": null, "right": null, "height": 0.0, "n_profiles": 1, "n_cells": 1, "profile_id": "CELLSET_334569b4117f80", "common_informative_features": 44, "common_actual_records": 20, "kind": "record", "biological_ancestor_assigned": false}, {"node": 1256, "left": null, "right": null, "height": 0.0, "n_profiles": 1, "n_cells": 1, "profile_id": "CELLSET_fb159f76f57e32", "common_informative_features": 26, "common_actual_records": 8, "kind": "record", "biological_ancestor_assigned": false}, {"node": 1257, "left": null, "right": null, "height": 0.0, "n_profiles": 1, "n_cells": 1, "profile_id": "CELLSET_b544aa528fe880", "common_informative_features": 40, "common_actual_records": 19, "kind": "record", "biological_ancestor_assigned": false}, {"node": 1258, "left": null, "right": null, "height": 0.0, "n_profiles": 1, "n_cells": 1, "profile_id": "CELLSET_842c5fa127401c", "common_informative_features": 31, "common_actual_records": 12, "kind": "record", "biological_ancestor_assigned": false}, {"node": 1259, "left": null, "right": null, "height": 0.0, "n_profiles": 1, "n_cells": 1, "profile_id": "CELLSET_50189fe6645f0d", "common_informative_features": 34, "common_actual_records": 15, "kind": "record", "biological_ancestor_assigned": false}, {"node": 1260, "left": null, "right": null, "height": 0.0, "n_profiles": 1, "n_cells": 1, "profile_id": "CELLSET_0e1b1084db4bfe", "common_informative_features": 34, "common_actual_records": 10, "kind": "record", "biological_ancestor_assigned": false}, {"node": 1261, "left": null, "right": null, "height": 0.0, "n_profiles": 1, "n_cells": 1, "profile_id": "CELLSET_1e4586812ed466", "common_informative_features": 30, "common_actual_records": 8, "kind": "record", "biological_ancestor_assigned": false}, {"node": 1262, "left": null, "right": null, "height": 0.0, "n_profiles": 1, "n_cells": 1, "profile_id": "CELLSET_739aac0b6cb570", "common_informative_features": 27, "common_actual_records": 9, "kind": "record", "biological_ancestor_assigned": false}, {"node": 1263, "left": null, "right": null, "height": 0.0, "n_profiles": 1, "n_cells": 1, "profile_id": "CELLSET_6ce753305a33a2", "common_informative_features": 20, "common_actual_records": 4, "kind": "record", "biological_ancestor_assigned": false}, {"node": 1264, "left": null, "right": null, "height": 0.0, "n_profiles": 1, "n_cells": 1, "profile_id": "CELLSET_7d39f41e538ed6", "common_informative_features": 12, "common_actual_records": 3, "kind": "record", "biological_ancestor_assigned": false}, {"node": 1265, "left": null, "right": null, "height": 0.0, "n_profiles": 1, "n_cells": 1, "profile_id": "CELLSET_10a38010272690", "common_informative_features": 33, "common_actual_records": 12, "kind": "record", "biological_ancestor_assigned": false}, {"node": 1266, "left": null, "right": null, "height": 0.0, "n_profiles": 1, "n_cells": 1, "profile_id": "CELLSET_4080853ae3a525", "common_informative_features": 25, "common_actual_records": 9, "kind": "record", "biological_ancestor_assigned": false}, {"node": 1267, "left": null, "right": null, "height": 0.0, "n_profiles": 1, "n_cells": 1, "profile_id": "CELLSET_198b60b12fe438", "common_informative_features": 28, "common_actual_records": 10, "kind": "record", "biological_ancestor_assigned": false}, {"node": 1268, "left": null, "right": null, "height": 0.0, "n_profiles": 1, "n_cells": 1, "profile_id": "CELLSET_5c8f3b0f17ef65", "common_informative_features": 32, "common_actual_records": 8, "kind": "record", "biological_ancestor_assigned": false}, {"node": 1269, "left": null, "right": null, "height": 0.0, "n_profiles": 1, "n_cells": 1, "profile_id": "CELLSET_fd811f918f2805", "common_informative_features": 34, "common_actual_records": 14, "kind": "record", "biological_ancestor_assigned": false}, {"node": 1270, "left": null, "right": null, "height": 0.0, "n_profiles": 1, "n_cells": 1, "profile_id": "CELLSET_eee20875dd8f02", "common_informative_features": 38, "common_actual_records": 13, "kind": "record", "biological_ancestor_assigned": false}, {"node": 1271, "left": null, "right": null, "height": 0.0, "n_profiles": 1, "n_cells": 1, "profile_id": "CELLSET_dfbdff463c1b77", "common_informative_features": 35, "common_actual_records": 17, "kind": "record", "biological_ancestor_assigned": false}, {"node": 1272, "left": null, "right": null, "height": 0.0, "n_profiles": 1, "n_cells": 1, "profile_id": "CELLSET_778902852b55e0", "common_informative_features": 27, "common_actual_records": 8, "kind": "record", "biological_ancestor_assigned": false}, {"node": 1273, "left": null, "right": null, "height": 0.0, "n_profiles": 1, "n_cells": 1, "profile_id": "CELLSET_48e764c113ebf8", "common_informative_features": 29, "common_actual_records": 10, "kind": "record", "biological_ancestor_assigned": false}, {"node": 1274, "left": null, "right": null, "height": 0.0, "n_profiles": 1, "n_cells": 1, "profile_id": "CELLSET_8788082d66a50e", "common_informative_features": 39, "common_actual_records": 16, "kind": "record", "biological_ancestor_assigned": false}, {"node": 1275, "left": null, "right": null, "height": 0.0, "n_profiles": 1, "n_cells": 1, "profile_id": "CELLSET_cd79e1371cb997", "common_informative_features": 25, "common_actual_records": 9, "kind": "record", "biological_ancestor_assigned": false}, {"node": 1276, "left": null, "right": null, "height": 0.0, "n_profiles": 1, "n_cells": 1, "profile_id": "CELLSET_7e50903ec1cd88", "common_informative_features": 27, "common_actual_records": 11, "kind": "record", "biological_ancestor_assigned": false}, {"node": 1277, "left": null, "right": null, "height": 0.0, "n_profiles": 1, "n_cells": 1, "profile_id": "CELLSET_c3293f71a3a4d9", "common_informative_features": 32, "common_actual_records": 11, "kind": "record", "biological_ancestor_assigned": false}, {"node": 1278, "left": null, "right": null, "height": 0.0, "n_profiles": 1, "n_cells": 1, "profile_id": "CELLSET_504f4647e102ee", "common_informative_features": 30, "common_actual_records": 10, "kind": "record", "biological_ancestor_assigned": false}, {"node": 1279, "left": null, "right": null, "height": 0.0, "n_profiles": 1, "n_cells": 1, "profile_id": "CELLSET_a56600d6171346", "common_informative_features": 43, "common_actual_records": 15, "kind": "record", "biological_ancestor_assigned": false}, {"node": 1280, "left": null, "right": null, "height": 0.0, "n_profiles": 1, "n_cells": 1, "profile_id": "CELLSET_997d263f16817e", "common_informative_features": 36, "common_actual_records": 13, "kind": "record", "biological_ancestor_assigned": false}, {"node": 1281, "left": null, "right": null, "height": 0.0, "n_profiles": 1, "n_cells": 1, "profile_id": "CELLSET_defcb7504cca8c", "common_informative_features": 33, "common_actual_records": 13, "kind": "record", "biological_ancestor_assigned": false}, {"node": 1282, "left": null, "right": null, "height": 0.0, "n_profiles": 1, "n_cells": 1, "profile_id": "CELLSET_2b17e62c15b019", "common_informative_features": 32, "common_actual_records": 13, "kind": "record", "biological_ancestor_assigned": false}, {"node": 1283, "left": null, "right": null, "height": 0.0, "n_profiles": 1, "n_cells": 1, "profile_id": "CELLSET_e061a42b9678c4", "common_informative_features": 30, "common_actual_records": 9, "kind": "record", "biological_ancestor_assigned": false}, {"node": 1284, "left": null, "right": null, "height": 0.0, "n_profiles": 1, "n_cells": 1, "profile_id": "CELLSET_74ed5f9663b5dd", "common_informative_features": 30, "common_actual_records": 10, "kind": "record", "biological_ancestor_assigned": false}, {"node": 1285, "left": null, "right": null, "height": 0.0, "n_profiles": 1, "n_cells": 1, "profile_id": "CELLSET_31a8ec13587901", "common_informative_features": 51, "common_actual_records": 21, "kind": "record", "biological_ancestor_assigned": false}, {"node": 1286, "left": null, "right": null, "height": 0.0, "n_profiles": 1, "n_cells": 1, "profile_id": "CELLSET_2d6134a091cfc4", "common_informative_features": 28, "common_actual_records": 12, "kind": "record", "biological_ancestor_assigned": false}, {"node": 1287, "left": null, "right": null, "height": 0.0, "n_profiles": 1, "n_cells": 1, "profile_id": "CELLSET_30d0b78dad2b2d", "common_informative_features": 33, "common_actual_records": 12, "kind": "record", "biological_ancestor_assigned": false}, {"node": 1288, "left": null, "right": null, "height": 0.0, "n_profiles": 1, "n_cells": 1, "profile_id": "CELLSET_d8591160a497cb", "common_informative_features": 34, "common_actual_records": 12, "kind": "record", "biological_ancestor_assigned": false}, {"node": 1289, "left": null, "right": null, "height": 0.0, "n_profiles": 1, "n_cells": 1, "profile_id": "CELLSET_97c82e4da9a3bc", "common_informative_features": 36, "common_actual_records": 12, "kind": "record", "biological_ancestor_assigned": false}, {"node": 1290, "left": null, "right": null, "height": 0.0, "n_profiles": 1, "n_cells": 1, "profile_id": "CELLSET_b55f2711446ab8", "common_informative_features": 36, "common_actual_records": 15, "kind": "record", "biological_ancestor_assigned": false}, {"node": 1291, "left": null, "right": null, "height": 0.0, "n_profiles": 1, "n_cells": 1, "profile_id": "CELLSET_6c7409def5cb55", "common_informative_features": 35, "common_actual_records": 14, "kind": "record", "biological_ancestor_assigned": false}, {"node": 1292, "left": null, "right": null, "height": 0.0, "n_profiles": 1, "n_cells": 1, "profile_id": "CELLSET_2ef671e9313c9e", "common_informative_features": 30, "common_actual_records": 11, "kind": "record", "biological_ancestor_assigned": false}, {"node": 1293, "left": null, "right": null, "height": 0.0, "n_profiles": 1, "n_cells": 1, "profile_id": "CELLSET_e09d742bbe85de", "common_informative_features": 15, "common_actual_records": 5, "kind": "record", "biological_ancestor_assigned": false}, {"node": 1294, "left": null, "right": null, "height": 0.0, "n_profiles": 1, "n_cells": 1, "profile_id": "CELLSET_f3b4ded29321f0", "common_informative_features": 36, "common_actual_records": 14, "kind": "record", "biological_ancestor_assigned": false}, {"node": 1295, "left": null, "right": null, "height": 0.0, "n_profiles": 1, "n_cells": 1, "profile_id": "CELLSET_04bed8c6eda698", "common_informative_features": 39, "common_actual_records": 15, "kind": "record", "biological_ancestor_assigned": false}, {"node": 1296, "left": null, "right": null, "height": 0.0, "n_profiles": 1, "n_cells": 1, "profile_id": "CELLSET_e10efbc9c59b01", "common_informative_features": 28, "common_actual_records": 11, "kind": "record", "biological_ancestor_assigned": false}, {"node": 1297, "left": null, "right": null, "height": 0.0, "n_profiles": 1, "n_cells": 1, "profile_id": "CELLSET_a7d2a63b5fa29b", "common_informative_features": 37, "common_actual_records": 13, "kind": "record", "biological_ancestor_assigned": false}, {"node": 1298, "left": null, "right": null, "height": 0.0, "n_profiles": 1, "n_cells": 1, "profile_id": "CELLSET_cdbbc5cb76aacc", "common_informative_features": 38, "common_actual_records": 13, "kind": "record", "biological_ancestor_assigned": false}, {"node": 1299, "left": null, "right": null, "height": 0.0, "n_profiles": 1, "n_cells": 1, "profile_id": "CELLSET_29eb00e3d6e663", "common_informative_features": 29, "common_actual_records": 10, "kind": "record", "biological_ancestor_assigned": false}, {"node": 1300, "left": null, "right": null, "height": 0.0, "n_profiles": 1, "n_cells": 1, "profile_id": "CELLSET_2af5e0d29a54f6", "common_informative_features": 31, "common_actual_records": 13, "kind": "record", "biological_ancestor_assigned": false}, {"node": 1301, "left": null, "right": null, "height": 0.0, "n_profiles": 1, "n_cells": 1, "profile_id": "CELLSET_533eec7c5bf903", "common_informative_features": 24, "common_actual_records": 8, "kind": "record", "biological_ancestor_assigned": false}, {"node": 1302, "left": null, "right": null, "height": 0.0, "n_profiles": 1, "n_cells": 1, "profile_id": "CELLSET_25a0e4ad8652f2", "common_informative_features": 21, "common_actual_records": 5, "kind": "record", "biological_ancestor_assigned": false}, {"node": 1303, "left": null, "right": null, "height": 0.0, "n_profiles": 1, "n_cells": 1, "profile_id": "CELLSET_5cd3b9f8fad437", "common_informative_features": 37, "common_actual_records": 14, "kind": "record", "biological_ancestor_assigned": false}, {"node": 1304, "left": null, "right": null, "height": 0.0, "n_profiles": 1, "n_cells": 1, "profile_id": "CELLSET_5bc3ba0e398342", "common_informative_features": 37, "common_actual_records": 17, "kind": "record", "biological_ancestor_assigned": false}, {"node": 1305, "left": null, "right": null, "height": 0.0, "n_profiles": 1, "n_cells": 1, "profile_id": "CELLSET_fdc21753671f5d", "common_informative_features": 30, "common_actual_records": 10, "kind": "record", "biological_ancestor_assigned": false}, {"node": 1306, "left": null, "right": null, "height": 0.0, "n_profiles": 1, "n_cells": 1, "profile_id": "CELLSET_6e35b06602428f", "common_informative_features": 34, "common_actual_records": 10, "kind": "record", "biological_ancestor_assigned": false}, {"node": 1307, "left": null, "right": null, "height": 0.0, "n_profiles": 1, "n_cells": 1, "profile_id": "CELLSET_426019931c405e", "common_informative_features": 48, "common_actual_records": 16, "kind": "record", "biological_ancestor_assigned": false}, {"node": 1308, "left": null, "right": null, "height": 0.0, "n_profiles": 1, "n_cells": 1, "profile_id": "CELLSET_fa3b06733dbb74", "common_informative_features": 33, "common_actual_records": 11, "kind": "record", "biological_ancestor_assigned": false}, {"node": 1309, "left": null, "right": null, "height": 0.0, "n_profiles": 1, "n_cells": 1, "profile_id": "CELLSET_888dda5e9ecb7c", "common_informative_features": 28, "common_actual_records": 9, "kind": "record", "biological_ancestor_assigned": false}, {"node": 1310, "left": null, "right": null, "height": 0.0, "n_profiles": 1, "n_cells": 1, "profile_id": "CELLSET_4f45fb8d307369", "common_informative_features": 42, "common_actual_records": 16, "kind": "record", "biological_ancestor_assigned": false}, {"node": 1311, "left": null, "right": null, "height": 0.0, "n_profiles": 1, "n_cells": 1, "profile_id": "CELLSET_f1406dc7d42a7d", "common_informative_features": 29, "common_actual_records": 10, "kind": "record", "biological_ancestor_assigned": false}, {"node": 1312, "left": null, "right": null, "height": 0.0, "n_profiles": 1, "n_cells": 1, "profile_id": "CELLSET_1d72a60c339de8", "common_informative_features": 31, "common_actual_records": 13, "kind": "record", "biological_ancestor_assigned": false}, {"node": 1313, "left": null, "right": null, "height": 0.0, "n_profiles": 1, "n_cells": 1, "profile_id": "CELLSET_69401b0680e07e", "common_informative_features": 46, "common_actual_records": 19, "kind": "record", "biological_ancestor_assigned": false}, {"node": 1314, "left": null, "right": null, "height": 0.0, "n_profiles": 1, "n_cells": 1, "profile_id": "CELLSET_b04d528f6f2a8b", "common_informative_features": 36, "common_actual_records": 16, "kind": "record", "biological_ancestor_assigned": false}, {"node": 1315, "left": null, "right": null, "height": 0.0, "n_profiles": 1, "n_cells": 1, "profile_id": "CELLSET_b5e165e11f56ae", "common_informative_features": 35, "common_actual_records": 15, "kind": "record", "biological_ancestor_assigned": false}, {"node": 1316, "left": null, "right": null, "height": 0.0, "n_profiles": 1, "n_cells": 1, "profile_id": "CELLSET_04c63e6682f014", "common_informative_features": 43, "common_actual_records": 18, "kind": "record", "biological_ancestor_assigned": false}, {"node": 1317, "left": null, "right": null, "height": 0.0, "n_profiles": 1, "n_cells": 1, "profile_id": "CELLSET_a10e2adc7b4122", "common_informative_features": 31, "common_actual_records": 13, "kind": "record", "biological_ancestor_assigned": false}, {"node": 1318, "left": null, "right": null, "height": 0.0, "n_profiles": 1, "n_cells": 1, "profile_id": "CELLSET_8b1b21bf47c97a", "common_informative_features": 35, "common_actual_records": 14, "kind": "record", "biological_ancestor_assigned": false}, {"node": 1319, "left": null, "right": null, "height": 0.0, "n_profiles": 1, "n_cells": 1, "profile_id": "CELLSET_a06444ce136bc0", "common_informative_features": 39, "common_actual_records": 17, "kind": "record", "biological_ancestor_assigned": false}, {"node": 1320, "left": null, "right": null, "height": 0.0, "n_profiles": 1, "n_cells": 1, "profile_id": "CELLSET_dd5b9a67e17132", "common_informative_features": 55, "common_actual_records": 22, "kind": "record", "biological_ancestor_assigned": false}, {"node": 1321, "left": null, "right": null, "height": 0.0, "n_profiles": 1, "n_cells": 1, "profile_id": "CELLSET_9581ba03578e28", "common_informative_features": 34, "common_actual_records": 13, "kind": "record", "biological_ancestor_assigned": false}, {"node": 1322, "left": null, "right": null, "height": 0.0, "n_profiles": 1, "n_cells": 1, "profile_id": "CELLSET_c361a893eaebc1", "common_informative_features": 29, "common_actual_records": 11, "kind": "record", "biological_ancestor_assigned": false}, {"node": 1323, "left": null, "right": null, "height": 0.0, "n_profiles": 1, "n_cells": 1, "profile_id": "CELLSET_cc22dcb9d5131e", "common_informative_features": 39, "common_actual_records": 17, "kind": "record", "biological_ancestor_assigned": false}, {"node": 1324, "left": null, "right": null, "height": 0.0, "n_profiles": 1, "n_cells": 1, "profile_id": "CELLSET_62d3d2ddecff7d", "common_informative_features": 46, "common_actual_records": 20, "kind": "record", "biological_ancestor_assigned": false}, {"node": 1325, "left": null, "right": null, "height": 0.0, "n_profiles": 1, "n_cells": 1, "profile_id": "CELLSET_556bff09dc72ba", "common_informative_features": 47, "common_actual_records": 23, "kind": "record", "biological_ancestor_assigned": false}, {"node": 1326, "left": null, "right": null, "height": 0.0, "n_profiles": 1, "n_cells": 1, "profile_id": "CELLSET_0eae5c29ea6ffb", "common_informative_features": 31, "common_actual_records": 11, "kind": "record", "biological_ancestor_assigned": false}, {"node": 1327, "left": null, "right": null, "height": 0.0, "n_profiles": 1, "n_cells": 1, "profile_id": "CELLSET_a6cd4de586186b", "common_informative_features": 37, "common_actual_records": 14, "kind": "record", "biological_ancestor_assigned": false}, {"node": 1328, "left": null, "right": null, "height": 0.0, "n_profiles": 1, "n_cells": 1, "profile_id": "CELLSET_d48c9d79bb5f4c", "common_informative_features": 33, "common_actual_records": 13, "kind": "record", "biological_ancestor_assigned": false}, {"node": 1329, "left": null, "right": null, "height": 0.0, "n_profiles": 1, "n_cells": 1, "profile_id": "CELLSET_84f039eebc79e0", "common_informative_features": 39, "common_actual_records": 15, "kind": "record", "biological_ancestor_assigned": false}, {"node": 1330, "left": null, "right": null, "height": 0.0, "n_profiles": 1, "n_cells": 1, "profile_id": "CELLSET_705969ac0a1ec5", "common_informative_features": 30, "common_actual_records": 10, "kind": "record", "biological_ancestor_assigned": false}, {"node": 1331, "left": null, "right": null, "height": 0.0, "n_profiles": 1, "n_cells": 1, "profile_id": "CELLSET_8c62bb4898660d", "common_informative_features": 50, "common_actual_records": 21, "kind": "record", "biological_ancestor_assigned": false}, {"node": 1332, "left": null, "right": null, "height": 0.0, "n_profiles": 1, "n_cells": 1, "profile_id": "CELLSET_d719c0051736a3", "common_informative_features": 34, "common_actual_records": 12, "kind": "record", "biological_ancestor_assigned": false}, {"node": 1333, "left": null, "right": null, "height": 0.0, "n_profiles": 1, "n_cells": 1, "profile_id": "CELLSET_ce460132d7f8fd", "common_informative_features": 32, "common_actual_records": 11, "kind": "record", "biological_ancestor_assigned": false}, {"node": 1334, "left": null, "right": null, "height": 0.0, "n_profiles": 1, "n_cells": 1, "profile_id": "CELLSET_3857ebc0dd6ab1", "common_informative_features": 41, "common_actual_records": 17, "kind": "record", "biological_ancestor_assigned": false}, {"node": 1335, "left": null, "right": null, "height": 0.0, "n_profiles": 1, "n_cells": 1, "profile_id": "CELLSET_863dbba6f6af24", "common_informative_features": 43, "common_actual_records": 17, "kind": "record", "biological_ancestor_assigned": false}, {"node": 1336, "left": null, "right": null, "height": 0.0, "n_profiles": 1, "n_cells": 1, "profile_id": "CELLSET_05dbb0fbac5a2b", "common_informative_features": 31, "common_actual_records": 12, "kind": "record", "biological_ancestor_assigned": false}, {"node": 1337, "left": null, "right": null, "height": 0.0, "n_profiles": 1, "n_cells": 1, "profile_id": "CELLSET_2e329d761c0087", "common_informative_features": 41, "common_actual_records": 13, "kind": "record", "biological_ancestor_assigned": false}, {"node": 1338, "left": null, "right": null, "height": 0.0, "n_profiles": 1, "n_cells": 1, "profile_id": "CELLSET_2ace99212e0446", "common_informative_features": 37, "common_actual_records": 12, "kind": "record", "biological_ancestor_assigned": false}, {"node": 1339, "left": null, "right": null, "height": 0.0, "n_profiles": 1, "n_cells": 1, "profile_id": "CELLSET_0438986688df10", "common_informative_features": 38, "common_actual_records": 16, "kind": "record", "biological_ancestor_assigned": false}, {"node": 1340, "left": null, "right": null, "height": 0.0, "n_profiles": 1, "n_cells": 1, "profile_id": "CELLSET_0f5c6f662e046e", "common_informative_features": 35, "common_actual_records": 16, "kind": "record", "biological_ancestor_assigned": false}, {"node": 1341, "left": null, "right": null, "height": 0.0, "n_profiles": 1, "n_cells": 1, "profile_id": "CELLSET_f0c1fd4755e78b", "common_informative_features": 39, "common_actual_records": 15, "kind": "record", "biological_ancestor_assigned": false}, {"node": 1342, "left": null, "right": null, "height": 0.0, "n_profiles": 1, "n_cells": 1, "profile_id": "CELLSET_686b7f8662f1f5", "common_informative_features": 34, "common_actual_records": 15, "kind": "record", "biological_ancestor_assigned": false}, {"node": 1343, "left": null, "right": null, "height": 0.0, "n_profiles": 1, "n_cells": 1, "profile_id": "CELLSET_cfee12fd30b898", "common_informative_features": 36, "common_actual_records": 17, "kind": "record", "biological_ancestor_assigned": false}, {"node": 1344, "left": null, "right": null, "height": 0.0, "n_profiles": 1, "n_cells": 1, "profile_id": "CELLSET_0a7c0a2c386792", "common_informative_features": 31, "common_actual_records": 12, "kind": "record", "biological_ancestor_assigned": false}, {"node": 1345, "left": null, "right": null, "height": 0.0, "n_profiles": 1, "n_cells": 1, "profile_id": "CELLSET_6fab4c078e8b1b", "common_informative_features": 29, "common_actual_records": 10, "kind": "record", "biological_ancestor_assigned": false}, {"node": 1346, "left": null, "right": null, "height": 0.0, "n_profiles": 1, "n_cells": 1, "profile_id": "CELLSET_e2355287504b69", "common_informative_features": 35, "common_actual_records": 13, "kind": "record", "biological_ancestor_assigned": false}, {"node": 1347, "left": null, "right": null, "height": 0.0, "n_profiles": 1, "n_cells": 1, "profile_id": "CELLSET_df688e73e936a1", "common_informative_features": 36, "common_actual_records": 15, "kind": "record", "biological_ancestor_assigned": false}, {"node": 1348, "left": null, "right": null, "height": 0.0, "n_profiles": 1, "n_cells": 1, "profile_id": "CELLSET_4d537202e7610b", "common_informative_features": 27, "common_actual_records": 11, "kind": "record", "biological_ancestor_assigned": false}, {"node": 1349, "left": null, "right": null, "height": 0.0, "n_profiles": 1, "n_cells": 1, "profile_id": "CELLSET_dc791cdd93254e", "common_informative_features": 27, "common_actual_records": 9, "kind": "record", "biological_ancestor_assigned": false}, {"node": 1350, "left": null, "right": null, "height": 0.0, "n_profiles": 1, "n_cells": 1, "profile_id": "CELLSET_47f5b2489fc217", "common_informative_features": 19, "common_actual_records": 7, "kind": "record", "biological_ancestor_assigned": false}, {"node": 1351, "left": null, "right": null, "height": 0.0, "n_profiles": 1, "n_cells": 1, "profile_id": "CELLSET_544bb49ed8dadb", "common_informative_features": 31, "common_actual_records": 12, "kind": "record", "biological_ancestor_assigned": false}, {"node": 1352, "left": null, "right": null, "height": 0.0, "n_profiles": 1, "n_cells": 1, "profile_id": "CELLSET_80e1a3329f7fe9", "common_informative_features": 30, "common_actual_records": 10, "kind": "record", "biological_ancestor_assigned": false}, {"node": 1353, "left": null, "right": null, "height": 0.0, "n_profiles": 1, "n_cells": 1, "profile_id": "CELLSET_3210ae8937762f", "common_informative_features": 32, "common_actual_records": 11, "kind": "record", "biological_ancestor_assigned": false}, {"node": 1354, "left": null, "right": null, "height": 0.0, "n_profiles": 1, "n_cells": 1, "profile_id": "CELLSET_29543b4310733d", "common_informative_features": 24, "common_actual_records": 8, "kind": "record", "biological_ancestor_assigned": false}, {"node": 1355, "left": null, "right": null, "height": 0.0, "n_profiles": 1, "n_cells": 1, "profile_id": "CELLSET_c0bf3ac9c26290", "common_informative_features": 27, "common_actual_records": 10, "kind": "record", "biological_ancestor_assigned": false}, {"node": 1356, "left": null, "right": null, "height": 0.0, "n_profiles": 1, "n_cells": 1, "profile_id": "CELLSET_8081dc66f3df74", "common_informative_features": 24, "common_actual_records": 8, "kind": "record", "biological_ancestor_assigned": false}, {"node": 1357, "left": null, "right": null, "height": 0.0, "n_profiles": 1, "n_cells": 1, "profile_id": "CELLSET_c4fb0f528cc348", "common_informative_features": 23, "common_actual_records": 7, "kind": "record", "biological_ancestor_assigned": false}, {"node": 1358, "left": null, "right": null, "height": 0.0, "n_profiles": 1, "n_cells": 1, "profile_id": "CELLSET_3207783a2e0ac0", "common_informative_features": 35, "common_actual_records": 15, "kind": "record", "biological_ancestor_assigned": false}, {"node": 1359, "left": null, "right": null, "height": 0.0, "n_profiles": 1, "n_cells": 1, "profile_id": "CELLSET_468e9f61e8ec7a", "common_informative_features": 37, "common_actual_records": 17, "kind": "record", "biological_ancestor_assigned": false}, {"node": 1360, "left": null, "right": null, "height": 0.0, "n_profiles": 1, "n_cells": 1, "profile_id": "CELLSET_05af3da808b679", "common_informative_features": 50, "common_actual_records": 17, "kind": "record", "biological_ancestor_assigned": false}, {"node": 1361, "left": null, "right": null, "height": 0.0, "n_profiles": 1, "n_cells": 1, "profile_id": "CELLSET_919a9dc4cb2fe8", "common_informative_features": 35, "common_actual_records": 13, "kind": "record", "biological_ancestor_assigned": false}, {"node": 1362, "left": null, "right": null, "height": 0.0, "n_profiles": 1, "n_cells": 1, "profile_id": "CELLSET_5c871f5bebc495", "common_informative_features": 35, "common_actual_records": 14, "kind": "record", "biological_ancestor_assigned": false}, {"node": 1363, "left": null, "right": null, "height": 0.0, "n_profiles": 1, "n_cells": 1, "profile_id": "CELLSET_bdbee55d78f4a8", "common_informative_features": 21, "common_actual_records": 6, "kind": "record", "biological_ancestor_assigned": false}, {"node": 1364, "left": null, "right": null, "height": 0.0, "n_profiles": 1, "n_cells": 1, "profile_id": "CELLSET_1bb59f820c24dc", "common_informative_features": 31, "common_actual_records": 12, "kind": "record", "biological_ancestor_assigned": false}, {"node": 1365, "left": null, "right": null, "height": 0.0, "n_profiles": 1, "n_cells": 1, "profile_id": "CELLSET_ffcaa090a80b6b", "common_informative_features": 29, "common_actual_records": 10, "kind": "record", "biological_ancestor_assigned": false}, {"node": 1366, "left": null, "right": null, "height": 0.0, "n_profiles": 1, "n_cells": 1, "profile_id": "CELLSET_59b9ce454d4bd9", "common_informative_features": 38, "common_actual_records": 14, "kind": "record", "biological_ancestor_assigned": false}, {"node": 1367, "left": null, "right": null, "height": 0.0, "n_profiles": 1, "n_cells": 1, "profile_id": "CELLSET_7862cb083d437f", "common_informative_features": 35, "common_actual_records": 13, "kind": "record", "biological_ancestor_assigned": false}, {"node": 1368, "left": null, "right": null, "height": 0.0, "n_profiles": 1, "n_cells": 1, "profile_id": "CELLSET_53e73ae15c86de", "common_informative_features": 35, "common_actual_records": 13, "kind": "record", "biological_ancestor_assigned": false}, {"node": 1369, "left": null, "right": null, "height": 0.0, "n_profiles": 1, "n_cells": 1, "profile_id": "CELLSET_096020496de464", "common_informative_features": 37, "common_actual_records": 15, "kind": "record", "biological_ancestor_assigned": false}, {"node": 1370, "left": null, "right": null, "height": 0.0, "n_profiles": 1, "n_cells": 1, "profile_id": "CELLSET_6f66495da2bcdb", "common_informative_features": 26, "common_actual_records": 8, "kind": "record", "biological_ancestor_assigned": false}, {"node": 1371, "left": null, "right": null, "height": 0.0, "n_profiles": 1, "n_cells": 1, "profile_id": "CELLSET_6d045c4765d737", "common_informative_features": 21, "common_actual_records": 5, "kind": "record", "biological_ancestor_assigned": false}, {"node": 1372, "left": null, "right": null, "height": 0.0, "n_profiles": 1, "n_cells": 1, "profile_id": "CELLSET_60af9c1154ba06", "common_informative_features": 29, "common_actual_records": 11, "kind": "record", "biological_ancestor_assigned": false}, {"node": 1373, "left": null, "right": null, "height": 0.0, "n_profiles": 1, "n_cells": 1, "profile_id": "CELLSET_233b4f717401a3", "common_informative_features": 29, "common_actual_records": 12, "kind": "record", "biological_ancestor_assigned": false}, {"node": 1374, "left": null, "right": null, "height": 0.0, "n_profiles": 1, "n_cells": 1, "profile_id": "CELLSET_7a0bf2fadfe61f", "common_informative_features": 24, "common_actual_records": 8, "kind": "record", "biological_ancestor_assigned": false}, {"node": 1375, "left": null, "right": null, "height": 0.0, "n_profiles": 1, "n_cells": 1, "profile_id": "CELLSET_2455074b2986f4", "common_informative_features": 34, "common_actual_records": 13, "kind": "record", "biological_ancestor_assigned": false}, {"node": 1376, "left": null, "right": null, "height": 0.0, "n_profiles": 1, "n_cells": 1, "profile_id": "CELLSET_d89d6ae08d1d67", "common_informative_features": 34, "common_actual_records": 13, "kind": "record", "biological_ancestor_assigned": false}, {"node": 1377, "left": null, "right": null, "height": 0.0, "n_profiles": 1, "n_cells": 1, "profile_id": "CELLSET_37ff3fce1aa214", "common_informative_features": 33, "common_actual_records": 12, "kind": "record", "biological_ancestor_assigned": false}, {"node": 1378, "left": null, "right": null, "height": 0.0, "n_profiles": 1, "n_cells": 1, "profile_id": "CELLSET_a0ae33cec05aa8", "common_informative_features": 32, "common_actual_records": 9, "kind": "record", "biological_ancestor_assigned": false}, {"node": 1379, "left": null, "right": null, "height": 0.0, "n_profiles": 1, "n_cells": 1, "profile_id": "CELLSET_a4ac63a92eb209", "common_informative_features": 27, "common_actual_records": 8, "kind": "record", "biological_ancestor_assigned": false}, {"node": 1380, "left": null, "right": null, "height": 0.0, "n_profiles": 1, "n_cells": 1, "profile_id": "CELLSET_ffd774a5d6c2ae", "common_informative_features": 42, "common_actual_records": 16, "kind": "record", "biological_ancestor_assigned": false}, {"node": 1381, "left": null, "right": null, "height": 0.0, "n_profiles": 1, "n_cells": 1, "profile_id": "CELLSET_5ee49e9e7d80db", "common_informative_features": 34, "common_actual_records": 12, "kind": "record", "biological_ancestor_assigned": false}, {"node": 1382, "left": null, "right": null, "height": 0.0, "n_profiles": 1, "n_cells": 1, "profile_id": "CELLSET_21ff2c5c6f9c84", "common_informative_features": 27, "common_actual_records": 9, "kind": "record", "biological_ancestor_assigned": false}, {"node": 1383, "left": null, "right": null, "height": 0.0, "n_profiles": 1, "n_cells": 1, "profile_id": "CELLSET_5ae0554fb6a6d5", "common_informative_features": 26, "common_actual_records": 8, "kind": "record", "biological_ancestor_assigned": false}, {"node": 1384, "left": null, "right": null, "height": 0.0, "n_profiles": 1, "n_cells": 1, "profile_id": "CELLSET_9715092a227db3", "common_informative_features": 23, "common_actual_records": 7, "kind": "record", "biological_ancestor_assigned": false}, {"node": 1385, "left": null, "right": null, "height": 0.0, "n_profiles": 1, "n_cells": 1, "profile_id": "CELLSET_1ecad2d35ab7f5", "common_informative_features": 21, "common_actual_records": 5, "kind": "record", "biological_ancestor_assigned": false}, {"node": 1386, "left": null, "right": null, "height": 0.0, "n_profiles": 1, "n_cells": 1, "profile_id": "CELLSET_5385c1d1ccb193", "common_informative_features": 21, "common_actual_records": 5, "kind": "record", "biological_ancestor_assigned": false}, {"node": 1387, "left": null, "right": null, "height": 0.0, "n_profiles": 1, "n_cells": 1, "profile_id": "CELLSET_7b949a58f0dfec", "common_informative_features": 24, "common_actual_records": 8, "kind": "record", "biological_ancestor_assigned": false}, {"node": 1388, "left": null, "right": null, "height": 0.0, "n_profiles": 1, "n_cells": 1, "profile_id": "CELLSET_30af8ccc5550a3", "common_informative_features": 21, "common_actual_records": 5, "kind": "record", "biological_ancestor_assigned": false}, {"node": 1389, "left": null, "right": null, "height": 0.0, "n_profiles": 1, "n_cells": 1, "profile_id": "CELLSET_04ff1ae6d1a6ba", "common_informative_features": 16, "common_actual_records": 4, "kind": "record", "biological_ancestor_assigned": false}, {"node": 1390, "left": null, "right": null, "height": 0.0, "n_profiles": 1, "n_cells": 1, "profile_id": "CELLSET_b857dd9569dbfd", "common_informative_features": 22, "common_actual_records": 6, "kind": "record", "biological_ancestor_assigned": false}, {"node": 1391, "left": null, "right": null, "height": 0.0, "n_profiles": 1, "n_cells": 1, "profile_id": "CELLSET_e730f2ef710d56", "common_informative_features": 36, "common_actual_records": 13, "kind": "record", "biological_ancestor_assigned": false}, {"node": 1392, "left": null, "right": null, "height": 0.0, "n_profiles": 1, "n_cells": 1, "profile_id": "CELLSET_9316dd707ba010", "common_informative_features": 28, "common_actual_records": 11, "kind": "record", "biological_ancestor_assigned": false}, {"node": 1393, "left": null, "right": null, "height": 0.0, "n_profiles": 1, "n_cells": 1, "profile_id": "CELLSET_f5475a0e898078", "common_informative_features": 43, "common_actual_records": 20, "kind": "record", "biological_ancestor_assigned": false}, {"node": 1394, "left": null, "right": null, "height": 0.0, "n_profiles": 1, "n_cells": 1, "profile_id": "CELLSET_0c6c6d5a437a4b", "common_informative_features": 31, "common_actual_records": 10, "kind": "record", "biological_ancestor_assigned": false}, {"node": 1395, "left": null, "right": null, "height": 0.0, "n_profiles": 1, "n_cells": 1, "profile_id": "CELLSET_b4440755b600b7", "common_informative_features": 24, "common_actual_records": 8, "kind": "record", "biological_ancestor_assigned": false}, {"node": 1396, "left": null, "right": null, "height": 0.0, "n_profiles": 1, "n_cells": 1, "profile_id": "CELLSET_792a8fe8dc8884", "common_informative_features": 34, "common_actual_records": 13, "kind": "record", "biological_ancestor_assigned": false}, {"node": 1397, "left": null, "right": null, "height": 0.0, "n_profiles": 1, "n_cells": 1, "profile_id": "CELLSET_c90f1122a6b53e", "common_informative_features": 45, "common_actual_records": 18, "kind": "record", "biological_ancestor_assigned": false}, {"node": 1398, "left": null, "right": null, "height": 0.0, "n_profiles": 1, "n_cells": 1, "profile_id": "CELLSET_3a983ddba9befc", "common_informative_features": 22, "common_actual_records": 6, "kind": "record", "biological_ancestor_assigned": false}, {"node": 1399, "left": null, "right": null, "height": 0.0, "n_profiles": 1, "n_cells": 1, "profile_id": "CELLSET_531ba95b3fd77c", "common_informative_features": 21, "common_actual_records": 5, "kind": "record", "biological_ancestor_assigned": false}, {"node": 1400, "left": null, "right": null, "height": 0.0, "n_profiles": 1, "n_cells": 1, "profile_id": "CELLSET_92b6ef111fa765", "common_informative_features": 35, "common_actual_records": 9, "kind": "record", "biological_ancestor_assigned": false}, {"node": 1401, "left": null, "right": null, "height": 0.0, "n_profiles": 1, "n_cells": 1, "profile_id": "CELLSET_78bf66506799a4", "common_informative_features": 42, "common_actual_records": 15, "kind": "record", "biological_ancestor_assigned": false}, {"node": 1402, "left": null, "right": null, "height": 0.0, "n_profiles": 1, "n_cells": 1, "profile_id": "CELLSET_171f791bbcc203", "common_informative_features": 28, "common_actual_records": 10, "kind": "record", "biological_ancestor_assigned": false}, {"node": 1403, "left": null, "right": null, "height": 0.0, "n_profiles": 1, "n_cells": 1, "profile_id": "CELLSET_19dcfc29ebbc72", "common_informative_features": 27, "common_actual_records": 11, "kind": "record", "biological_ancestor_assigned": false}, {"node": 1404, "left": null, "right": null, "height": 0.0, "n_profiles": 1, "n_cells": 1, "profile_id": "CELLSET_120c4a0f47b239", "common_informative_features": 28, "common_actual_records": 8, "kind": "record", "biological_ancestor_assigned": false}, {"node": 1405, "left": null, "right": null, "height": 0.0, "n_profiles": 1, "n_cells": 1, "profile_id": "CELLSET_eb9bcdfe87e45c", "common_informative_features": 27, "common_actual_records": 10, "kind": "record", "biological_ancestor_assigned": false}, {"node": 1406, "left": null, "right": null, "height": 0.0, "n_profiles": 1, "n_cells": 1, "profile_id": "CELLSET_f6d3703dd6501a", "common_informative_features": 40, "common_actual_records": 16, "kind": "record", "biological_ancestor_assigned": false}, {"node": 1407, "left": null, "right": null, "height": 0.0, "n_profiles": 1, "n_cells": 1, "profile_id": "CELLSET_5952200abf55df", "common_informative_features": 49, "common_actual_records": 24, "kind": "record", "biological_ancestor_assigned": false}, {"node": 1408, "left": null, "right": null, "height": 0.0, "n_profiles": 1, "n_cells": 1, "profile_id": "CELLSET_8e77887b53da9c", "common_informative_features": 34, "common_actual_records": 12, "kind": "record", "biological_ancestor_assigned": false}, {"node": 1409, "left": null, "right": null, "height": 0.0, "n_profiles": 1, "n_cells": 1, "profile_id": "CELLSET_4eaaffdaebad08", "common_informative_features": 39, "common_actual_records": 15, "kind": "record", "biological_ancestor_assigned": false}, {"node": 1410, "left": null, "right": null, "height": 0.0, "n_profiles": 1, "n_cells": 1, "profile_id": "CELLSET_757a99f410862e", "common_informative_features": 33, "common_actual_records": 12, "kind": "record", "biological_ancestor_assigned": false}, {"node": 1411, "left": null, "right": null, "height": 0.0, "n_profiles": 1, "n_cells": 1, "profile_id": "CELLSET_4ffc75a1dea2f9", "common_informative_features": 22, "common_actual_records": 6, "kind": "record", "biological_ancestor_assigned": false}, {"node": 1412, "left": null, "right": null, "height": 0.0, "n_profiles": 1, "n_cells": 1, "profile_id": "CELLSET_406b4e5ba589fc", "common_informative_features": 30, "common_actual_records": 9, "kind": "record", "biological_ancestor_assigned": false}, {"node": 1413, "left": null, "right": null, "height": 0.0, "n_profiles": 1, "n_cells": 1, "profile_id": "CELLSET_02466a31734b89", "common_informative_features": 26, "common_actual_records": 8, "kind": "record", "biological_ancestor_assigned": false}, {"node": 1414, "left": null, "right": null, "height": 0.0, "n_profiles": 1, "n_cells": 1, "profile_id": "CELLSET_0fe70d00111d35", "common_informative_features": 36, "common_actual_records": 11, "kind": "record", "biological_ancestor_assigned": false}, {"node": 1415, "left": null, "right": null, "height": 0.0, "n_profiles": 1, "n_cells": 1, "profile_id": "CELLSET_84a54746ac2b7a", "common_informative_features": 24, "common_actual_records": 8, "kind": "record", "biological_ancestor_assigned": false}, {"node": 1416, "left": null, "right": null, "height": 0.0, "n_profiles": 1, "n_cells": 1, "profile_id": "CELLSET_5b55d2569ba011", "common_informative_features": 32, "common_actual_records": 13, "kind": "record", "biological_ancestor_assigned": false}, {"node": 1417, "left": null, "right": null, "height": 0.0, "n_profiles": 1, "n_cells": 1, "profile_id": "CELLSET_e9200191ae7652", "common_informative_features": 42, "common_actual_records": 16, "kind": "record", "biological_ancestor_assigned": false}, {"node": 1418, "left": null, "right": null, "height": 0.0, "n_profiles": 1, "n_cells": 1, "profile_id": "CELLSET_3e8d462b945fc3", "common_informative_features": 45, "common_actual_records": 18, "kind": "record", "biological_ancestor_assigned": false}, {"node": 1419, "left": null, "right": null, "height": 0.0, "n_profiles": 1, "n_cells": 1, "profile_id": "CELLSET_d3dc55c50ea454", "common_informative_features": 57, "common_actual_records": 25, "kind": "record", "biological_ancestor_assigned": false}, {"node": 1420, "left": null, "right": null, "height": 0.0, "n_profiles": 1, "n_cells": 1, "profile_id": "CELLSET_6d1ae23f6d5fd2", "common_informative_features": 33, "common_actual_records": 16, "kind": "record", "biological_ancestor_assigned": false}, {"node": 1421, "left": null, "right": null, "height": 0.0, "n_profiles": 1, "n_cells": 1, "profile_id": "CELLSET_db8f9b1e7b9cfa", "common_informative_features": 36, "common_actual_records": 15, "kind": "record", "biological_ancestor_assigned": false}, {"node": 1422, "left": null, "right": null, "height": 0.0, "n_profiles": 1, "n_cells": 1, "profile_id": "CELLSET_0b8b2753b21490", "common_informative_features": 37, "common_actual_records": 16, "kind": "record", "biological_ancestor_assigned": false}, {"node": 1423, "left": null, "right": null, "height": 0.0, "n_profiles": 1, "n_cells": 1, "profile_id": "CELLSET_b3c66e3675511a", "common_informative_features": 43, "common_actual_records": 19, "kind": "record", "biological_ancestor_assigned": false}, {"node": 1424, "left": null, "right": null, "height": 0.0, "n_profiles": 1, "n_cells": 1, "profile_id": "CELLSET_d540ae6640b4aa", "common_informative_features": 44, "common_actual_records": 16, "kind": "record", "biological_ancestor_assigned": false}, {"node": 1425, "left": null, "right": null, "height": 0.0, "n_profiles": 1, "n_cells": 1, "profile_id": "CELLSET_6c817ffa925a93", "common_informative_features": 34, "common_actual_records": 13, "kind": "record", "biological_ancestor_assigned": false}, {"node": 1426, "left": null, "right": null, "height": 0.0, "n_profiles": 1, "n_cells": 1, "profile_id": "CELLSET_edda999c614264", "common_informative_features": 38, "common_actual_records": 16, "kind": "record", "biological_ancestor_assigned": false}, {"node": 1427, "left": null, "right": null, "height": 0.0, "n_profiles": 1, "n_cells": 1, "profile_id": "CELLSET_a077b858153246", "common_informative_features": 35, "common_actual_records": 12, "kind": "record", "biological_ancestor_assigned": false}, {"node": 1428, "left": null, "right": null, "height": 0.0, "n_profiles": 1, "n_cells": 1, "profile_id": "CELLSET_58069841dc8ec3", "common_informative_features": 32, "common_actual_records": 11, "kind": "record", "biological_ancestor_assigned": false}, {"node": 1429, "left": null, "right": null, "height": 0.0, "n_profiles": 1, "n_cells": 1, "profile_id": "CELLSET_0e0e1e07cca644", "common_informative_features": 44, "common_actual_records": 16, "kind": "record", "biological_ancestor_assigned": false}, {"node": 1430, "left": null, "right": null, "height": 0.0, "n_profiles": 1, "n_cells": 1, "profile_id": "CELLSET_fdfd28e2ca6c89", "common_informative_features": 43, "common_actual_records": 15, "kind": "record", "biological_ancestor_assigned": false}, {"node": 1431, "left": null, "right": null, "height": 0.0, "n_profiles": 1, "n_cells": 1, "profile_id": "CELLSET_1f106f429d1134", "common_informative_features": 33, "common_actual_records": 13, "kind": "record", "biological_ancestor_assigned": false}, {"node": 1432, "left": null, "right": null, "height": 0.0, "n_profiles": 1, "n_cells": 1, "profile_id": "CELLSET_c9c383783024b1", "common_informative_features": 38, "common_actual_records": 17, "kind": "record", "biological_ancestor_assigned": false}, {"node": 1433, "left": null, "right": null, "height": 0.0, "n_profiles": 1, "n_cells": 1, "profile_id": "CELLSET_4b75cea3394656", "common_informative_features": 35, "common_actual_records": 14, "kind": "record", "biological_ancestor_assigned": false}, {"node": 1434, "left": null, "right": null, "height": 0.0, "n_profiles": 1, "n_cells": 1, "profile_id": "CELLSET_94fd3fcd6231e3", "common_informative_features": 40, "common_actual_records": 17, "kind": "record", "biological_ancestor_assigned": false}, {"node": 1435, "left": null, "right": null, "height": 0.0, "n_profiles": 1, "n_cells": 1, "profile_id": "CELLSET_30a527f15e7b2c", "common_informative_features": 46, "common_actual_records": 21, "kind": "record", "biological_ancestor_assigned": false}, {"node": 1436, "left": null, "right": null, "height": 0.0, "n_profiles": 1, "n_cells": 1, "profile_id": "CELLSET_087c50b65dade7", "common_informative_features": 30, "common_actual_records": 11, "kind": "record", "biological_ancestor_assigned": false}, {"node": 1437, "left": null, "right": null, "height": 0.0, "n_profiles": 1, "n_cells": 1, "profile_id": "CELLSET_52193d6fbe96b2", "common_informative_features": 26, "common_actual_records": 8, "kind": "record", "biological_ancestor_assigned": false}, {"node": 1438, "left": null, "right": null, "height": 0.0, "n_profiles": 1, "n_cells": 1, "profile_id": "CELLSET_03619522b497f2", "common_informative_features": 36, "common_actual_records": 12, "kind": "record", "biological_ancestor_assigned": false}, {"node": 1439, "left": null, "right": null, "height": 0.0, "n_profiles": 1, "n_cells": 1, "profile_id": "CELLSET_5e32c18563603d", "common_informative_features": 32, "common_actual_records": 10, "kind": "record", "biological_ancestor_assigned": false}, {"node": 1440, "left": null, "right": null, "height": 0.0, "n_profiles": 1, "n_cells": 1, "profile_id": "CELLSET_325b7f5c9a9cfd", "common_informative_features": 37, "common_actual_records": 15, "kind": "record", "biological_ancestor_assigned": false}, {"node": 1441, "left": null, "right": null, "height": 0.0, "n_profiles": 1, "n_cells": 1, "profile_id": "CELLSET_6aacef47b68b1a", "common_informative_features": 37, "common_actual_records": 13, "kind": "record", "biological_ancestor_assigned": false}, {"node": 1442, "left": null, "right": null, "height": 0.0, "n_profiles": 1, "n_cells": 1, "profile_id": "CELLSET_2843935cfe404a", "common_informative_features": 26, "common_actual_records": 10, "kind": "record", "biological_ancestor_assigned": false}, {"node": 1443, "left": null, "right": null, "height": 0.0, "n_profiles": 1, "n_cells": 1, "profile_id": "CELLSET_476b39d5d74bba", "common_informative_features": 34, "common_actual_records": 11, "kind": "record", "biological_ancestor_assigned": false}, {"node": 1444, "left": null, "right": null, "height": 0.0, "n_profiles": 1, "n_cells": 1, "profile_id": "CELLSET_b418b1ae0325d6", "common_informative_features": 25, "common_actual_records": 8, "kind": "record", "biological_ancestor_assigned": false}, {"node": 1445, "left": null, "right": null, "height": 0.0, "n_profiles": 1, "n_cells": 1, "profile_id": "CELLSET_eb91291e48340e", "common_informative_features": 32, "common_actual_records": 11, "kind": "record", "biological_ancestor_assigned": false}, {"node": 1446, "left": null, "right": null, "height": 0.0, "n_profiles": 1, "n_cells": 1, "profile_id": "CELLSET_2c6eff16ced3aa", "common_informative_features": 39, "common_actual_records": 15, "kind": "record", "biological_ancestor_assigned": false}, {"node": 1447, "left": null, "right": null, "height": 0.0, "n_profiles": 1, "n_cells": 1, "profile_id": "CELLSET_978f903f3f3460", "common_informative_features": 31, "common_actual_records": 14, "kind": "record", "biological_ancestor_assigned": false}, {"node": 1448, "left": null, "right": null, "height": 0.0, "n_profiles": 1, "n_cells": 1, "profile_id": "CELLSET_f78bfab21b2cd3", "common_informative_features": 31, "common_actual_records": 11, "kind": "record", "biological_ancestor_assigned": false}, {"node": 1449, "left": null, "right": null, "height": 0.0, "n_profiles": 1, "n_cells": 1, "profile_id": "CELLSET_639127454f8518", "common_informative_features": 29, "common_actual_records": 11, "kind": "record", "biological_ancestor_assigned": false}, {"node": 1450, "left": null, "right": null, "height": 0.0, "n_profiles": 1, "n_cells": 1, "profile_id": "CELLSET_78eb1653ce4f93", "common_informative_features": 39, "common_actual_records": 15, "kind": "record", "biological_ancestor_assigned": false}, {"node": 1451, "left": null, "right": null, "height": 0.0, "n_profiles": 1, "n_cells": 1, "profile_id": "CELLSET_44c9ce9f85eddb", "common_informative_features": 45, "common_actual_records": 18, "kind": "record", "biological_ancestor_assigned": false}, {"node": 1452, "left": null, "right": null, "height": 0.0, "n_profiles": 1, "n_cells": 1, "profile_id": "CELLSET_3bf222363aa1e5", "common_informative_features": 37, "common_actual_records": 14, "kind": "record", "biological_ancestor_assigned": false}, {"node": 1453, "left": null, "right": null, "height": 0.0, "n_profiles": 1, "n_cells": 1, "profile_id": "CELLSET_790b0ea89cee21", "common_informative_features": 33, "common_actual_records": 13, "kind": "record", "biological_ancestor_assigned": false}, {"node": 1454, "left": null, "right": null, "height": 0.0, "n_profiles": 1, "n_cells": 1, "profile_id": "CELLSET_4a2e9b798c058a", "common_informative_features": 40, "common_actual_records": 16, "kind": "record", "biological_ancestor_assigned": false}, {"node": 1455, "left": null, "right": null, "height": 0.0, "n_profiles": 1, "n_cells": 1, "profile_id": "CELLSET_5890639bd9eca5", "common_informative_features": 38, "common_actual_records": 15, "kind": "record", "biological_ancestor_assigned": false}, {"node": 1456, "left": null, "right": null, "height": 0.0, "n_profiles": 1, "n_cells": 1, "profile_id": "CELLSET_2ad4bd9d3623a4", "common_informative_features": 34, "common_actual_records": 12, "kind": "record", "biological_ancestor_assigned": false}, {"node": 1457, "left": null, "right": null, "height": 0.0, "n_profiles": 1, "n_cells": 1, "profile_id": "CELLSET_462a2544821c03", "common_informative_features": 38, "common_actual_records": 11, "kind": "record", "biological_ancestor_assigned": false}, {"node": 1458, "left": null, "right": null, "height": 0.0, "n_profiles": 1, "n_cells": 1, "profile_id": "CELLSET_4b7b877dde5e7e", "common_informative_features": 33, "common_actual_records": 12, "kind": "record", "biological_ancestor_assigned": false}, {"node": 1459, "left": null, "right": null, "height": 0.0, "n_profiles": 1, "n_cells": 1, "profile_id": "CELLSET_416810b55030a1", "common_informative_features": 47, "common_actual_records": 20, "kind": "record", "biological_ancestor_assigned": false}, {"node": 1460, "left": null, "right": null, "height": 0.0, "n_profiles": 1, "n_cells": 1, "profile_id": "CELLSET_83c7320587dd49", "common_informative_features": 40, "common_actual_records": 15, "kind": "record", "biological_ancestor_assigned": false}, {"node": 1461, "left": null, "right": null, "height": 0.0, "n_profiles": 1, "n_cells": 1, "profile_id": "CELLSET_54c997ec1c92b3", "common_informative_features": 25, "common_actual_records": 9, "kind": "record", "biological_ancestor_assigned": false}, {"node": 1462, "left": null, "right": null, "height": 0.0, "n_profiles": 1, "n_cells": 1, "profile_id": "CELLSET_26c877a5756677", "common_informative_features": 29, "common_actual_records": 11, "kind": "record", "biological_ancestor_assigned": false}, {"node": 1463, "left": null, "right": null, "height": 0.0, "n_profiles": 1, "n_cells": 1, "profile_id": "CELLSET_ee817925c9fdf0", "common_informative_features": 46, "common_actual_records": 16, "kind": "record", "biological_ancestor_assigned": false}, {"node": 1464, "left": null, "right": null, "height": 0.0, "n_profiles": 1, "n_cells": 1, "profile_id": "CELLSET_549c352d8f4fb3", "common_informative_features": 33, "common_actual_records": 12, "kind": "record", "biological_ancestor_assigned": false}, {"node": 1465, "left": null, "right": null, "height": 0.0, "n_profiles": 1, "n_cells": 1, "profile_id": "CELLSET_ec9f8ce4741fef", "common_informative_features": 34, "common_actual_records": 12, "kind": "record", "biological_ancestor_assigned": false}, {"node": 1466, "left": null, "right": null, "height": 0.0, "n_profiles": 1, "n_cells": 1, "profile_id": "CELLSET_4e54b7a5d0f1c4", "common_informative_features": 45, "common_actual_records": 20, "kind": "record", "biological_ancestor_assigned": false}, {"node": 1467, "left": null, "right": null, "height": 0.0, "n_profiles": 1, "n_cells": 1, "profile_id": "CELLSET_5f89505b99b0f3", "common_informative_features": 33, "common_actual_records": 14, "kind": "record", "biological_ancestor_assigned": false}, {"node": 1468, "left": null, "right": null, "height": 0.0, "n_profiles": 1, "n_cells": 1, "profile_id": "CELLSET_56d750234ea706", "common_informative_features": 31, "common_actual_records": 9, "kind": "record", "biological_ancestor_assigned": false}, {"node": 1469, "left": null, "right": null, "height": 0.0, "n_profiles": 1, "n_cells": 1, "profile_id": "CELLSET_0d358da27e037b", "common_informative_features": 50, "common_actual_records": 20, "kind": "record", "biological_ancestor_assigned": false}, {"node": 1470, "left": null, "right": null, "height": 0.0, "n_profiles": 1, "n_cells": 1, "profile_id": "CELLSET_962d1dac2f8fce", "common_informative_features": 43, "common_actual_records": 15, "kind": "record", "biological_ancestor_assigned": false}, {"node": 1471, "left": null, "right": null, "height": 0.0, "n_profiles": 1, "n_cells": 1, "profile_id": "CELLSET_1da6d7efbaceca", "common_informative_features": 40, "common_actual_records": 16, "kind": "record", "biological_ancestor_assigned": false}, {"node": 1472, "left": null, "right": null, "height": 0.0, "n_profiles": 1, "n_cells": 1, "profile_id": "CELLSET_4fbaed28d245a8", "common_informative_features": 27, "common_actual_records": 9, "kind": "record", "biological_ancestor_assigned": false}, {"node": 1473, "left": null, "right": null, "height": 0.0, "n_profiles": 1, "n_cells": 1, "profile_id": "CELLSET_fa2ec9d1cc544f", "common_informative_features": 23, "common_actual_records": 7, "kind": "record", "biological_ancestor_assigned": false}, {"node": 1474, "left": null, "right": null, "height": 0.0, "n_profiles": 1, "n_cells": 1, "profile_id": "CELLSET_3a81ecf23ae69b", "common_informative_features": 31, "common_actual_records": 10, "kind": "record", "biological_ancestor_assigned": false}, {"node": 1475, "left": null, "right": null, "height": 0.0, "n_profiles": 1, "n_cells": 1, "profile_id": "CELLSET_aa9f42bc802a7c", "common_informative_features": 41, "common_actual_records": 14, "kind": "record", "biological_ancestor_assigned": false}, {"node": 1476, "left": null, "right": null, "height": 0.0, "n_profiles": 1, "n_cells": 1, "profile_id": "CELLSET_5228a45e0cb8d9", "common_informative_features": 31, "common_actual_records": 11, "kind": "record", "biological_ancestor_assigned": false}, {"node": 1477, "left": null, "right": null, "height": 0.0, "n_profiles": 1, "n_cells": 1, "profile_id": "CELLSET_6f0a7b80582615", "common_informative_features": 28, "common_actual_records": 11, "kind": "record", "biological_ancestor_assigned": false}, {"node": 1478, "left": null, "right": null, "height": 0.0, "n_profiles": 1, "n_cells": 1, "profile_id": "CELLSET_8dc7b96ea38210", "common_informative_features": 43, "common_actual_records": 18, "kind": "record", "biological_ancestor_assigned": false}, {"node": 1479, "left": null, "right": null, "height": 0.0, "n_profiles": 1, "n_cells": 1, "profile_id": "CELLSET_d1012247cea2ae", "common_informative_features": 41, "common_actual_records": 18, "kind": "record", "biological_ancestor_assigned": false}, {"node": 1480, "left": null, "right": null, "height": 0.0, "n_profiles": 1, "n_cells": 1, "profile_id": "CELLSET_26b034b0e86d92", "common_informative_features": 36, "common_actual_records": 17, "kind": "record", "biological_ancestor_assigned": false}, {"node": 1481, "left": null, "right": null, "height": 0.0, "n_profiles": 1, "n_cells": 1, "profile_id": "CELLSET_44ef1402f17df2", "common_informative_features": 37, "common_actual_records": 14, "kind": "record", "biological_ancestor_assigned": false}, {"node": 1482, "left": null, "right": null, "height": 0.0, "n_profiles": 1, "n_cells": 1, "profile_id": "CELLSET_010113f9ed4d10", "common_informative_features": 37, "common_actual_records": 13, "kind": "record", "biological_ancestor_assigned": false}, {"node": 1483, "left": null, "right": null, "height": 0.0, "n_profiles": 1, "n_cells": 1, "profile_id": "CELLSET_3dbae3e5f03f50", "common_informative_features": 42, "common_actual_records": 16, "kind": "record", "biological_ancestor_assigned": false}, {"node": 1484, "left": null, "right": null, "height": 0.0, "n_profiles": 1, "n_cells": 1, "profile_id": "CELLSET_3ea0d0b4beaffc", "common_informative_features": 52, "common_actual_records": 21, "kind": "record", "biological_ancestor_assigned": false}, {"node": 1485, "left": null, "right": null, "height": 0.0, "n_profiles": 1, "n_cells": 1, "profile_id": "CELLSET_b8cb4a8020739c", "common_informative_features": 40, "common_actual_records": 15, "kind": "record", "biological_ancestor_assigned": false}, {"node": 1486, "left": null, "right": null, "height": 0.0, "n_profiles": 1, "n_cells": 1, "profile_id": "CELLSET_e386a2c72c0572", "common_informative_features": 32, "common_actual_records": 11, "kind": "record", "biological_ancestor_assigned": false}, {"node": 1487, "left": null, "right": null, "height": 0.0, "n_profiles": 1, "n_cells": 1, "profile_id": "CELLSET_3799d1a31222f2", "common_informative_features": 36, "common_actual_records": 12, "kind": "record", "biological_ancestor_assigned": false}, {"node": 1488, "left": null, "right": null, "height": 0.0, "n_profiles": 1, "n_cells": 1, "profile_id": "CELLSET_81afc8c5d000af", "common_informative_features": 39, "common_actual_records": 18, "kind": "record", "biological_ancestor_assigned": false}, {"node": 1489, "left": null, "right": null, "height": 0.0, "n_profiles": 1, "n_cells": 1, "profile_id": "CELLSET_b858a14e3f6958", "common_informative_features": 30, "common_actual_records": 10, "kind": "record", "biological_ancestor_assigned": false}, {"node": 1490, "left": null, "right": null, "height": 0.0, "n_profiles": 1, "n_cells": 1, "profile_id": "CELLSET_17229cc6205637", "common_informative_features": 25, "common_actual_records": 9, "kind": "record", "biological_ancestor_assigned": false}, {"node": 1491, "left": null, "right": null, "height": 0.0, "n_profiles": 1, "n_cells": 1, "profile_id": "CELLSET_a840f9ae6fd9b4", "common_informative_features": 35, "common_actual_records": 12, "kind": "record", "biological_ancestor_assigned": false}, {"node": 1492, "left": null, "right": null, "height": 0.0, "n_profiles": 1, "n_cells": 1, "profile_id": "CELLSET_aaf14ab2576114", "common_informative_features": 36, "common_actual_records": 12, "kind": "record", "biological_ancestor_assigned": false}, {"node": 1493, "left": null, "right": null, "height": 0.0, "n_profiles": 1, "n_cells": 1, "profile_id": "CELLSET_8a755a45402ea1", "common_informative_features": 29, "common_actual_records": 8, "kind": "record", "biological_ancestor_assigned": false}, {"node": 1494, "left": null, "right": null, "height": 0.0, "n_profiles": 1, "n_cells": 1, "profile_id": "CELLSET_27f32430e099fe", "common_informative_features": 24, "common_actual_records": 7, "kind": "record", "biological_ancestor_assigned": false}, {"node": 1495, "left": null, "right": null, "height": 0.0, "n_profiles": 1, "n_cells": 1, "profile_id": "CELLSET_a7fc7f5aa39573", "common_informative_features": 42, "common_actual_records": 17, "kind": "record", "biological_ancestor_assigned": false}, {"node": 1496, "left": null, "right": null, "height": 0.0, "n_profiles": 1, "n_cells": 1, "profile_id": "CELLSET_2377f7c73c85f1", "common_informative_features": 42, "common_actual_records": 16, "kind": "record", "biological_ancestor_assigned": false}, {"node": 1497, "left": null, "right": null, "height": 0.0, "n_profiles": 1, "n_cells": 1, "profile_id": "CELLSET_fb0586eb96e30f", "common_informative_features": 37, "common_actual_records": 17, "kind": "record", "biological_ancestor_assigned": false}, {"node": 1498, "left": null, "right": null, "height": 0.0, "n_profiles": 1, "n_cells": 1, "profile_id": "CELLSET_e287398de44749", "common_informative_features": 38, "common_actual_records": 16, "kind": "record", "biological_ancestor_assigned": false}, {"node": 1499, "left": null, "right": null, "height": 0.0, "n_profiles": 1, "n_cells": 1, "profile_id": "CELLSET_1f0a02ad51de18", "common_informative_features": 43, "common_actual_records": 17, "kind": "record", "biological_ancestor_assigned": false}, {"node": 1500, "left": null, "right": null, "height": 0.0, "n_profiles": 1, "n_cells": 1, "profile_id": "CELLSET_d3815503b73f3a", "common_informative_features": 36, "common_actual_records": 15, "kind": "record", "biological_ancestor_assigned": false}, {"node": 1501, "left": null, "right": null, "height": 0.0, "n_profiles": 1, "n_cells": 1, "profile_id": "CELLSET_920ed1589ebbb3", "common_informative_features": 28, "common_actual_records": 10, "kind": "record", "biological_ancestor_assigned": false}, {"node": 1502, "left": null, "right": null, "height": 0.0, "n_profiles": 1, "n_cells": 1, "profile_id": "CELLSET_485ab13db0bd9a", "common_informative_features": 27, "common_actual_records": 9, "kind": "record", "biological_ancestor_assigned": false}, {"node": 1503, "left": null, "right": null, "height": 0.0, "n_profiles": 1, "n_cells": 1, "profile_id": "CELLSET_997834f5f178af", "common_informative_features": 33, "common_actual_records": 14, "kind": "record", "biological_ancestor_assigned": false}, {"node": 1504, "left": null, "right": null, "height": 0.0, "n_profiles": 1, "n_cells": 1, "profile_id": "CELLSET_dfc184f8b3a516", "common_informative_features": 34, "common_actual_records": 16, "kind": "record", "biological_ancestor_assigned": false}, {"node": 1505, "left": null, "right": null, "height": 0.0, "n_profiles": 1, "n_cells": 1, "profile_id": "CELLSET_74d8d81e23ead8", "common_informative_features": 37, "common_actual_records": 16, "kind": "record", "biological_ancestor_assigned": false}, {"node": 1506, "left": null, "right": null, "height": 0.0, "n_profiles": 1, "n_cells": 1, "profile_id": "CELLSET_2aa17bf72898db", "common_informative_features": 51, "common_actual_records": 22, "kind": "record", "biological_ancestor_assigned": false}, {"node": 1507, "left": null, "right": null, "height": 0.0, "n_profiles": 1, "n_cells": 1, "profile_id": "CELLSET_bca455f4fd9366", "common_informative_features": 36, "common_actual_records": 13, "kind": "record", "biological_ancestor_assigned": false}, {"node": 1508, "left": null, "right": null, "height": 0.0, "n_profiles": 1, "n_cells": 1, "profile_id": "CELLSET_f15a6ed8c81774", "common_informative_features": 39, "common_actual_records": 15, "kind": "record", "biological_ancestor_assigned": false}, {"node": 1509, "left": null, "right": null, "height": 0.0, "n_profiles": 1, "n_cells": 1, "profile_id": "CELLSET_7e7bb2fb8653fe", "common_informative_features": 32, "common_actual_records": 11, "kind": "record", "biological_ancestor_assigned": false}, {"node": 1510, "left": null, "right": null, "height": 0.0, "n_profiles": 1, "n_cells": 1, "profile_id": "CELLSET_e9ec19ad0a9a54", "common_informative_features": 35, "common_actual_records": 14, "kind": "record", "biological_ancestor_assigned": false}, {"node": 1511, "left": null, "right": null, "height": 0.0, "n_profiles": 1, "n_cells": 1, "profile_id": "CELLSET_8f4071e4c6c610", "common_informative_features": 61, "common_actual_records": 24, "kind": "record", "biological_ancestor_assigned": false}, {"node": 1512, "left": null, "right": null, "height": 0.0, "n_profiles": 1, "n_cells": 1, "profile_id": "CELLSET_60d9841cb57d79", "common_informative_features": 44, "common_actual_records": 18, "kind": "record", "biological_ancestor_assigned": false}, {"node": 1513, "left": null, "right": null, "height": 0.0, "n_profiles": 1, "n_cells": 1, "profile_id": "CELLSET_5e2beb76cc3ffc", "common_informative_features": 38, "common_actual_records": 13, "kind": "record", "biological_ancestor_assigned": false}, {"node": 1514, "left": null, "right": null, "height": 0.0, "n_profiles": 1, "n_cells": 1, "profile_id": "CELLSET_ed7da87f100f8e", "common_informative_features": 32, "common_actual_records": 9, "kind": "record", "biological_ancestor_assigned": false}, {"node": 1515, "left": null, "right": null, "height": 0.0, "n_profiles": 1, "n_cells": 1, "profile_id": "CELLSET_ed719a3a590db4", "common_informative_features": 36, "common_actual_records": 14, "kind": "record", "biological_ancestor_assigned": false}, {"node": 1516, "left": null, "right": null, "height": 0.0, "n_profiles": 1, "n_cells": 1, "profile_id": "CELLSET_8b939552d6b245", "common_informative_features": 38, "common_actual_records": 12, "kind": "record", "biological_ancestor_assigned": false}, {"node": 1517, "left": null, "right": null, "height": 0.0, "n_profiles": 1, "n_cells": 1, "profile_id": "CELLSET_c3b89e52bd1833", "common_informative_features": 23, "common_actual_records": 7, "kind": "record", "biological_ancestor_assigned": false}, {"node": 1518, "left": null, "right": null, "height": 0.0, "n_profiles": 1, "n_cells": 1, "profile_id": "CELLSET_5e5b4e49ab6a85", "common_informative_features": 34, "common_actual_records": 12, "kind": "record", "biological_ancestor_assigned": false}, {"node": 1519, "left": null, "right": null, "height": 0.0, "n_profiles": 1, "n_cells": 1, "profile_id": "CELLSET_52a580ba544b8e", "common_informative_features": 45, "common_actual_records": 20, "kind": "record", "biological_ancestor_assigned": false}, {"node": 1520, "left": null, "right": null, "height": 0.0, "n_profiles": 1, "n_cells": 1, "profile_id": "CELLSET_01a6a0708e1baa", "common_informative_features": 35, "common_actual_records": 13, "kind": "record", "biological_ancestor_assigned": false}, {"node": 1521, "left": null, "right": null, "height": 0.0, "n_profiles": 1, "n_cells": 1, "profile_id": "CELLSET_7b73ee2ec67973", "common_informative_features": 34, "common_actual_records": 15, "kind": "record", "biological_ancestor_assigned": false}, {"node": 1522, "left": null, "right": null, "height": 0.0, "n_profiles": 1, "n_cells": 1, "profile_id": "CELLSET_3a4b74787de5ca", "common_informative_features": 41, "common_actual_records": 17, "kind": "record", "biological_ancestor_assigned": false}, {"node": 1523, "left": null, "right": null, "height": 0.0, "n_profiles": 1, "n_cells": 1, "profile_id": "CELLSET_973e9e470c97e5", "common_informative_features": 34, "common_actual_records": 12, "kind": "record", "biological_ancestor_assigned": false}, {"node": 1524, "left": null, "right": null, "height": 0.0, "n_profiles": 1, "n_cells": 1, "profile_id": "CELLSET_3572a1e4ea7729", "common_informative_features": 36, "common_actual_records": 15, "kind": "record", "biological_ancestor_assigned": false}, {"node": 1525, "left": null, "right": null, "height": 0.0, "n_profiles": 1, "n_cells": 1, "profile_id": "CELLSET_14855c0df242f6", "common_informative_features": 47, "common_actual_records": 18, "kind": "record", "biological_ancestor_assigned": false}, {"node": 1526, "left": null, "right": null, "height": 0.0, "n_profiles": 1, "n_cells": 1, "profile_id": "CELLSET_ade0938dc69ac2", "common_informative_features": 35, "common_actual_records": 14, "kind": "record", "biological_ancestor_assigned": false}, {"node": 1527, "left": null, "right": null, "height": 0.0, "n_profiles": 1, "n_cells": 1, "profile_id": "CELLSET_e97cd904b7a281", "common_informative_features": 29, "common_actual_records": 11, "kind": "record", "biological_ancestor_assigned": false}, {"node": 1528, "left": null, "right": null, "height": 0.0, "n_profiles": 1, "n_cells": 1, "profile_id": "CELLSET_f8debd1537ceb3", "common_informative_features": 31, "common_actual_records": 12, "kind": "record", "biological_ancestor_assigned": false}, {"node": 1529, "left": null, "right": null, "height": 0.0, "n_profiles": 1, "n_cells": 1, "profile_id": "CELLSET_eee728e3b0099e", "common_informative_features": 29, "common_actual_records": 11, "kind": "record", "biological_ancestor_assigned": false}, {"node": 1530, "left": null, "right": null, "height": 0.0, "n_profiles": 1, "n_cells": 1, "profile_id": "CELLSET_003ba463d8d918", "common_informative_features": 36, "common_actual_records": 15, "kind": "record", "biological_ancestor_assigned": false}, {"node": 1531, "left": null, "right": null, "height": 0.0, "n_profiles": 1, "n_cells": 1, "profile_id": "CELLSET_107a9526819852", "common_informative_features": 20, "common_actual_records": 6, "kind": "record", "biological_ancestor_assigned": false}, {"node": 1532, "left": null, "right": null, "height": 0.0, "n_profiles": 1, "n_cells": 1, "profile_id": "CELLSET_f63d57ffaf47ea", "common_informative_features": 23, "common_actual_records": 7, "kind": "record", "biological_ancestor_assigned": false}, {"node": 1533, "left": null, "right": null, "height": 0.0, "n_profiles": 1, "n_cells": 1, "profile_id": "CELLSET_224ca45a764a58", "common_informative_features": 31, "common_actual_records": 12, "kind": "record", "biological_ancestor_assigned": false}, {"node": 1534, "left": null, "right": null, "height": 0.0, "n_profiles": 1, "n_cells": 1, "profile_id": "CELLSET_21840c975ccc6a", "common_informative_features": 23, "common_actual_records": 7, "kind": "record", "biological_ancestor_assigned": false}, {"node": 1535, "left": null, "right": null, "height": 0.0, "n_profiles": 1, "n_cells": 1, "profile_id": "CELLSET_52da14c91738ab", "common_informative_features": 23, "common_actual_records": 7, "kind": "record", "biological_ancestor_assigned": false}, {"node": 1536, "left": null, "right": null, "height": 0.0, "n_profiles": 1, "n_cells": 1, "profile_id": "CELLSET_a218cee342f018", "common_informative_features": 38, "common_actual_records": 14, "kind": "record", "biological_ancestor_assigned": false}, {"node": 1537, "left": null, "right": null, "height": 0.0, "n_profiles": 1, "n_cells": 1, "profile_id": "CELLSET_d5c5d48a4c6980", "common_informative_features": 30, "common_actual_records": 9, "kind": "record", "biological_ancestor_assigned": false}, {"node": 1538, "left": null, "right": null, "height": 0.0, "n_profiles": 1, "n_cells": 1, "profile_id": "CELLSET_90446260f7c606", "common_informative_features": 36, "common_actual_records": 13, "kind": "record", "biological_ancestor_assigned": false}, {"node": 1539, "left": null, "right": null, "height": 0.0, "n_profiles": 1, "n_cells": 1, "profile_id": "CELLSET_94120ac61eef33", "common_informative_features": 36, "common_actual_records": 14, "kind": "record", "biological_ancestor_assigned": false}, {"node": 1540, "left": null, "right": null, "height": 0.0, "n_profiles": 1, "n_cells": 1, "profile_id": "CELLSET_9612e19b43812a", "common_informative_features": 34, "common_actual_records": 12, "kind": "record", "biological_ancestor_assigned": false}, {"node": 1541, "left": null, "right": null, "height": 0.0, "n_profiles": 1, "n_cells": 1, "profile_id": "CELLSET_ca4f52088b88c6", "common_informative_features": 26, "common_actual_records": 7, "kind": "record", "biological_ancestor_assigned": false}, {"node": 1542, "left": null, "right": null, "height": 0.0, "n_profiles": 1, "n_cells": 1, "profile_id": "CELLSET_104e1a6f0688fe", "common_informative_features": 24, "common_actual_records": 5, "kind": "record", "biological_ancestor_assigned": false}, {"node": 1543, "left": null, "right": null, "height": 0.0, "n_profiles": 1, "n_cells": 1, "profile_id": "CELLSET_59b46cd19de8dd", "common_informative_features": 22, "common_actual_records": 6, "kind": "record", "biological_ancestor_assigned": false}, {"node": 1544, "left": null, "right": null, "height": 0.0, "n_profiles": 1, "n_cells": 1, "profile_id": "CELLSET_87b74ee9d914ef", "common_informative_features": 25, "common_actual_records": 7, "kind": "record", "biological_ancestor_assigned": false}, {"node": 1545, "left": null, "right": null, "height": 0.0, "n_profiles": 1, "n_cells": 1, "profile_id": "CELLSET_b84dde72306c47", "common_informative_features": 41, "common_actual_records": 19, "kind": "record", "biological_ancestor_assigned": false}, {"node": 1546, "left": null, "right": null, "height": 0.0, "n_profiles": 1, "n_cells": 1, "profile_id": "CELLSET_9ba08002c06420", "common_informative_features": 31, "common_actual_records": 10, "kind": "record", "biological_ancestor_assigned": false}, {"node": 1547, "left": null, "right": null, "height": 0.0, "n_profiles": 1, "n_cells": 1, "profile_id": "CELLSET_b12d81a1b73ba8", "common_informative_features": 36, "common_actual_records": 14, "kind": "record", "biological_ancestor_assigned": false}, {"node": 1548, "left": null, "right": null, "height": 0.0, "n_profiles": 1, "n_cells": 1, "profile_id": "CELLSET_754cb107b36df2", "common_informative_features": 35, "common_actual_records": 11, "kind": "record", "biological_ancestor_assigned": false}, {"node": 1549, "left": null, "right": null, "height": 0.0, "n_profiles": 1, "n_cells": 1, "profile_id": "CELLSET_6194d4373eb3fa", "common_informative_features": 33, "common_actual_records": 12, "kind": "record", "biological_ancestor_assigned": false}, {"node": 1550, "left": null, "right": null, "height": 0.0, "n_profiles": 1, "n_cells": 1, "profile_id": "CELLSET_3ebce5b8a7daaa", "common_informative_features": 42, "common_actual_records": 13, "kind": "record", "biological_ancestor_assigned": false}, {"node": 1551, "left": null, "right": null, "height": 0.0, "n_profiles": 1, "n_cells": 1, "profile_id": "CELLSET_82ebf15daae6b5", "common_informative_features": 26, "common_actual_records": 7, "kind": "record", "biological_ancestor_assigned": false}, {"node": 1552, "left": null, "right": null, "height": 0.0, "n_profiles": 1, "n_cells": 1, "profile_id": "CELLSET_91eb7953be8034", "common_informative_features": 29, "common_actual_records": 11, "kind": "record", "biological_ancestor_assigned": false}, {"node": 1553, "left": null, "right": null, "height": 0.0, "n_profiles": 1, "n_cells": 1, "profile_id": "CELLSET_be9d451b224a67", "common_informative_features": 30, "common_actual_records": 10, "kind": "record", "biological_ancestor_assigned": false}, {"node": 1554, "left": null, "right": null, "height": 0.0, "n_profiles": 1, "n_cells": 1, "profile_id": "CELLSET_192ed73928eeaa", "common_informative_features": 31, "common_actual_records": 13, "kind": "record", "biological_ancestor_assigned": false}, {"node": 1555, "left": null, "right": null, "height": 0.0, "n_profiles": 1, "n_cells": 1, "profile_id": "CELLSET_6b8c94af954f62", "common_informative_features": 23, "common_actual_records": 7, "kind": "record", "biological_ancestor_assigned": false}, {"node": 1556, "left": null, "right": null, "height": 0.0, "n_profiles": 1, "n_cells": 1, "profile_id": "CELLSET_795c31ec937ecb", "common_informative_features": 31, "common_actual_records": 10, "kind": "record", "biological_ancestor_assigned": false}, {"node": 1557, "left": null, "right": null, "height": 0.0, "n_profiles": 1, "n_cells": 1, "profile_id": "CELLSET_dfca5f6619a472", "common_informative_features": 34, "common_actual_records": 10, "kind": "record", "biological_ancestor_assigned": false}, {"node": 1558, "left": null, "right": null, "height": 0.0, "n_profiles": 1, "n_cells": 1, "profile_id": "CELLSET_7c2176dc2a2b21", "common_informative_features": 35, "common_actual_records": 14, "kind": "record", "biological_ancestor_assigned": false}, {"node": 1559, "left": null, "right": null, "height": 0.0, "n_profiles": 1, "n_cells": 1, "profile_id": "CELLSET_bcfd8466c6a998", "common_informative_features": 35, "common_actual_records": 14, "kind": "record", "biological_ancestor_assigned": false}, {"node": 1560, "left": null, "right": null, "height": 0.0, "n_profiles": 1, "n_cells": 1, "profile_id": "CELLSET_d3f46a12d5d2bb", "common_informative_features": 35, "common_actual_records": 13, "kind": "record", "biological_ancestor_assigned": false}, {"node": 1561, "left": null, "right": null, "height": 0.0, "n_profiles": 1, "n_cells": 1, "profile_id": "CELLSET_062ada2c346e41", "common_informative_features": 31, "common_actual_records": 13, "kind": "record", "biological_ancestor_assigned": false}, {"node": 1562, "left": null, "right": null, "height": 0.0, "n_profiles": 1, "n_cells": 1, "profile_id": "CELLSET_80de3d44cccb5e", "common_informative_features": 24, "common_actual_records": 8, "kind": "record", "biological_ancestor_assigned": false}, {"node": 1563, "left": null, "right": null, "height": 0.0, "n_profiles": 1, "n_cells": 1, "profile_id": "CELLSET_62e780aae717dc", "common_informative_features": 31, "common_actual_records": 11, "kind": "record", "biological_ancestor_assigned": false}, {"node": 1564, "left": null, "right": null, "height": 0.0, "n_profiles": 1, "n_cells": 1, "profile_id": "CELLSET_7df324893f99db", "common_informative_features": 42, "common_actual_records": 13, "kind": "record", "biological_ancestor_assigned": false}, {"node": 1565, "left": null, "right": null, "height": 0.0, "n_profiles": 1, "n_cells": 1, "profile_id": "CELLSET_fc3db2956bfea5", "common_informative_features": 36, "common_actual_records": 14, "kind": "record", "biological_ancestor_assigned": false}, {"node": 1566, "left": null, "right": null, "height": 0.0, "n_profiles": 1, "n_cells": 1, "profile_id": "CELLSET_6be3f80cb9412e", "common_informative_features": 30, "common_actual_records": 14, "kind": "record", "biological_ancestor_assigned": false}, {"node": 1567, "left": null, "right": null, "height": 0.0, "n_profiles": 1, "n_cells": 1, "profile_id": "CELLSET_7447ba07f25520", "common_informative_features": 36, "common_actual_records": 15, "kind": "record", "biological_ancestor_assigned": false}, {"node": 1568, "left": null, "right": null, "height": 0.0, "n_profiles": 1, "n_cells": 1, "profile_id": "CELLSET_494cbb5d47c38e", "common_informative_features": 42, "common_actual_records": 17, "kind": "record", "biological_ancestor_assigned": false}, {"node": 1569, "left": null, "right": null, "height": 0.0, "n_profiles": 1, "n_cells": 1, "profile_id": "CELLSET_0666271ce3046d", "common_informative_features": 38, "common_actual_records": 15, "kind": "record", "biological_ancestor_assigned": false}, {"node": 1570, "left": null, "right": null, "height": 0.0, "n_profiles": 1, "n_cells": 1, "profile_id": "CELLSET_c25e64350bf775", "common_informative_features": 27, "common_actual_records": 10, "kind": "record", "biological_ancestor_assigned": false}, {"node": 1571, "left": null, "right": null, "height": 0.0, "n_profiles": 1, "n_cells": 1, "profile_id": "CELLSET_3bef7837c0204a", "common_informative_features": 30, "common_actual_records": 12, "kind": "record", "biological_ancestor_assigned": false}, {"node": 1572, "left": null, "right": null, "height": 0.0, "n_profiles": 1, "n_cells": 1, "profile_id": "CELLSET_450313125598bf", "common_informative_features": 30, "common_actual_records": 12, "kind": "record", "biological_ancestor_assigned": false}, {"node": 1573, "left": null, "right": null, "height": 0.0, "n_profiles": 1, "n_cells": 1, "profile_id": "CELLSET_9cc64eb97e82cc", "common_informative_features": 34, "common_actual_records": 12, "kind": "record", "biological_ancestor_assigned": false}, {"node": 1574, "left": null, "right": null, "height": 0.0, "n_profiles": 1, "n_cells": 1, "profile_id": "CELLSET_0510436335ff87", "common_informative_features": 33, "common_actual_records": 12, "kind": "record", "biological_ancestor_assigned": false}, {"node": 1575, "left": null, "right": null, "height": 0.0, "n_profiles": 1, "n_cells": 1, "profile_id": "CELLSET_4bbb3fe4933636", "common_informative_features": 36, "common_actual_records": 13, "kind": "record", "biological_ancestor_assigned": false}, {"node": 1576, "left": null, "right": null, "height": 0.0, "n_profiles": 1, "n_cells": 1, "profile_id": "CELLSET_3b9bd12225e883", "common_informative_features": 23, "common_actual_records": 7, "kind": "record", "biological_ancestor_assigned": false}, {"node": 1577, "left": null, "right": null, "height": 0.0, "n_profiles": 1, "n_cells": 1, "profile_id": "CELLSET_c6b1c2b0dd1af5", "common_informative_features": 26, "common_actual_records": 8, "kind": "record", "biological_ancestor_assigned": false}, {"node": 1578, "left": null, "right": null, "height": 0.0, "n_profiles": 1, "n_cells": 1, "profile_id": "CELLSET_8ba2e8220fd2e0", "common_informative_features": 24, "common_actual_records": 8, "kind": "record", "biological_ancestor_assigned": false}, {"node": 1579, "left": null, "right": null, "height": 0.0, "n_profiles": 1, "n_cells": 1, "profile_id": "CELLSET_78b1a1c09e8285", "common_informative_features": 34, "common_actual_records": 14, "kind": "record", "biological_ancestor_assigned": false}, {"node": 1580, "left": null, "right": null, "height": 0.0, "n_profiles": 1, "n_cells": 1, "profile_id": "CELLSET_fc16db87fbd339", "common_informative_features": 30, "common_actual_records": 10, "kind": "record", "biological_ancestor_assigned": false}, {"node": 1581, "left": null, "right": null, "height": 0.0, "n_profiles": 1, "n_cells": 1, "profile_id": "CELLSET_5f3d72cb018e02", "common_informative_features": 45, "common_actual_records": 17, "kind": "record", "biological_ancestor_assigned": false}, {"node": 1582, "left": null, "right": null, "height": 0.0, "n_profiles": 1, "n_cells": 1, "profile_id": "CELLSET_885079cca5b45c", "common_informative_features": 34, "common_actual_records": 13, "kind": "record", "biological_ancestor_assigned": false}, {"node": 1583, "left": null, "right": null, "height": 0.0, "n_profiles": 1, "n_cells": 1, "profile_id": "CELLSET_7261e76c7b7f70", "common_informative_features": 39, "common_actual_records": 13, "kind": "record", "biological_ancestor_assigned": false}, {"node": 1584, "left": null, "right": null, "height": 0.0, "n_profiles": 1, "n_cells": 1, "profile_id": "CELLSET_79aa698f5ab79a", "common_informative_features": 27, "common_actual_records": 9, "kind": "record", "biological_ancestor_assigned": false}, {"node": 1585, "left": null, "right": null, "height": 0.0, "n_profiles": 1, "n_cells": 1, "profile_id": "CELLSET_ec786b49b2ad38", "common_informative_features": 33, "common_actual_records": 16, "kind": "record", "biological_ancestor_assigned": false}, {"node": 1586, "left": null, "right": null, "height": 0.0, "n_profiles": 1, "n_cells": 1, "profile_id": "CELLSET_dbf68d2980c904", "common_informative_features": 32, "common_actual_records": 11, "kind": "record", "biological_ancestor_assigned": false}, {"node": 1587, "left": null, "right": null, "height": 0.0, "n_profiles": 1, "n_cells": 1, "profile_id": "CELLSET_7ca2441c7184ba", "common_informative_features": 32, "common_actual_records": 13, "kind": "record", "biological_ancestor_assigned": false}, {"node": 1588, "left": null, "right": null, "height": 0.0, "n_profiles": 1, "n_cells": 1, "profile_id": "CELLSET_876df2f7021f6b", "common_informative_features": 41, "common_actual_records": 16, "kind": "record", "biological_ancestor_assigned": false}, {"node": 1589, "left": null, "right": null, "height": 0.0, "n_profiles": 1, "n_cells": 1, "profile_id": "CELLSET_24ff06e97c777d", "common_informative_features": 36, "common_actual_records": 13, "kind": "record", "biological_ancestor_assigned": false}, {"node": 1590, "left": null, "right": null, "height": 0.0, "n_profiles": 1, "n_cells": 1, "profile_id": "CELLSET_de52e1c0710095", "common_informative_features": 39, "common_actual_records": 14, "kind": "record", "biological_ancestor_assigned": false}, {"node": 1591, "left": null, "right": null, "height": 0.0, "n_profiles": 1, "n_cells": 1, "profile_id": "CELLSET_ff533a1cce2680", "common_informative_features": 35, "common_actual_records": 12, "kind": "record", "biological_ancestor_assigned": false}, {"node": 1592, "left": null, "right": null, "height": 0.0, "n_profiles": 1, "n_cells": 1, "profile_id": "CELLSET_56b7b1a6851031", "common_informative_features": 43, "common_actual_records": 17, "kind": "record", "biological_ancestor_assigned": false}, {"node": 1593, "left": null, "right": null, "height": 0.0, "n_profiles": 1, "n_cells": 1, "profile_id": "CELLSET_9a350dd17bdab0", "common_informative_features": 31, "common_actual_records": 12, "kind": "record", "biological_ancestor_assigned": false}, {"node": 1594, "left": null, "right": null, "height": 0.0, "n_profiles": 1, "n_cells": 1, "profile_id": "CELLSET_ac1ca3ce81680e", "common_informative_features": 34, "common_actual_records": 13, "kind": "record", "biological_ancestor_assigned": false}, {"node": 1595, "left": null, "right": null, "height": 0.0, "n_profiles": 1, "n_cells": 1, "profile_id": "CELLSET_49b3e1b3cc5dd4", "common_informative_features": 37, "common_actual_records": 14, "kind": "record", "biological_ancestor_assigned": false}, {"node": 1596, "left": null, "right": null, "height": 0.0, "n_profiles": 1, "n_cells": 1, "profile_id": "CELLSET_88609676f4da3e", "common_informative_features": 33, "common_actual_records": 13, "kind": "record", "biological_ancestor_assigned": false}, {"node": 1597, "left": null, "right": null, "height": 0.0, "n_profiles": 1, "n_cells": 1, "profile_id": "CELLSET_7159fe93ae8015", "common_informative_features": 35, "common_actual_records": 12, "kind": "record", "biological_ancestor_assigned": false}, {"node": 1598, "left": null, "right": null, "height": 0.0, "n_profiles": 1, "n_cells": 1, "profile_id": "CELLSET_06cbcc019dcb5e", "common_informative_features": 45, "common_actual_records": 17, "kind": "record", "biological_ancestor_assigned": false}, {"node": 1599, "left": null, "right": null, "height": 0.0, "n_profiles": 1, "n_cells": 1, "profile_id": "CELLSET_0d331e586eded4", "common_informative_features": 34, "common_actual_records": 13, "kind": "record", "biological_ancestor_assigned": false}, {"node": 1600, "left": null, "right": null, "height": 0.0, "n_profiles": 1, "n_cells": 1, "profile_id": "CELLSET_7e9f4d0213b08b", "common_informative_features": 27, "common_actual_records": 9, "kind": "record", "biological_ancestor_assigned": false}, {"node": 1601, "left": null, "right": null, "height": 0.0, "n_profiles": 1, "n_cells": 1, "profile_id": "CELLSET_1379c5ee640557", "common_informative_features": 34, "common_actual_records": 13, "kind": "record", "biological_ancestor_assigned": false}, {"node": 1602, "left": null, "right": null, "height": 0.0, "n_profiles": 1, "n_cells": 1, "profile_id": "CELLSET_c9fc6a20eebcc3", "common_informative_features": 34, "common_actual_records": 12, "kind": "record", "biological_ancestor_assigned": false}, {"node": 1603, "left": null, "right": null, "height": 0.0, "n_profiles": 1, "n_cells": 1, "profile_id": "CELLSET_e59083d05e5f77", "common_informative_features": 31, "common_actual_records": 14, "kind": "record", "biological_ancestor_assigned": false}, {"node": 1604, "left": null, "right": null, "height": 0.0, "n_profiles": 1, "n_cells": 1, "profile_id": "CELLSET_4db6b389918365", "common_informative_features": 30, "common_actual_records": 9, "kind": "record", "biological_ancestor_assigned": false}, {"node": 1605, "left": null, "right": null, "height": 0.0, "n_profiles": 1, "n_cells": 1, "profile_id": "CELLSET_1224215baa1599", "common_informative_features": 38, "common_actual_records": 15, "kind": "record", "biological_ancestor_assigned": false}, {"node": 1606, "left": null, "right": null, "height": 0.0, "n_profiles": 1, "n_cells": 1, "profile_id": "CELLSET_91c015cc9cf3c1", "common_informative_features": 30, "common_actual_records": 10, "kind": "record", "biological_ancestor_assigned": false}, {"node": 1607, "left": null, "right": null, "height": 0.0, "n_profiles": 1, "n_cells": 1, "profile_id": "CELLSET_39b080c8dc5ffa", "common_informative_features": 34, "common_actual_records": 13, "kind": "record", "biological_ancestor_assigned": false}, {"node": 1608, "left": null, "right": null, "height": 0.0, "n_profiles": 1, "n_cells": 1, "profile_id": "CELLSET_aed7f9acd86bc7", "common_informative_features": 34, "common_actual_records": 13, "kind": "record", "biological_ancestor_assigned": false}, {"node": 1609, "left": null, "right": null, "height": 0.0, "n_profiles": 1, "n_cells": 1, "profile_id": "CELLSET_9051ae380b5fe0", "common_informative_features": 26, "common_actual_records": 9, "kind": "record", "biological_ancestor_assigned": false}, {"node": 1610, "left": null, "right": null, "height": 0.0, "n_profiles": 1, "n_cells": 1, "profile_id": "CELLSET_949b0cbe1ffcf5", "common_informative_features": 37, "common_actual_records": 13, "kind": "record", "biological_ancestor_assigned": false}, {"node": 1611, "left": null, "right": null, "height": 0.0, "n_profiles": 1, "n_cells": 1, "profile_id": "CELLSET_1e921a7e15607a", "common_informative_features": 32, "common_actual_records": 12, "kind": "record", "biological_ancestor_assigned": false}, {"node": 1612, "left": null, "right": null, "height": 0.0, "n_profiles": 1, "n_cells": 1, "profile_id": "CELLSET_8dd7a308cda0e3", "common_informative_features": 27, "common_actual_records": 10, "kind": "record", "biological_ancestor_assigned": false}, {"node": 1613, "left": null, "right": null, "height": 0.0, "n_profiles": 1, "n_cells": 1, "profile_id": "CELLSET_4d9b879ecdc313", "common_informative_features": 25, "common_actual_records": 8, "kind": "record", "biological_ancestor_assigned": false}, {"node": 1614, "left": null, "right": null, "height": 0.0, "n_profiles": 1, "n_cells": 1, "profile_id": "CELLSET_6d78e9ee4f0768", "common_informative_features": 28, "common_actual_records": 9, "kind": "record", "biological_ancestor_assigned": false}, {"node": 1615, "left": null, "right": null, "height": 0.0, "n_profiles": 1, "n_cells": 1, "profile_id": "CELLSET_df2f03a161b472", "common_informative_features": 27, "common_actual_records": 9, "kind": "record", "biological_ancestor_assigned": false}, {"node": 1616, "left": null, "right": null, "height": 0.0, "n_profiles": 1, "n_cells": 1, "profile_id": "CELLSET_7794e9b177552e", "common_informative_features": 31, "common_actual_records": 10, "kind": "record", "biological_ancestor_assigned": false}, {"node": 1617, "left": null, "right": null, "height": 0.0, "n_profiles": 1, "n_cells": 1, "profile_id": "CELLSET_98d6f035c51d9d", "common_informative_features": 25, "common_actual_records": 7, "kind": "record", "biological_ancestor_assigned": false}, {"node": 1618, "left": null, "right": null, "height": 0.0, "n_profiles": 1, "n_cells": 1, "profile_id": "CELLSET_3e5de3dbca6d03", "common_informative_features": 31, "common_actual_records": 10, "kind": "record", "biological_ancestor_assigned": false}, {"node": 1619, "left": null, "right": null, "height": 0.0, "n_profiles": 1, "n_cells": 1, "profile_id": "CELLSET_32f0d79f380dd2", "common_informative_features": 24, "common_actual_records": 8, "kind": "record", "biological_ancestor_assigned": false}, {"node": 1620, "left": null, "right": null, "height": 0.0, "n_profiles": 1, "n_cells": 1, "profile_id": "CELLSET_97f48fdd85ff90", "common_informative_features": 23, "common_actual_records": 7, "kind": "record", "biological_ancestor_assigned": false}, {"node": 1621, "left": null, "right": null, "height": 0.0, "n_profiles": 1, "n_cells": 1, "profile_id": "CELLSET_d81c3afced329d", "common_informative_features": 24, "common_actual_records": 7, "kind": "record", "biological_ancestor_assigned": false}, {"node": 1622, "left": null, "right": null, "height": 0.0, "n_profiles": 1, "n_cells": 1, "profile_id": "CELLSET_312af7863fd0a1", "common_informative_features": 22, "common_actual_records": 6, "kind": "record", "biological_ancestor_assigned": false}, {"node": 1623, "left": null, "right": null, "height": 0.0, "n_profiles": 1, "n_cells": 1, "profile_id": "CELLSET_94dd96acb09416", "common_informative_features": 29, "common_actual_records": 8, "kind": "record", "biological_ancestor_assigned": false}, {"node": 1624, "left": null, "right": null, "height": 0.0, "n_profiles": 1, "n_cells": 1, "profile_id": "CELLSET_b429c266da0594", "common_informative_features": 27, "common_actual_records": 10, "kind": "record", "biological_ancestor_assigned": false}, {"node": 1625, "left": null, "right": null, "height": 0.0, "n_profiles": 1, "n_cells": 1, "profile_id": "CELLSET_3039577e6691b1", "common_informative_features": 34, "common_actual_records": 14, "kind": "record", "biological_ancestor_assigned": false}, {"node": 1626, "left": null, "right": null, "height": 0.0, "n_profiles": 1, "n_cells": 1, "profile_id": "CELLSET_7ece54179ded84", "common_informative_features": 26, "common_actual_records": 9, "kind": "record", "biological_ancestor_assigned": false}, {"node": 1627, "left": null, "right": null, "height": 0.0, "n_profiles": 1, "n_cells": 1, "profile_id": "CELLSET_26f29e4968d287", "common_informative_features": 29, "common_actual_records": 10, "kind": "record", "biological_ancestor_assigned": false}, {"node": 1628, "left": null, "right": null, "height": 0.0, "n_profiles": 1, "n_cells": 1, "profile_id": "CELLSET_b53973dd1782ba", "common_informative_features": 25, "common_actual_records": 7, "kind": "record", "biological_ancestor_assigned": false}, {"node": 1629, "left": null, "right": null, "height": 0.0, "n_profiles": 1, "n_cells": 1, "profile_id": "CELLSET_bfe2c8553cfd09", "common_informative_features": 31, "common_actual_records": 12, "kind": "record", "biological_ancestor_assigned": false}, {"node": 1630, "left": null, "right": null, "height": 0.0, "n_profiles": 1, "n_cells": 1, "profile_id": "CELLSET_78f969294496d2", "common_informative_features": 36, "common_actual_records": 13, "kind": "record", "biological_ancestor_assigned": false}, {"node": 1631, "left": null, "right": null, "height": 0.0, "n_profiles": 1, "n_cells": 1, "profile_id": "CELLSET_22bd40b32c6e7d", "common_informative_features": 25, "common_actual_records": 6, "kind": "record", "biological_ancestor_assigned": false}, {"node": 1632, "left": null, "right": null, "height": 0.0, "n_profiles": 1, "n_cells": 1, "profile_id": "CELLSET_d19fa2d5f9a0a3", "common_informative_features": 41, "common_actual_records": 14, "kind": "record", "biological_ancestor_assigned": false}, {"node": 1633, "left": null, "right": null, "height": 0.0, "n_profiles": 1, "n_cells": 1, "profile_id": "CELLSET_50a3e084a202f8", "common_informative_features": 28, "common_actual_records": 10, "kind": "record", "biological_ancestor_assigned": false}, {"node": 1634, "left": null, "right": null, "height": 0.0, "n_profiles": 1, "n_cells": 1, "profile_id": "CELLSET_92b6cb983c89e4", "common_informative_features": 25, "common_actual_records": 8, "kind": "record", "biological_ancestor_assigned": false}, {"node": 1635, "left": null, "right": null, "height": 0.0, "n_profiles": 1, "n_cells": 1, "profile_id": "CELLSET_b1ed2b89d5277a", "common_informative_features": 34, "common_actual_records": 10, "kind": "record", "biological_ancestor_assigned": false}, {"node": 1636, "left": null, "right": null, "height": 0.0, "n_profiles": 1, "n_cells": 1, "profile_id": "CELLSET_939a7f91df47e9", "common_informative_features": 43, "common_actual_records": 17, "kind": "record", "biological_ancestor_assigned": false}, {"node": 1637, "left": null, "right": null, "height": 0.0, "n_profiles": 1, "n_cells": 1, "profile_id": "CELLSET_b9c5b2b2bd96c5", "common_informative_features": 28, "common_actual_records": 8, "kind": "record", "biological_ancestor_assigned": false}, {"node": 1638, "left": null, "right": null, "height": 0.0, "n_profiles": 1, "n_cells": 1, "profile_id": "CELLSET_a01d6ff8c5a9d4", "common_informative_features": 36, "common_actual_records": 14, "kind": "record", "biological_ancestor_assigned": false}, {"node": 1639, "left": null, "right": null, "height": 0.0, "n_profiles": 1, "n_cells": 1, "profile_id": "CELLSET_504b5112ebec0e", "common_informative_features": 37, "common_actual_records": 15, "kind": "record", "biological_ancestor_assigned": false}, {"node": 1640, "left": null, "right": null, "height": 0.0, "n_profiles": 1, "n_cells": 1, "profile_id": "CELLSET_1d14525a547474", "common_informative_features": 33, "common_actual_records": 13, "kind": "record", "biological_ancestor_assigned": false}, {"node": 1641, "left": null, "right": null, "height": 0.0, "n_profiles": 1, "n_cells": 1, "profile_id": "CELLSET_db72bc22f8eed0", "common_informative_features": 40, "common_actual_records": 15, "kind": "record", "biological_ancestor_assigned": false}, {"node": 1642, "left": null, "right": null, "height": 0.0, "n_profiles": 1, "n_cells": 1, "profile_id": "CELLSET_b32dba25b87efe", "common_informative_features": 32, "common_actual_records": 11, "kind": "record", "biological_ancestor_assigned": false}, {"node": 1643, "left": null, "right": null, "height": 0.0, "n_profiles": 1, "n_cells": 1, "profile_id": "CELLSET_932784c50021ee", "common_informative_features": 37, "common_actual_records": 16, "kind": "record", "biological_ancestor_assigned": false}, {"node": 1644, "left": null, "right": null, "height": 0.0, "n_profiles": 1, "n_cells": 1, "profile_id": "CELLSET_ae9c4b5ff20447", "common_informative_features": 32, "common_actual_records": 11, "kind": "record", "biological_ancestor_assigned": false}, {"node": 1645, "left": null, "right": null, "height": 0.0, "n_profiles": 1, "n_cells": 1, "profile_id": "CELLSET_192fc77ef7b0da", "common_informative_features": 30, "common_actual_records": 11, "kind": "record", "biological_ancestor_assigned": false}, {"node": 1646, "left": null, "right": null, "height": 0.0, "n_profiles": 1, "n_cells": 1, "profile_id": "CELLSET_893e5203905a0e", "common_informative_features": 34, "common_actual_records": 12, "kind": "record", "biological_ancestor_assigned": false}, {"node": 1647, "left": null, "right": null, "height": 0.0, "n_profiles": 1, "n_cells": 1, "profile_id": "CELLSET_83c252a622f67c", "common_informative_features": 34, "common_actual_records": 12, "kind": "record", "biological_ancestor_assigned": false}, {"node": 1648, "left": null, "right": null, "height": 0.0, "n_profiles": 1, "n_cells": 1, "profile_id": "CELLSET_50a1b3de470ba0", "common_informative_features": 28, "common_actual_records": 10, "kind": "record", "biological_ancestor_assigned": false}, {"node": 1649, "left": null, "right": null, "height": 0.0, "n_profiles": 1, "n_cells": 1, "profile_id": "CELLSET_472fd90b182b03", "common_informative_features": 33, "common_actual_records": 12, "kind": "record", "biological_ancestor_assigned": false}, {"node": 1650, "left": null, "right": null, "height": 0.0, "n_profiles": 1, "n_cells": 1, "profile_id": "CELLSET_c17d2f6627b079", "common_informative_features": 36, "common_actual_records": 12, "kind": "record", "biological_ancestor_assigned": false}, {"node": 1651, "left": null, "right": null, "height": 0.0, "n_profiles": 1, "n_cells": 1, "profile_id": "CELLSET_c1261f3af1c92c", "common_informative_features": 26, "common_actual_records": 10, "kind": "record", "biological_ancestor_assigned": false}, {"node": 1652, "left": null, "right": null, "height": 0.0, "n_profiles": 1, "n_cells": 1, "profile_id": "CELLSET_3189ef43863d91", "common_informative_features": 35, "common_actual_records": 13, "kind": "record", "biological_ancestor_assigned": false}, {"node": 1653, "left": null, "right": null, "height": 0.0, "n_profiles": 1, "n_cells": 1, "profile_id": "CELLSET_a3b75d21898921", "common_informative_features": 32, "common_actual_records": 11, "kind": "record", "biological_ancestor_assigned": false}, {"node": 1654, "left": null, "right": null, "height": 0.0, "n_profiles": 1, "n_cells": 1, "profile_id": "CELLSET_0748833edabadb", "common_informative_features": 28, "common_actual_records": 10, "kind": "record", "biological_ancestor_assigned": false}, {"node": 1655, "left": null, "right": null, "height": 0.0, "n_profiles": 1, "n_cells": 1, "profile_id": "CELLSET_6d6bff42a0181f", "common_informative_features": 20, "common_actual_records": 8, "kind": "record", "biological_ancestor_assigned": false}, {"node": 1656, "left": null, "right": null, "height": 0.0, "n_profiles": 1, "n_cells": 1, "profile_id": "CELLSET_0ebae078e0d1e8", "common_informative_features": 26, "common_actual_records": 10, "kind": "record", "biological_ancestor_assigned": false}, {"node": 1657, "left": null, "right": null, "height": 0.0, "n_profiles": 1, "n_cells": 1, "profile_id": "CELLSET_4dc97b04d3fd02", "common_informative_features": 34, "common_actual_records": 11, "kind": "record", "biological_ancestor_assigned": false}, {"node": 1658, "left": null, "right": null, "height": 0.0, "n_profiles": 1, "n_cells": 1, "profile_id": "CELLSET_8dd6865039e720", "common_informative_features": 35, "common_actual_records": 10, "kind": "record", "biological_ancestor_assigned": false}, {"node": 1659, "left": null, "right": null, "height": 0.0, "n_profiles": 1, "n_cells": 1, "profile_id": "CELLSET_2585f105e79a0d", "common_informative_features": 26, "common_actual_records": 8, "kind": "record", "biological_ancestor_assigned": false}, {"node": 1660, "left": null, "right": null, "height": 0.0, "n_profiles": 1, "n_cells": 1, "profile_id": "CELLSET_a17cd7e5f4eb5c", "common_informative_features": 29, "common_actual_records": 10, "kind": "record", "biological_ancestor_assigned": false}, {"node": 1661, "left": null, "right": null, "height": 0.0, "n_profiles": 1, "n_cells": 1, "profile_id": "CELLSET_65dffdc4f0cdbb", "common_informative_features": 35, "common_actual_records": 15, "kind": "record", "biological_ancestor_assigned": false}, {"node": 1662, "left": null, "right": null, "height": 0.0, "n_profiles": 1, "n_cells": 1, "profile_id": "CELLSET_9b15d08abbf82d", "common_informative_features": 29, "common_actual_records": 11, "kind": "record", "biological_ancestor_assigned": false}, {"node": 1663, "left": null, "right": null, "height": 0.0, "n_profiles": 1, "n_cells": 1, "profile_id": "CELLSET_c9b2365da02d12", "common_informative_features": 36, "common_actual_records": 13, "kind": "record", "biological_ancestor_assigned": false}, {"node": 1664, "left": null, "right": null, "height": 0.0, "n_profiles": 1, "n_cells": 1, "profile_id": "CELLSET_cc6f74def0fcfe", "common_informative_features": 25, "common_actual_records": 9, "kind": "record", "biological_ancestor_assigned": false}, {"node": 1665, "left": null, "right": null, "height": 0.0, "n_profiles": 1, "n_cells": 1, "profile_id": "CELLSET_10e3a30d11edeb", "common_informative_features": 27, "common_actual_records": 8, "kind": "record", "biological_ancestor_assigned": false}, {"node": 1666, "left": null, "right": null, "height": 0.0, "n_profiles": 1, "n_cells": 1, "profile_id": "CELLSET_75508cee65d8ce", "common_informative_features": 37, "common_actual_records": 14, "kind": "record", "biological_ancestor_assigned": false}, {"node": 1667, "left": null, "right": null, "height": 0.0, "n_profiles": 1, "n_cells": 1, "profile_id": "CELLSET_8051fc3992f79f", "common_informative_features": 38, "common_actual_records": 13, "kind": "record", "biological_ancestor_assigned": false}, {"node": 1668, "left": null, "right": null, "height": 0.0, "n_profiles": 1, "n_cells": 1, "profile_id": "CELLSET_a676d752addd06", "common_informative_features": 27, "common_actual_records": 9, "kind": "record", "biological_ancestor_assigned": false}, {"node": 1669, "left": null, "right": null, "height": 0.0, "n_profiles": 1, "n_cells": 1, "profile_id": "CELLSET_f116bae7bbc9d1", "common_informative_features": 31, "common_actual_records": 11, "kind": "record", "biological_ancestor_assigned": false}, {"node": 1670, "left": null, "right": null, "height": 0.0, "n_profiles": 1, "n_cells": 1, "profile_id": "CELLSET_5520f546cd16f2", "common_informative_features": 32, "common_actual_records": 13, "kind": "record", "biological_ancestor_assigned": false}, {"node": 1671, "left": null, "right": null, "height": 0.0, "n_profiles": 1, "n_cells": 1, "profile_id": "CELLSET_f20468f8741144", "common_informative_features": 34, "common_actual_records": 13, "kind": "record", "biological_ancestor_assigned": false}, {"node": 1672, "left": null, "right": null, "height": 0.0, "n_profiles": 1, "n_cells": 1, "profile_id": "CELLSET_75b4b9586d3355", "common_informative_features": 25, "common_actual_records": 9, "kind": "record", "biological_ancestor_assigned": false}, {"node": 1673, "left": null, "right": null, "height": 0.0, "n_profiles": 1, "n_cells": 1, "profile_id": "CELLSET_72f80f90eb0e4b", "common_informative_features": 26, "common_actual_records": 10, "kind": "record", "biological_ancestor_assigned": false}, {"node": 1674, "left": null, "right": null, "height": 0.0, "n_profiles": 1, "n_cells": 1, "profile_id": "CELLSET_baf36a752e613b", "common_informative_features": 30, "common_actual_records": 9, "kind": "record", "biological_ancestor_assigned": false}, {"node": 1675, "left": null, "right": null, "height": 0.0, "n_profiles": 1, "n_cells": 1, "profile_id": "CELLSET_0bc465d8e2c749", "common_informative_features": 25, "common_actual_records": 9, "kind": "record", "biological_ancestor_assigned": false}, {"node": 1676, "left": null, "right": null, "height": 0.0, "n_profiles": 1, "n_cells": 1, "profile_id": "CELLSET_edf0774ace4133", "common_informative_features": 22, "common_actual_records": 6, "kind": "record", "biological_ancestor_assigned": false}, {"node": 1677, "left": null, "right": null, "height": 0.0, "n_profiles": 1, "n_cells": 1, "profile_id": "CELLSET_4a4114b49b3acf", "common_informative_features": 30, "common_actual_records": 11, "kind": "record", "biological_ancestor_assigned": false}, {"node": 1678, "left": null, "right": null, "height": 0.0, "n_profiles": 1, "n_cells": 1, "profile_id": "CELLSET_276e83bf7509ba", "common_informative_features": 32, "common_actual_records": 10, "kind": "record", "biological_ancestor_assigned": false}, {"node": 1679, "left": null, "right": null, "height": 0.0, "n_profiles": 1, "n_cells": 1, "profile_id": "CELLSET_4656f5b542b1e9", "common_informative_features": 31, "common_actual_records": 10, "kind": "record", "biological_ancestor_assigned": false}, {"node": 1680, "left": null, "right": null, "height": 0.0, "n_profiles": 1, "n_cells": 1, "profile_id": "CELLSET_8d3438d511bcf5", "common_informative_features": 31, "common_actual_records": 11, "kind": "record", "biological_ancestor_assigned": false}, {"node": 1681, "left": null, "right": null, "height": 0.0, "n_profiles": 1, "n_cells": 1, "profile_id": "CELLSET_4b204158cc4d74", "common_informative_features": 30, "common_actual_records": 9, "kind": "record", "biological_ancestor_assigned": false}, {"node": 1682, "left": null, "right": null, "height": 0.0, "n_profiles": 1, "n_cells": 1, "profile_id": "CELLSET_574a324762e2b9", "common_informative_features": 31, "common_actual_records": 11, "kind": "record", "biological_ancestor_assigned": false}, {"node": 1683, "left": null, "right": null, "height": 0.0, "n_profiles": 1, "n_cells": 1, "profile_id": "CELLSET_cd395c7341f413", "common_informative_features": 25, "common_actual_records": 9, "kind": "record", "biological_ancestor_assigned": false}, {"node": 1684, "left": null, "right": null, "height": 0.0, "n_profiles": 1, "n_cells": 1, "profile_id": "CELLSET_664c98b0f78f2a", "common_informative_features": 23, "common_actual_records": 7, "kind": "record", "biological_ancestor_assigned": false}, {"node": 1685, "left": null, "right": null, "height": 0.0, "n_profiles": 1, "n_cells": 1, "profile_id": "CELLSET_d7e9540fb14451", "common_informative_features": 23, "common_actual_records": 7, "kind": "record", "biological_ancestor_assigned": false}, {"node": 1686, "left": null, "right": null, "height": 0.0, "n_profiles": 1, "n_cells": 1, "profile_id": "CELLSET_3bc642a2549f66", "common_informative_features": 26, "common_actual_records": 7, "kind": "record", "biological_ancestor_assigned": false}, {"node": 1687, "left": null, "right": null, "height": 0.0, "n_profiles": 1, "n_cells": 1, "profile_id": "CELLSET_6474ccf15d1a6c", "common_informative_features": 27, "common_actual_records": 9, "kind": "record", "biological_ancestor_assigned": false}, {"node": 1688, "left": null, "right": null, "height": 0.0, "n_profiles": 1, "n_cells": 1, "profile_id": "CELLSET_6315c7b8b59de6", "common_informative_features": 26, "common_actual_records": 9, "kind": "record", "biological_ancestor_assigned": false}, {"node": 1689, "left": null, "right": null, "height": 0.0, "n_profiles": 1, "n_cells": 1, "profile_id": "CELLSET_4a694f8744f958", "common_informative_features": 34, "common_actual_records": 10, "kind": "record", "biological_ancestor_assigned": false}, {"node": 1690, "left": null, "right": null, "height": 0.0, "n_profiles": 1, "n_cells": 1, "profile_id": "CELLSET_c1394756dd6f5c", "common_informative_features": 30, "common_actual_records": 9, "kind": "record", "biological_ancestor_assigned": false}, {"node": 1691, "left": null, "right": null, "height": 0.0, "n_profiles": 1, "n_cells": 1, "profile_id": "CELLSET_fad880b060b094", "common_informative_features": 25, "common_actual_records": 8, "kind": "record", "biological_ancestor_assigned": false}, {"node": 1692, "left": null, "right": null, "height": 0.0, "n_profiles": 1, "n_cells": 1, "profile_id": "CELLSET_20d70f3e97576b", "common_informative_features": 25, "common_actual_records": 9, "kind": "record", "biological_ancestor_assigned": false}, {"node": 1693, "left": null, "right": null, "height": 0.0, "n_profiles": 1, "n_cells": 1, "profile_id": "CELLSET_3c5dba8ea37866", "common_informative_features": 23, "common_actual_records": 7, "kind": "record", "biological_ancestor_assigned": false}, {"node": 1694, "left": null, "right": null, "height": 0.0, "n_profiles": 1, "n_cells": 1, "profile_id": "CELLSET_dc4c7c7bc52d34", "common_informative_features": 40, "common_actual_records": 12, "kind": "record", "biological_ancestor_assigned": false}, {"node": 1695, "left": null, "right": null, "height": 0.0, "n_profiles": 1, "n_cells": 1, "profile_id": "CELLSET_346e8d32c66283", "common_informative_features": 28, "common_actual_records": 9, "kind": "record", "biological_ancestor_assigned": false}, {"node": 1696, "left": null, "right": null, "height": 0.0, "n_profiles": 1, "n_cells": 1, "profile_id": "CELLSET_70894eb63836d5", "common_informative_features": 24, "common_actual_records": 8, "kind": "record", "biological_ancestor_assigned": false}, {"node": 1697, "left": null, "right": null, "height": 0.0, "n_profiles": 1, "n_cells": 1, "profile_id": "CELLSET_7a5ff1f8389e9e", "common_informative_features": 25, "common_actual_records": 7, "kind": "record", "biological_ancestor_assigned": false}, {"node": 1698, "left": null, "right": null, "height": 0.0, "n_profiles": 1, "n_cells": 1, "profile_id": "CELLSET_4e5957dcfbe52e", "common_informative_features": 26, "common_actual_records": 7, "kind": "record", "biological_ancestor_assigned": false}, {"node": 1699, "left": null, "right": null, "height": 0.0, "n_profiles": 1, "n_cells": 1, "profile_id": "CELLSET_bff6e6400cadf2", "common_informative_features": 25, "common_actual_records": 7, "kind": "record", "biological_ancestor_assigned": false}, {"node": 1700, "left": null, "right": null, "height": 0.0, "n_profiles": 1, "n_cells": 1, "profile_id": "CELLSET_ca9915528f4c12", "common_informative_features": 20, "common_actual_records": 6, "kind": "record", "biological_ancestor_assigned": false}, {"node": 1701, "left": null, "right": null, "height": 0.0, "n_profiles": 1, "n_cells": 1, "profile_id": "CELLSET_fd43501599de75", "common_informative_features": 26, "common_actual_records": 7, "kind": "record", "biological_ancestor_assigned": false}, {"node": 1702, "left": null, "right": null, "height": 0.0, "n_profiles": 1, "n_cells": 1, "profile_id": "CELLSET_64e17aa321d891", "common_informative_features": 25, "common_actual_records": 7, "kind": "record", "biological_ancestor_assigned": false}, {"node": 1703, "left": null, "right": null, "height": 0.0, "n_profiles": 1, "n_cells": 1, "profile_id": "CELLSET_eddc321316a43a", "common_informative_features": 23, "common_actual_records": 7, "kind": "record", "biological_ancestor_assigned": false}, {"node": 1704, "left": null, "right": null, "height": 0.0, "n_profiles": 1, "n_cells": 1, "profile_id": "CELLSET_eaa4385cd82d13", "common_informative_features": 22, "common_actual_records": 6, "kind": "record", "biological_ancestor_assigned": false}, {"node": 1705, "left": null, "right": null, "height": 0.0, "n_profiles": 1, "n_cells": 1, "profile_id": "CELLSET_3669391c02655e", "common_informative_features": 23, "common_actual_records": 7, "kind": "record", "biological_ancestor_assigned": false}, {"node": 1706, "left": null, "right": null, "height": 0.0, "n_profiles": 1, "n_cells": 2, "profile_id": "CELLSET_a7fca959b97eb1", "common_informative_features": 25, "common_actual_records": 7, "kind": "record", "biological_ancestor_assigned": false}, {"node": 1707, "left": null, "right": null, "height": 0.0, "n_profiles": 1, "n_cells": 1, "profile_id": "CELLSET_8209464bde62c6", "common_informative_features": 21, "common_actual_records": 5, "kind": "record", "biological_ancestor_assigned": false}, {"node": 1708, "left": null, "right": null, "height": 0.0, "n_profiles": 1, "n_cells": 1, "profile_id": "CELLSET_23159237f24972", "common_informative_features": 30, "common_actual_records": 10, "kind": "record", "biological_ancestor_assigned": false}, {"node": 1709, "left": null, "right": null, "height": 0.0, "n_profiles": 1, "n_cells": 1, "profile_id": "CELLSET_9959b0931916a3", "common_informative_features": 25, "common_actual_records": 7, "kind": "record", "biological_ancestor_assigned": false}, {"node": 1710, "left": null, "right": null, "height": 0.0, "n_profiles": 1, "n_cells": 1, "profile_id": "CELLSET_e25fce1c4811e1", "common_informative_features": 22, "common_actual_records": 6, "kind": "record", "biological_ancestor_assigned": false}, {"node": 1711, "left": null, "right": null, "height": 0.0, "n_profiles": 1, "n_cells": 1, "profile_id": "CELLSET_a84e0939f1cd45", "common_informative_features": 22, "common_actual_records": 6, "kind": "record", "biological_ancestor_assigned": false}, {"node": 1712, "left": null, "right": null, "height": 0.0, "n_profiles": 1, "n_cells": 1, "profile_id": "CELLSET_42dfe26b2ba4fb", "common_informative_features": 35, "common_actual_records": 9, "kind": "record", "biological_ancestor_assigned": false}, {"node": 1713, "left": null, "right": null, "height": 0.0, "n_profiles": 1, "n_cells": 1, "profile_id": "CELLSET_0e35c6c1151b04", "common_informative_features": 28, "common_actual_records": 8, "kind": "record", "biological_ancestor_assigned": false}, {"node": 1714, "left": null, "right": null, "height": 0.0, "n_profiles": 1, "n_cells": 1, "profile_id": "CELLSET_15c7b765e32e94", "common_informative_features": 24, "common_actual_records": 6, "kind": "record", "biological_ancestor_assigned": false}, {"node": 1715, "left": null, "right": null, "height": 0.0, "n_profiles": 1, "n_cells": 1, "profile_id": "CELLSET_87fee3ddbd7d50", "common_informative_features": 13, "common_actual_records": 4, "kind": "record", "biological_ancestor_assigned": false}, {"node": 1716, "left": null, "right": null, "height": 0.0, "n_profiles": 1, "n_cells": 1, "profile_id": "CELLSET_94bf4257170959", "common_informative_features": 27, "common_actual_records": 6, "kind": "record", "biological_ancestor_assigned": false}, {"node": 1717, "left": null, "right": null, "height": 0.0, "n_profiles": 1, "n_cells": 1, "profile_id": "CELLSET_ab26d82c25ac94", "common_informative_features": 38, "common_actual_records": 14, "kind": "record", "biological_ancestor_assigned": false}, {"node": 1718, "left": null, "right": null, "height": 0.0, "n_profiles": 1, "n_cells": 1, "profile_id": "CELLSET_71c22514a1fd6b", "common_informative_features": 31, "common_actual_records": 11, "kind": "record", "biological_ancestor_assigned": false}, {"node": 1719, "left": null, "right": null, "height": 0.0, "n_profiles": 1, "n_cells": 1, "profile_id": "CELLSET_ebe9cdb728d894", "common_informative_features": 29, "common_actual_records": 10, "kind": "record", "biological_ancestor_assigned": false}, {"node": 1720, "left": null, "right": null, "height": 0.0, "n_profiles": 1, "n_cells": 1, "profile_id": "CELLSET_463d31ad00c092", "common_informative_features": 25, "common_actual_records": 8, "kind": "record", "biological_ancestor_assigned": false}, {"node": 1721, "left": null, "right": null, "height": 0.0, "n_profiles": 1, "n_cells": 1, "profile_id": "CELLSET_3ffbad3a9553a4", "common_informative_features": 27, "common_actual_records": 9, "kind": "record", "biological_ancestor_assigned": false}, {"node": 1722, "left": null, "right": null, "height": 0.0, "n_profiles": 1, "n_cells": 1, "profile_id": "CELLSET_fe66e2fcfb0cb3", "common_informative_features": 24, "common_actual_records": 8, "kind": "record", "biological_ancestor_assigned": false}, {"node": 1723, "left": null, "right": null, "height": 0.0, "n_profiles": 1, "n_cells": 1, "profile_id": "CELLSET_f4b07d3f7f300e", "common_informative_features": 23, "common_actual_records": 7, "kind": "record", "biological_ancestor_assigned": false}, {"node": 1724, "left": null, "right": null, "height": 0.0, "n_profiles": 1, "n_cells": 1, "profile_id": "CELLSET_2c4cb0ad21a21e", "common_informative_features": 29, "common_actual_records": 8, "kind": "record", "biological_ancestor_assigned": false}, {"node": 1725, "left": null, "right": null, "height": 0.0, "n_profiles": 1, "n_cells": 1, "profile_id": "CELLSET_a72bbd1e5478fb", "common_informative_features": 25, "common_actual_records": 7, "kind": "record", "biological_ancestor_assigned": false}, {"node": 1726, "left": null, "right": null, "height": 0.0, "n_profiles": 1, "n_cells": 1, "profile_id": "CELLSET_2c9e92f95d3e7f", "common_informative_features": 32, "common_actual_records": 11, "kind": "record", "biological_ancestor_assigned": false}, {"node": 1727, "left": null, "right": null, "height": 0.0, "n_profiles": 1, "n_cells": 1, "profile_id": "CELLSET_c3aa4d61e46969", "common_informative_features": 29, "common_actual_records": 8, "kind": "record", "biological_ancestor_assigned": false}, {"node": 1728, "left": null, "right": null, "height": 0.0, "n_profiles": 1, "n_cells": 1, "profile_id": "CELLSET_cb9b7affceb34f", "common_informative_features": 32, "common_actual_records": 13, "kind": "record", "biological_ancestor_assigned": false}, {"node": 1729, "left": null, "right": null, "height": 0.0, "n_profiles": 1, "n_cells": 1, "profile_id": "CELLSET_7aa9a63bd37d16", "common_informative_features": 34, "common_actual_records": 12, "kind": "record", "biological_ancestor_assigned": false}, {"node": 1730, "left": null, "right": null, "height": 0.0, "n_profiles": 1, "n_cells": 1, "profile_id": "CELLSET_faf4cb09dc9f5d", "common_informative_features": 29, "common_actual_records": 9, "kind": "record", "biological_ancestor_assigned": false}, {"node": 1731, "left": null, "right": null, "height": 0.0, "n_profiles": 1, "n_cells": 2, "profile_id": "CELLSET_7ce89030b08470", "common_informative_features": 23, "common_actual_records": 7, "kind": "record", "biological_ancestor_assigned": false}, {"node": 1732, "left": null, "right": null, "height": 0.0, "n_profiles": 1, "n_cells": 1, "profile_id": "CELLSET_6b23cda94c3648", "common_informative_features": 13, "common_actual_records": 4, "kind": "record", "biological_ancestor_assigned": false}, {"node": 1733, "left": null, "right": null, "height": 0.0, "n_profiles": 1, "n_cells": 1, "profile_id": "CELLSET_ee7420b93118fe", "common_informative_features": 25, "common_actual_records": 7, "kind": "record", "biological_ancestor_assigned": false}, {"node": 1734, "left": null, "right": null, "height": 0.0, "n_profiles": 1, "n_cells": 1, "profile_id": "CELLSET_ade645ea96bf3f", "common_informative_features": 26, "common_actual_records": 9, "kind": "record", "biological_ancestor_assigned": false}, {"node": 1735, "left": null, "right": null, "height": 0.0, "n_profiles": 1, "n_cells": 1, "profile_id": "CELLSET_752c60756e4cd0", "common_informative_features": 27, "common_actual_records": 9, "kind": "record", "biological_ancestor_assigned": false}, {"node": 1736, "left": null, "right": null, "height": 0.0, "n_profiles": 1, "n_cells": 1, "profile_id": "CELLSET_d63829418ad9af", "common_informative_features": 33, "common_actual_records": 11, "kind": "record", "biological_ancestor_assigned": false}, {"node": 1737, "left": null, "right": null, "height": 0.0, "n_profiles": 1, "n_cells": 1, "profile_id": "CELLSET_1ac2eca878e556", "common_informative_features": 31, "common_actual_records": 11, "kind": "record", "biological_ancestor_assigned": false}, {"node": 1738, "left": null, "right": null, "height": 0.0, "n_profiles": 1, "n_cells": 1, "profile_id": "CELLSET_81980092c2ea60", "common_informative_features": 27, "common_actual_records": 9, "kind": "record", "biological_ancestor_assigned": false}, {"node": 1739, "left": null, "right": null, "height": 0.0, "n_profiles": 1, "n_cells": 1, "profile_id": "CELLSET_d4e16dc1a359e3", "common_informative_features": 25, "common_actual_records": 8, "kind": "record", "biological_ancestor_assigned": false}, {"node": 1740, "left": null, "right": null, "height": 0.0, "n_profiles": 1, "n_cells": 1, "profile_id": "CELLSET_56665e6d1d9816", "common_informative_features": 25, "common_actual_records": 8, "kind": "record", "biological_ancestor_assigned": false}, {"node": 1741, "left": null, "right": null, "height": 0.0, "n_profiles": 1, "n_cells": 1, "profile_id": "CELLSET_58ce2030b66eb4", "common_informative_features": 28, "common_actual_records": 9, "kind": "record", "biological_ancestor_assigned": false}, {"node": 1742, "left": null, "right": null, "height": 0.0, "n_profiles": 1, "n_cells": 1, "profile_id": "CELLSET_1258025c455763", "common_informative_features": 33, "common_actual_records": 10, "kind": "record", "biological_ancestor_assigned": false}, {"node": 1743, "left": null, "right": null, "height": 0.0, "n_profiles": 1, "n_cells": 1, "profile_id": "CELLSET_107746caa7d5b5", "common_informative_features": 31, "common_actual_records": 11, "kind": "record", "biological_ancestor_assigned": false}, {"node": 1744, "left": null, "right": null, "height": 0.0, "n_profiles": 1, "n_cells": 1, "profile_id": "CELLSET_bf0270a6be1782", "common_informative_features": 26, "common_actual_records": 8, "kind": "record", "biological_ancestor_assigned": false}, {"node": 1745, "left": null, "right": null, "height": 0.0, "n_profiles": 1, "n_cells": 1, "profile_id": "CELLSET_7bf0cd5e08056b", "common_informative_features": 32, "common_actual_records": 8, "kind": "record", "biological_ancestor_assigned": false}, {"node": 1746, "left": null, "right": null, "height": 0.0, "n_profiles": 1, "n_cells": 1, "profile_id": "CELLSET_994959c918b547", "common_informative_features": 25, "common_actual_records": 7, "kind": "record", "biological_ancestor_assigned": false}, {"node": 1747, "left": null, "right": null, "height": 0.0, "n_profiles": 1, "n_cells": 1, "profile_id": "CELLSET_ae45b4dfb30394", "common_informative_features": 19, "common_actual_records": 5, "kind": "record", "biological_ancestor_assigned": false}, {"node": 1748, "left": null, "right": null, "height": 0.0, "n_profiles": 1, "n_cells": 1, "profile_id": "CELLSET_4806b2640fca08", "common_informative_features": 26, "common_actual_records": 7, "kind": "record", "biological_ancestor_assigned": false}, {"node": 1749, "left": null, "right": null, "height": 0.0, "n_profiles": 1, "n_cells": 1, "profile_id": "CELLSET_65de871aed9fb3", "common_informative_features": 22, "common_actual_records": 6, "kind": "record", "biological_ancestor_assigned": false}, {"node": 1750, "left": null, "right": null, "height": 0.0, "n_profiles": 1, "n_cells": 1, "profile_id": "CELLSET_a37377d46d8f8d", "common_informative_features": 25, "common_actual_records": 5, "kind": "record", "biological_ancestor_assigned": false}, {"node": 1751, "left": null, "right": null, "height": 0.0, "n_profiles": 1, "n_cells": 1, "profile_id": "CELLSET_cfbdcb2574ae85", "common_informative_features": 24, "common_actual_records": 7, "kind": "record", "biological_ancestor_assigned": false}, {"node": 1752, "left": null, "right": null, "height": 0.0, "n_profiles": 1, "n_cells": 1, "profile_id": "CELLSET_73484a79d6f3b2", "common_informative_features": 22, "common_actual_records": 5, "kind": "record", "biological_ancestor_assigned": false}, {"node": 1753, "left": null, "right": null, "height": 0.0, "n_profiles": 1, "n_cells": 1, "profile_id": "CELLSET_662c1a132162ec", "common_informative_features": 26, "common_actual_records": 7, "kind": "record", "biological_ancestor_assigned": false}, {"node": 1754, "left": null, "right": null, "height": 0.0, "n_profiles": 1, "n_cells": 1, "profile_id": "CELLSET_71b1ce49d22951", "common_informative_features": 21, "common_actual_records": 5, "kind": "record", "biological_ancestor_assigned": false}, {"node": 1755, "left": null, "right": null, "height": 0.0, "n_profiles": 1, "n_cells": 1, "profile_id": "CELLSET_2d96c4f326e552", "common_informative_features": 25, "common_actual_records": 6, "kind": "record", "biological_ancestor_assigned": false}, {"node": 1756, "left": null, "right": null, "height": 0.0, "n_profiles": 1, "n_cells": 1, "profile_id": "CELLSET_154fae77d9abba", "common_informative_features": 12, "common_actual_records": 3, "kind": "record", "biological_ancestor_assigned": false}, {"node": 1757, "left": null, "right": null, "height": 0.0, "n_profiles": 1, "n_cells": 1, "profile_id": "CELLSET_279cbe82371a18", "common_informative_features": 29, "common_actual_records": 8, "kind": "record", "biological_ancestor_assigned": false}, {"node": 1758, "left": null, "right": null, "height": 0.0, "n_profiles": 1, "n_cells": 2, "profile_id": "CELLSET_129cf844d26cb6", "common_informative_features": 13, "common_actual_records": 4, "kind": "record", "biological_ancestor_assigned": false}, {"node": 1759, "left": null, "right": null, "height": 0.0, "n_profiles": 1, "n_cells": 1, "profile_id": "CELLSET_fb8449cf51cecc", "common_informative_features": 12, "common_actual_records": 3, "kind": "record", "biological_ancestor_assigned": false}, {"node": 1760, "left": null, "right": null, "height": 0.0, "n_profiles": 1, "n_cells": 1, "profile_id": "CELLSET_fb9681fd94b1f5", "common_informative_features": 20, "common_actual_records": 4, "kind": "record", "biological_ancestor_assigned": false}, {"node": 1761, "left": null, "right": null, "height": 0.0, "n_profiles": 1, "n_cells": 1, "profile_id": "CELLSET_9e99e9ec28f7a3", "common_informative_features": 19, "common_actual_records": 3, "kind": "record", "biological_ancestor_assigned": false}, {"node": 1762, "left": null, "right": null, "height": 0.0, "n_profiles": 1, "n_cells": 1, "profile_id": "CELLSET_a2a1d8134ff19e", "common_informative_features": 37, "common_actual_records": 14, "kind": "record", "biological_ancestor_assigned": false}, {"node": 1763, "left": null, "right": null, "height": 0.0, "n_profiles": 1, "n_cells": 1, "profile_id": "CELLSET_69783592bc9cc6", "common_informative_features": 26, "common_actual_records": 7, "kind": "record", "biological_ancestor_assigned": false}, {"node": 1764, "left": null, "right": null, "height": 0.0, "n_profiles": 1, "n_cells": 1, "profile_id": "CELLSET_09c03e2a8547c0", "common_informative_features": 27, "common_actual_records": 8, "kind": "record", "biological_ancestor_assigned": false}, {"node": 1765, "left": null, "right": null, "height": 0.0, "n_profiles": 1, "n_cells": 1, "profile_id": "CELLSET_8d8e73577ce164", "common_informative_features": 26, "common_actual_records": 9, "kind": "record", "biological_ancestor_assigned": false}, {"node": 1766, "left": null, "right": null, "height": 0.0, "n_profiles": 1, "n_cells": 1, "profile_id": "CELLSET_b0a4a1c417535c", "common_informative_features": 28, "common_actual_records": 8, "kind": "record", "biological_ancestor_assigned": false}, {"node": 1767, "left": null, "right": null, "height": 0.0, "n_profiles": 1, "n_cells": 1, "profile_id": "CELLSET_285f985f19bd83", "common_informative_features": 36, "common_actual_records": 15, "kind": "record", "biological_ancestor_assigned": false}, {"node": 1768, "left": null, "right": null, "height": 0.0, "n_profiles": 1, "n_cells": 1, "profile_id": "CELLSET_1ac7926eb2b2b5", "common_informative_features": 34, "common_actual_records": 10, "kind": "record", "biological_ancestor_assigned": false}, {"node": 1769, "left": null, "right": null, "height": 0.0, "n_profiles": 1, "n_cells": 1, "profile_id": "CELLSET_f50264ef9f2feb", "common_informative_features": 35, "common_actual_records": 12, "kind": "record", "biological_ancestor_assigned": false}, {"node": 1770, "left": null, "right": null, "height": 0.0, "n_profiles": 1, "n_cells": 1, "profile_id": "CELLSET_1af26b0143bb13", "common_informative_features": 40, "common_actual_records": 12, "kind": "record", "biological_ancestor_assigned": false}, {"node": 1771, "left": null, "right": null, "height": 0.0, "n_profiles": 1, "n_cells": 1, "profile_id": "CELLSET_01433fbdc951e0", "common_informative_features": 27, "common_actual_records": 8, "kind": "record", "biological_ancestor_assigned": false}, {"node": 1772, "left": null, "right": null, "height": 0.0, "n_profiles": 1, "n_cells": 1, "profile_id": "CELLSET_eb1e265adc6e03", "common_informative_features": 23, "common_actual_records": 6, "kind": "record", "biological_ancestor_assigned": false}, {"node": 1773, "left": null, "right": null, "height": 0.0, "n_profiles": 1, "n_cells": 1, "profile_id": "CELLSET_b14d9c3ee2610b", "common_informative_features": 30, "common_actual_records": 12, "kind": "record", "biological_ancestor_assigned": false}, {"node": 1774, "left": null, "right": null, "height": 0.0, "n_profiles": 1, "n_cells": 1, "profile_id": "CELLSET_2bcb41e29e2d96", "common_informative_features": 43, "common_actual_records": 17, "kind": "record", "biological_ancestor_assigned": false}, {"node": 1775, "left": null, "right": null, "height": 0.0, "n_profiles": 1, "n_cells": 1, "profile_id": "CELLSET_0cf2d9ca899f32", "common_informative_features": 31, "common_actual_records": 13, "kind": "record", "biological_ancestor_assigned": false}, {"node": 1776, "left": null, "right": null, "height": 0.0, "n_profiles": 1, "n_cells": 1, "profile_id": "CELLSET_f6117c9ff5f28a", "common_informative_features": 30, "common_actual_records": 11, "kind": "record", "biological_ancestor_assigned": false}, {"node": 1777, "left": null, "right": null, "height": 0.0, "n_profiles": 1, "n_cells": 1, "profile_id": "CELLSET_8b33882d908b98", "common_informative_features": 26, "common_actual_records": 10, "kind": "record", "biological_ancestor_assigned": false}, {"node": 1778, "left": null, "right": null, "height": 0.0, "n_profiles": 1, "n_cells": 1, "profile_id": "CELLSET_f8034522092455", "common_informative_features": 25, "common_actual_records": 9, "kind": "record", "biological_ancestor_assigned": false}, {"node": 1779, "left": null, "right": null, "height": 0.0, "n_profiles": 1, "n_cells": 1, "profile_id": "CELLSET_3cbc8c7000d83f", "common_informative_features": 26, "common_actual_records": 10, "kind": "record", "biological_ancestor_assigned": false}, {"node": 1780, "left": null, "right": null, "height": 0.0, "n_profiles": 1, "n_cells": 1, "profile_id": "CELLSET_545876670f2a55", "common_informative_features": 35, "common_actual_records": 10, "kind": "record", "biological_ancestor_assigned": false}, {"node": 1781, "left": null, "right": null, "height": 0.0, "n_profiles": 1, "n_cells": 1, "profile_id": "CELLSET_1d0be5ce3463df", "common_informative_features": 29, "common_actual_records": 13, "kind": "record", "biological_ancestor_assigned": false}, {"node": 1782, "left": null, "right": null, "height": 0.0, "n_profiles": 1, "n_cells": 1, "profile_id": "CELLSET_08a5bfbf271fab", "common_informative_features": 24, "common_actual_records": 8, "kind": "record", "biological_ancestor_assigned": false}, {"node": 1783, "left": null, "right": null, "height": 0.0, "n_profiles": 1, "n_cells": 1, "profile_id": "CELLSET_82909f39fafd13", "common_informative_features": 21, "common_actual_records": 5, "kind": "record", "biological_ancestor_assigned": false}, {"node": 1784, "left": null, "right": null, "height": 0.0, "n_profiles": 1, "n_cells": 1, "profile_id": "CELLSET_e5b9db785cb59f", "common_informative_features": 20, "common_actual_records": 4, "kind": "record", "biological_ancestor_assigned": false}, {"node": 1785, "left": null, "right": null, "height": 0.0, "n_profiles": 1, "n_cells": 1, "profile_id": "CELLSET_463d2acd22667b", "common_informative_features": 34, "common_actual_records": 13, "kind": "record", "biological_ancestor_assigned": false}, {"node": 1786, "left": null, "right": null, "height": 0.0, "n_profiles": 1, "n_cells": 1, "profile_id": "CELLSET_de92fbe623df6b", "common_informative_features": 42, "common_actual_records": 18, "kind": "record", "biological_ancestor_assigned": false}, {"node": 1787, "left": null, "right": null, "height": 0.0, "n_profiles": 1, "n_cells": 1, "profile_id": "CELLSET_8eb95d5c13eea3", "common_informative_features": 30, "common_actual_records": 10, "kind": "record", "biological_ancestor_assigned": false}, {"node": 1788, "left": null, "right": null, "height": 0.0, "n_profiles": 1, "n_cells": 1, "profile_id": "CELLSET_56e7c4eb3233b2", "common_informative_features": 31, "common_actual_records": 10, "kind": "record", "biological_ancestor_assigned": false}, {"node": 1789, "left": null, "right": null, "height": 0.0, "n_profiles": 1, "n_cells": 1, "profile_id": "CELLSET_88de2a011b96ba", "common_informative_features": 26, "common_actual_records": 9, "kind": "record", "biological_ancestor_assigned": false}, {"node": 1790, "left": null, "right": null, "height": 0.0, "n_profiles": 1, "n_cells": 1, "profile_id": "CELLSET_fe8d03d4fccc46", "common_informative_features": 35, "common_actual_records": 11, "kind": "record", "biological_ancestor_assigned": false}, {"node": 1791, "left": null, "right": null, "height": 0.0, "n_profiles": 1, "n_cells": 1, "profile_id": "CELLSET_2f189bf0674563", "common_informative_features": 25, "common_actual_records": 6, "kind": "record", "biological_ancestor_assigned": false}, {"node": 1792, "left": null, "right": null, "height": 0.0, "n_profiles": 1, "n_cells": 1, "profile_id": "CELLSET_e1ecd9b15006f2", "common_informative_features": 25, "common_actual_records": 9, "kind": "record", "biological_ancestor_assigned": false}, {"node": 1793, "left": null, "right": null, "height": 0.0, "n_profiles": 1, "n_cells": 1, "profile_id": "CELLSET_ad9b7071cd4dbf", "common_informative_features": 34, "common_actual_records": 14, "kind": "record", "biological_ancestor_assigned": false}, {"node": 1794, "left": null, "right": null, "height": 0.0, "n_profiles": 1, "n_cells": 1, "profile_id": "CELLSET_0a84212d14974a", "common_informative_features": 24, "common_actual_records": 7, "kind": "record", "biological_ancestor_assigned": false}, {"node": 1795, "left": null, "right": null, "height": 0.0, "n_profiles": 1, "n_cells": 1, "profile_id": "CELLSET_6a7bed0013109f", "common_informative_features": 25, "common_actual_records": 9, "kind": "record", "biological_ancestor_assigned": false}, {"node": 1796, "left": null, "right": null, "height": 0.0, "n_profiles": 1, "n_cells": 1, "profile_id": "CELLSET_ac1ae351928794", "common_informative_features": 27, "common_actual_records": 7, "kind": "record", "biological_ancestor_assigned": false}, {"node": 1797, "left": null, "right": null, "height": 0.0, "n_profiles": 1, "n_cells": 1, "profile_id": "CELLSET_6e4ec460ce04ee", "common_informative_features": 34, "common_actual_records": 17, "kind": "record", "biological_ancestor_assigned": false}, {"node": 1798, "left": null, "right": null, "height": 0.0, "n_profiles": 1, "n_cells": 1, "profile_id": "CELLSET_5ab0a98b2463a0", "common_informative_features": 22, "common_actual_records": 6, "kind": "record", "biological_ancestor_assigned": false}, {"node": 1799, "left": null, "right": null, "height": 0.0, "n_profiles": 1, "n_cells": 1, "profile_id": "CELLSET_bb6d13506cbc7e", "common_informative_features": 29, "common_actual_records": 10, "kind": "record", "biological_ancestor_assigned": false}, {"node": 1800, "left": null, "right": null, "height": 0.0, "n_profiles": 1, "n_cells": 1, "profile_id": "CELLSET_00c5435bbb74b8", "common_informative_features": 34, "common_actual_records": 9, "kind": "record", "biological_ancestor_assigned": false}, {"node": 1801, "left": null, "right": null, "height": 0.0, "n_profiles": 1, "n_cells": 1, "profile_id": "CELLSET_97732374e16507", "common_informative_features": 25, "common_actual_records": 9, "kind": "record", "biological_ancestor_assigned": false}, {"node": 1802, "left": null, "right": null, "height": 0.0, "n_profiles": 1, "n_cells": 1, "profile_id": "CELLSET_560a5e63174e31", "common_informative_features": 32, "common_actual_records": 12, "kind": "record", "biological_ancestor_assigned": false}, {"node": 1803, "left": null, "right": null, "height": 0.0, "n_profiles": 1, "n_cells": 1, "profile_id": "CELLSET_a7936f69d96881", "common_informative_features": 30, "common_actual_records": 8, "kind": "record", "biological_ancestor_assigned": false}, {"node": 1804, "left": null, "right": null, "height": 0.0, "n_profiles": 1, "n_cells": 1, "profile_id": "CELLSET_c08fe3635140f0", "common_informative_features": 29, "common_actual_records": 8, "kind": "record", "biological_ancestor_assigned": false}, {"node": 1805, "left": null, "right": null, "height": 0.0, "n_profiles": 1, "n_cells": 1, "profile_id": "CELLSET_65ca0b033f5af4", "common_informative_features": 28, "common_actual_records": 9, "kind": "record", "biological_ancestor_assigned": false}, {"node": 1806, "left": null, "right": null, "height": 0.0, "n_profiles": 1, "n_cells": 1, "profile_id": "CELLSET_bad717c9142c3f", "common_informative_features": 28, "common_actual_records": 11, "kind": "record", "biological_ancestor_assigned": false}, {"node": 1807, "left": null, "right": null, "height": 0.0, "n_profiles": 1, "n_cells": 1, "profile_id": "CELLSET_7285c9c9f299f6", "common_informative_features": 28, "common_actual_records": 10, "kind": "record", "biological_ancestor_assigned": false}, {"node": 1808, "left": null, "right": null, "height": 0.0, "n_profiles": 1, "n_cells": 1, "profile_id": "CELLSET_dfac8cf089663c", "common_informative_features": 32, "common_actual_records": 11, "kind": "record", "biological_ancestor_assigned": false}, {"node": 1809, "left": null, "right": null, "height": 0.0, "n_profiles": 1, "n_cells": 1, "profile_id": "CELLSET_300ef62effa38e", "common_informative_features": 34, "common_actual_records": 12, "kind": "record", "biological_ancestor_assigned": false}, {"node": 1810, "left": null, "right": null, "height": 0.0, "n_profiles": 1, "n_cells": 1, "profile_id": "CELLSET_1ed8e72e8507f6", "common_informative_features": 43, "common_actual_records": 17, "kind": "record", "biological_ancestor_assigned": false}, {"node": 1811, "left": null, "right": null, "height": 0.0, "n_profiles": 1, "n_cells": 1, "profile_id": "CELLSET_c6cb345a9b2386", "common_informative_features": 28, "common_actual_records": 10, "kind": "record", "biological_ancestor_assigned": false}, {"node": 1812, "left": null, "right": null, "height": 0.0, "n_profiles": 1, "n_cells": 1, "profile_id": "CELLSET_6758fcff665a88", "common_informative_features": 28, "common_actual_records": 8, "kind": "record", "biological_ancestor_assigned": false}, {"node": 1813, "left": null, "right": null, "height": 0.0, "n_profiles": 1, "n_cells": 1, "profile_id": "CELLSET_99fc00d3cf307a", "common_informative_features": 31, "common_actual_records": 9, "kind": "record", "biological_ancestor_assigned": false}, {"node": 1814, "left": null, "right": null, "height": 0.0, "n_profiles": 1, "n_cells": 1, "profile_id": "CELLSET_684c41343f5c29", "common_informative_features": 25, "common_actual_records": 5, "kind": "record", "biological_ancestor_assigned": false}, {"node": 1815, "left": null, "right": null, "height": 0.0, "n_profiles": 1, "n_cells": 1, "profile_id": "CELLSET_f22fc8c82dae2a", "common_informative_features": 27, "common_actual_records": 8, "kind": "record", "biological_ancestor_assigned": false}, {"node": 1816, "left": null, "right": null, "height": 0.0, "n_profiles": 1, "n_cells": 1, "profile_id": "CELLSET_f89cb54b8d8671", "common_informative_features": 38, "common_actual_records": 17, "kind": "record", "biological_ancestor_assigned": false}, {"node": 1817, "left": null, "right": null, "height": 0.0, "n_profiles": 1, "n_cells": 1, "profile_id": "CELLSET_c9a6b83381fff8", "common_informative_features": 31, "common_actual_records": 10, "kind": "record", "biological_ancestor_assigned": false}, {"node": 1818, "left": null, "right": null, "height": 0.0, "n_profiles": 1, "n_cells": 1, "profile_id": "CELLSET_d168a3f117e331", "common_informative_features": 22, "common_actual_records": 6, "kind": "record", "biological_ancestor_assigned": false}, {"node": 1819, "left": null, "right": null, "height": 0.0, "n_profiles": 1, "n_cells": 1, "profile_id": "CELLSET_88657535d08e9e", "common_informative_features": 36, "common_actual_records": 11, "kind": "record", "biological_ancestor_assigned": false}, {"node": 1820, "left": null, "right": null, "height": 0.0, "n_profiles": 1, "n_cells": 1, "profile_id": "CELLSET_43eb72493ba5e0", "common_informative_features": 27, "common_actual_records": 11, "kind": "record", "biological_ancestor_assigned": false}, {"node": 1821, "left": null, "right": null, "height": 0.0, "n_profiles": 1, "n_cells": 1, "profile_id": "CELLSET_8e2999445fe7d3", "common_informative_features": 30, "common_actual_records": 9, "kind": "record", "biological_ancestor_assigned": false}, {"node": 1822, "left": null, "right": null, "height": 0.0, "n_profiles": 1, "n_cells": 1, "profile_id": "CELLSET_108c5a6b10fd92", "common_informative_features": 27, "common_actual_records": 9, "kind": "record", "biological_ancestor_assigned": false}, {"node": 1823, "left": null, "right": null, "height": 0.0, "n_profiles": 1, "n_cells": 1, "profile_id": "CELLSET_f12a7ed9933657", "common_informative_features": 25, "common_actual_records": 6, "kind": "record", "biological_ancestor_assigned": false}, {"node": 1824, "left": null, "right": null, "height": 0.0, "n_profiles": 1, "n_cells": 1, "profile_id": "CELLSET_dd857a50e54651", "common_informative_features": 23, "common_actual_records": 7, "kind": "record", "biological_ancestor_assigned": false}, {"node": 1825, "left": null, "right": null, "height": 0.0, "n_profiles": 1, "n_cells": 1, "profile_id": "CELLSET_9bc597a840ce04", "common_informative_features": 27, "common_actual_records": 8, "kind": "record", "biological_ancestor_assigned": false}, {"node": 1826, "left": null, "right": null, "height": 0.0, "n_profiles": 1, "n_cells": 1, "profile_id": "CELLSET_46c14741e880e8", "common_informative_features": 37, "common_actual_records": 12, "kind": "record", "biological_ancestor_assigned": false}, {"node": 1827, "left": null, "right": null, "height": 0.0, "n_profiles": 1, "n_cells": 1, "profile_id": "CELLSET_2bf577a92b127f", "common_informative_features": 29, "common_actual_records": 8, "kind": "record", "biological_ancestor_assigned": false}, {"node": 1828, "left": null, "right": null, "height": 0.0, "n_profiles": 1, "n_cells": 1, "profile_id": "CELLSET_30ceba5dd9f9f2", "common_informative_features": 24, "common_actual_records": 7, "kind": "record", "biological_ancestor_assigned": false}, {"node": 1829, "left": null, "right": null, "height": 0.0, "n_profiles": 1, "n_cells": 1, "profile_id": "CELLSET_05432ea83302dd", "common_informative_features": 24, "common_actual_records": 8, "kind": "record", "biological_ancestor_assigned": false}, {"node": 1830, "left": null, "right": null, "height": 0.0, "n_profiles": 1, "n_cells": 1, "profile_id": "CELLSET_1437184738c32e", "common_informative_features": 33, "common_actual_records": 11, "kind": "record", "biological_ancestor_assigned": false}, {"node": 1831, "left": null, "right": null, "height": 0.0, "n_profiles": 1, "n_cells": 1, "profile_id": "CELLSET_1b2f861b619cd3", "common_informative_features": 27, "common_actual_records": 9, "kind": "record", "biological_ancestor_assigned": false}, {"node": 1832, "left": null, "right": null, "height": 0.0, "n_profiles": 1, "n_cells": 1, "profile_id": "CELLSET_d1e248dd7203fc", "common_informative_features": 12, "common_actual_records": 3, "kind": "record", "biological_ancestor_assigned": false}, {"node": 1833, "left": null, "right": null, "height": 0.0, "n_profiles": 1, "n_cells": 1, "profile_id": "CELLSET_8d31a091480dfd", "common_informative_features": 47, "common_actual_records": 19, "kind": "record", "biological_ancestor_assigned": false}, {"node": 1834, "left": null, "right": null, "height": 0.0, "n_profiles": 1, "n_cells": 1, "profile_id": "CELLSET_fcee941959bd2d", "common_informative_features": 12, "common_actual_records": 3, "kind": "record", "biological_ancestor_assigned": false}, {"node": 1835, "left": null, "right": null, "height": 0.0, "n_profiles": 1, "n_cells": 1, "profile_id": "CELLSET_881584abde293e", "common_informative_features": 26, "common_actual_records": 8, "kind": "record", "biological_ancestor_assigned": false}, {"node": 1836, "left": null, "right": null, "height": 0.0, "n_profiles": 1, "n_cells": 1, "profile_id": "CELLSET_215b21b2241527", "common_informative_features": 44, "common_actual_records": 16, "kind": "record", "biological_ancestor_assigned": false}, {"node": 1837, "left": null, "right": null, "height": 0.0, "n_profiles": 1, "n_cells": 1, "profile_id": "CELLSET_91bb512b6c3fc6", "common_informative_features": 34, "common_actual_records": 11, "kind": "record", "biological_ancestor_assigned": false}, {"node": 1838, "left": null, "right": null, "height": 0.0, "n_profiles": 1, "n_cells": 1, "profile_id": "CELLSET_bf644af378c32c", "common_informative_features": 31, "common_actual_records": 9, "kind": "record", "biological_ancestor_assigned": false}, {"node": 1839, "left": null, "right": null, "height": 0.0, "n_profiles": 1, "n_cells": 1, "profile_id": "CELLSET_b10067972ec6f9", "common_informative_features": 28, "common_actual_records": 7, "kind": "record", "biological_ancestor_assigned": false}, {"node": 1840, "left": null, "right": null, "height": 0.0, "n_profiles": 1, "n_cells": 1, "profile_id": "CELLSET_3b65c29dd28737", "common_informative_features": 19, "common_actual_records": 3, "kind": "record", "biological_ancestor_assigned": false}, {"node": 1841, "left": null, "right": null, "height": 0.0, "n_profiles": 1, "n_cells": 1, "profile_id": "CELLSET_c6176ac77def2b", "common_informative_features": 38, "common_actual_records": 11, "kind": "record", "biological_ancestor_assigned": false}, {"node": 1842, "left": null, "right": null, "height": 0.0, "n_profiles": 1, "n_cells": 1, "profile_id": "CELLSET_6fb7fa8fc2b66c", "common_informative_features": 42, "common_actual_records": 13, "kind": "record", "biological_ancestor_assigned": false}, {"node": 1843, "left": null, "right": null, "height": 0.0, "n_profiles": 1, "n_cells": 1, "profile_id": "CELLSET_2169fefc75deab", "common_informative_features": 23, "common_actual_records": 7, "kind": "record", "biological_ancestor_assigned": false}, {"node": 1844, "left": null, "right": null, "height": 0.0, "n_profiles": 1, "n_cells": 1, "profile_id": "CELLSET_b72c46aaa88b19", "common_informative_features": 29, "common_actual_records": 10, "kind": "record", "biological_ancestor_assigned": false}, {"node": 1845, "left": null, "right": null, "height": 0.0, "n_profiles": 1, "n_cells": 1, "profile_id": "CELLSET_6606a83e017ffd", "common_informative_features": 24, "common_actual_records": 7, "kind": "record", "biological_ancestor_assigned": false}, {"node": 1846, "left": null, "right": null, "height": 0.0, "n_profiles": 1, "n_cells": 1, "profile_id": "CELLSET_2e4e2dd6634988", "common_informative_features": 23, "common_actual_records": 7, "kind": "record", "biological_ancestor_assigned": false}, {"node": 1847, "left": null, "right": null, "height": 0.0, "n_profiles": 1, "n_cells": 1, "profile_id": "CELLSET_9cdafcfe0bf668", "common_informative_features": 32, "common_actual_records": 12, "kind": "record", "biological_ancestor_assigned": false}, {"node": 1848, "left": null, "right": null, "height": 0.0, "n_profiles": 1, "n_cells": 1, "profile_id": "CELLSET_13c7ed3a4e730d", "common_informative_features": 24, "common_actual_records": 8, "kind": "record", "biological_ancestor_assigned": false}, {"node": 1849, "left": null, "right": null, "height": 0.0, "n_profiles": 1, "n_cells": 1, "profile_id": "CELLSET_89d5ad72767950", "common_informative_features": 26, "common_actual_records": 8, "kind": "record", "biological_ancestor_assigned": false}, {"node": 1850, "left": null, "right": null, "height": 0.0, "n_profiles": 1, "n_cells": 1, "profile_id": "CELLSET_ff466f9e0eb396", "common_informative_features": 34, "common_actual_records": 12, "kind": "record", "biological_ancestor_assigned": false}, {"node": 1851, "left": null, "right": null, "height": 0.0, "n_profiles": 1, "n_cells": 1, "profile_id": "CELLSET_067f44b7d2268c", "common_informative_features": 26, "common_actual_records": 9, "kind": "record", "biological_ancestor_assigned": false}, {"node": 1852, "left": null, "right": null, "height": 0.0, "n_profiles": 1, "n_cells": 1, "profile_id": "CELLSET_6bf5d0f8802edd", "common_informative_features": 24, "common_actual_records": 8, "kind": "record", "biological_ancestor_assigned": false}, {"node": 1853, "left": null, "right": null, "height": 0.0, "n_profiles": 1, "n_cells": 1, "profile_id": "CELLSET_d98251d1c9cf7d", "common_informative_features": 23, "common_actual_records": 7, "kind": "record", "biological_ancestor_assigned": false}, {"node": 1854, "left": null, "right": null, "height": 0.0, "n_profiles": 1, "n_cells": 1, "profile_id": "CELLSET_9009fe5de8b62e", "common_informative_features": 31, "common_actual_records": 10, "kind": "record", "biological_ancestor_assigned": false}, {"node": 1855, "left": null, "right": null, "height": 0.0, "n_profiles": 1, "n_cells": 1, "profile_id": "CELLSET_bde532687cd32c", "common_informative_features": 21, "common_actual_records": 5, "kind": "record", "biological_ancestor_assigned": false}, {"node": 1856, "left": null, "right": null, "height": 0.0, "n_profiles": 1, "n_cells": 1, "profile_id": "CELLSET_80a2ea6a6bdf4b", "common_informative_features": 25, "common_actual_records": 8, "kind": "record", "biological_ancestor_assigned": false}, {"node": 1857, "left": null, "right": null, "height": 0.0, "n_profiles": 1, "n_cells": 1, "profile_id": "CELLSET_e476919affd1ac", "common_informative_features": 22, "common_actual_records": 6, "kind": "record", "biological_ancestor_assigned": false}, {"node": 1858, "left": null, "right": null, "height": 0.0, "n_profiles": 1, "n_cells": 1, "profile_id": "CELLSET_fb05a20f66ed96", "common_informative_features": 29, "common_actual_records": 9, "kind": "record", "biological_ancestor_assigned": false}, {"node": 1859, "left": null, "right": null, "height": 0.0, "n_profiles": 1, "n_cells": 1, "profile_id": "CELLSET_728d58c2458fd4", "common_informative_features": 29, "common_actual_records": 8, "kind": "record", "biological_ancestor_assigned": false}, {"node": 1860, "left": null, "right": null, "height": 0.0, "n_profiles": 1, "n_cells": 1, "profile_id": "CELLSET_a76d6c3d29c1b2", "common_informative_features": 23, "common_actual_records": 7, "kind": "record", "biological_ancestor_assigned": false}, {"node": 1861, "left": null, "right": null, "height": 0.0, "n_profiles": 1, "n_cells": 1, "profile_id": "CELLSET_7f8f7f8aca7b33", "common_informative_features": 25, "common_actual_records": 8, "kind": "record", "biological_ancestor_assigned": false}, {"node": 1862, "left": null, "right": null, "height": 0.0, "n_profiles": 1, "n_cells": 1, "profile_id": "CELLSET_e75052c65ca721", "common_informative_features": 23, "common_actual_records": 7, "kind": "record", "biological_ancestor_assigned": false}, {"node": 1863, "left": null, "right": null, "height": 0.0, "n_profiles": 1, "n_cells": 1, "profile_id": "CELLSET_abd6dbf4857684", "common_informative_features": 30, "common_actual_records": 10, "kind": "record", "biological_ancestor_assigned": false}, {"node": 1864, "left": null, "right": null, "height": 0.0, "n_profiles": 1, "n_cells": 1, "profile_id": "CELLSET_8e51752081ca40", "common_informative_features": 35, "common_actual_records": 13, "kind": "record", "biological_ancestor_assigned": false}, {"node": 1865, "left": null, "right": null, "height": 0.0, "n_profiles": 1, "n_cells": 1, "profile_id": "CELLSET_05e30a59e98f25", "common_informative_features": 23, "common_actual_records": 7, "kind": "record", "biological_ancestor_assigned": false}, {"node": 1866, "left": null, "right": null, "height": 0.0, "n_profiles": 1, "n_cells": 1, "profile_id": "CELLSET_fbdf47c068a803", "common_informative_features": 27, "common_actual_records": 9, "kind": "record", "biological_ancestor_assigned": false}, {"node": 1867, "left": null, "right": null, "height": 0.0, "n_profiles": 1, "n_cells": 1, "profile_id": "CELLSET_8baa29a5718a72", "common_informative_features": 25, "common_actual_records": 7, "kind": "record", "biological_ancestor_assigned": false}, {"node": 1868, "left": null, "right": null, "height": 0.0, "n_profiles": 1, "n_cells": 1, "profile_id": "CELLSET_74a86e6d5278bd", "common_informative_features": 26, "common_actual_records": 8, "kind": "record", "biological_ancestor_assigned": false}, {"node": 1869, "left": null, "right": null, "height": 0.0, "n_profiles": 1, "n_cells": 1, "profile_id": "CELLSET_8821ca88870587", "common_informative_features": 25, "common_actual_records": 7, "kind": "record", "biological_ancestor_assigned": false}, {"node": 1870, "left": null, "right": null, "height": 0.0, "n_profiles": 1, "n_cells": 1, "profile_id": "CELLSET_9d1160af0ea2b3", "common_informative_features": 25, "common_actual_records": 7, "kind": "record", "biological_ancestor_assigned": false}, {"node": 1871, "left": null, "right": null, "height": 0.0, "n_profiles": 1, "n_cells": 1, "profile_id": "CELLSET_eddeae898ee02d", "common_informative_features": 24, "common_actual_records": 8, "kind": "record", "biological_ancestor_assigned": false}, {"node": 1872, "left": null, "right": null, "height": 0.0, "n_profiles": 1, "n_cells": 1, "profile_id": "CELLSET_094cf929c4c1ba", "common_informative_features": 23, "common_actual_records": 7, "kind": "record", "biological_ancestor_assigned": false}, {"node": 1873, "left": null, "right": null, "height": 0.0, "n_profiles": 1, "n_cells": 1, "profile_id": "CELLSET_7ccf1843a53a42", "common_informative_features": 29, "common_actual_records": 8, "kind": "record", "biological_ancestor_assigned": false}, {"node": 1874, "left": null, "right": null, "height": 0.0, "n_profiles": 1, "n_cells": 1, "profile_id": "CELLSET_5e1d1276e68f1a", "common_informative_features": 31, "common_actual_records": 10, "kind": "record", "biological_ancestor_assigned": false}, {"node": 1875, "left": null, "right": null, "height": 0.0, "n_profiles": 1, "n_cells": 1, "profile_id": "CELLSET_8234035769e920", "common_informative_features": 13, "common_actual_records": 4, "kind": "record", "biological_ancestor_assigned": false}, {"node": 1876, "left": null, "right": null, "height": 0.0, "n_profiles": 1, "n_cells": 1, "profile_id": "CELLSET_ab68f4e6d3a9f1", "common_informative_features": 32, "common_actual_records": 11, "kind": "record", "biological_ancestor_assigned": false}, {"node": 1877, "left": null, "right": null, "height": 0.0, "n_profiles": 1, "n_cells": 1, "profile_id": "CELLSET_910155f3b5599a", "common_informative_features": 23, "common_actual_records": 7, "kind": "record", "biological_ancestor_assigned": false}, {"node": 1878, "left": null, "right": null, "height": 0.0, "n_profiles": 1, "n_cells": 1, "profile_id": "CELLSET_00f782c79c9477", "common_informative_features": 32, "common_actual_records": 11, "kind": "record", "biological_ancestor_assigned": false}, {"node": 1879, "left": null, "right": null, "height": 0.0, "n_profiles": 1, "n_cells": 1, "profile_id": "CELLSET_d39257dbf11c38", "common_informative_features": 25, "common_actual_records": 7, "kind": "record", "biological_ancestor_assigned": false}, {"node": 1880, "left": null, "right": null, "height": 0.0, "n_profiles": 1, "n_cells": 1, "profile_id": "CELLSET_5f862e17c50f25", "common_informative_features": 28, "common_actual_records": 7, "kind": "record", "biological_ancestor_assigned": false}, {"node": 1881, "left": null, "right": null, "height": 0.0, "n_profiles": 1, "n_cells": 1, "profile_id": "CELLSET_a8493f8a0c687d", "common_informative_features": 26, "common_actual_records": 7, "kind": "record", "biological_ancestor_assigned": false}, {"node": 1882, "left": null, "right": null, "height": 0.0, "n_profiles": 1, "n_cells": 1, "profile_id": "CELLSET_73990cfe19daab", "common_informative_features": 27, "common_actual_records": 7, "kind": "record", "biological_ancestor_assigned": false}, {"node": 1883, "left": null, "right": null, "height": 0.0, "n_profiles": 1, "n_cells": 1, "profile_id": "CELLSET_1e6f93f62ed7b0", "common_informative_features": 22, "common_actual_records": 6, "kind": "record", "biological_ancestor_assigned": false}, {"node": 1884, "left": null, "right": null, "height": 0.0, "n_profiles": 1, "n_cells": 1, "profile_id": "CELLSET_e625d9e88ebb28", "common_informative_features": 22, "common_actual_records": 6, "kind": "record", "biological_ancestor_assigned": false}, {"node": 1885, "left": null, "right": null, "height": 0.0, "n_profiles": 1, "n_cells": 1, "profile_id": "CELLSET_e6691e2a03d435", "common_informative_features": 19, "common_actual_records": 5, "kind": "record", "biological_ancestor_assigned": false}, {"node": 1886, "left": null, "right": null, "height": 0.0, "n_profiles": 1, "n_cells": 1, "profile_id": "CELLSET_958d8517b2c8c1", "common_informative_features": 19, "common_actual_records": 3, "kind": "record", "biological_ancestor_assigned": false}, {"node": 1887, "left": null, "right": null, "height": 0.0, "n_profiles": 1, "n_cells": 1, "profile_id": "CELLSET_96c88eaac8b510", "common_informative_features": 20, "common_actual_records": 4, "kind": "record", "biological_ancestor_assigned": false}, {"node": 1888, "left": null, "right": null, "height": 0.0, "n_profiles": 1, "n_cells": 1, "profile_id": "CELLSET_35eb52bc185786", "common_informative_features": 27, "common_actual_records": 9, "kind": "record", "biological_ancestor_assigned": false}, {"node": 1889, "left": null, "right": null, "height": 0.0, "n_profiles": 1, "n_cells": 1, "profile_id": "CELLSET_9fd9c50179f007", "common_informative_features": 20, "common_actual_records": 4, "kind": "record", "biological_ancestor_assigned": false}, {"node": 1890, "left": null, "right": null, "height": 0.0, "n_profiles": 1, "n_cells": 1, "profile_id": "CELLSET_8241bf04401477", "common_informative_features": 34, "common_actual_records": 12, "kind": "record", "biological_ancestor_assigned": false}, {"node": 1891, "left": null, "right": null, "height": 0.0, "n_profiles": 1, "n_cells": 1, "profile_id": "CELLSET_c9f85053fb9d5d", "common_informative_features": 26, "common_actual_records": 5, "kind": "record", "biological_ancestor_assigned": false}, {"node": 1892, "left": null, "right": null, "height": 0.0, "n_profiles": 1, "n_cells": 1, "profile_id": "CELLSET_c815429be1173a", "common_informative_features": 28, "common_actual_records": 7, "kind": "record", "biological_ancestor_assigned": false}, {"node": 1893, "left": null, "right": null, "height": 0.0, "n_profiles": 1, "n_cells": 1, "profile_id": "CELLSET_a8e09c2010bf89", "common_informative_features": 35, "common_actual_records": 11, "kind": "record", "biological_ancestor_assigned": false}, {"node": 1894, "left": null, "right": null, "height": 0.0, "n_profiles": 1, "n_cells": 1, "profile_id": "CELLSET_5c142db43149c9", "common_informative_features": 30, "common_actual_records": 9, "kind": "record", "biological_ancestor_assigned": false}, {"node": 1895, "left": null, "right": null, "height": 0.0, "n_profiles": 1, "n_cells": 1, "profile_id": "CELLSET_b70ebf0f13cb68", "common_informative_features": 26, "common_actual_records": 5, "kind": "record", "biological_ancestor_assigned": false}, {"node": 1896, "left": null, "right": null, "height": 0.0, "n_profiles": 1, "n_cells": 1, "profile_id": "CELLSET_5b6b7406a2b7aa", "common_informative_features": 34, "common_actual_records": 12, "kind": "record", "biological_ancestor_assigned": false}, {"node": 1897, "left": null, "right": null, "height": 0.0, "n_profiles": 1, "n_cells": 1, "profile_id": "CELLSET_55355a42291bad", "common_informative_features": 25, "common_actual_records": 9, "kind": "record", "biological_ancestor_assigned": false}, {"node": 1898, "left": null, "right": null, "height": 0.0, "n_profiles": 1, "n_cells": 1, "profile_id": "CELLSET_a0c35785b29561", "common_informative_features": 25, "common_actual_records": 7, "kind": "record", "biological_ancestor_assigned": false}, {"node": 1899, "left": null, "right": null, "height": 0.0, "n_profiles": 1, "n_cells": 1, "profile_id": "CELLSET_ca7a036b15128f", "common_informative_features": 28, "common_actual_records": 9, "kind": "record", "biological_ancestor_assigned": false}, {"node": 1900, "left": null, "right": null, "height": 0.0, "n_profiles": 1, "n_cells": 1, "profile_id": "CELLSET_09d02954ced38f", "common_informative_features": 23, "common_actual_records": 7, "kind": "record", "biological_ancestor_assigned": false}, {"node": 1901, "left": null, "right": null, "height": 0.0, "n_profiles": 1, "n_cells": 1, "profile_id": "CELLSET_48301aa26f82e0", "common_informative_features": 39, "common_actual_records": 13, "kind": "record", "biological_ancestor_assigned": false}, {"node": 1902, "left": null, "right": null, "height": 0.0, "n_profiles": 1, "n_cells": 1, "profile_id": "CELLSET_94c643399f068b", "common_informative_features": 29, "common_actual_records": 10, "kind": "record", "biological_ancestor_assigned": false}, {"node": 1903, "left": null, "right": null, "height": 0.0, "n_profiles": 1, "n_cells": 1, "profile_id": "CELLSET_2c73d05d13a502", "common_informative_features": 32, "common_actual_records": 12, "kind": "record", "biological_ancestor_assigned": false}, {"node": 1904, "left": null, "right": null, "height": 0.0, "n_profiles": 1, "n_cells": 1, "profile_id": "CELLSET_39301a359f3035", "common_informative_features": 36, "common_actual_records": 14, "kind": "record", "biological_ancestor_assigned": false}, {"node": 1905, "left": null, "right": null, "height": 0.0, "n_profiles": 1, "n_cells": 1, "profile_id": "CELLSET_2de012c0ef7d95", "common_informative_features": 26, "common_actual_records": 8, "kind": "record", "biological_ancestor_assigned": false}, {"node": 1906, "left": null, "right": null, "height": 0.0, "n_profiles": 1, "n_cells": 1, "profile_id": "CELLSET_edaf710b126bc9", "common_informative_features": 25, "common_actual_records": 7, "kind": "record", "biological_ancestor_assigned": false}, {"node": 1907, "left": null, "right": null, "height": 0.0, "n_profiles": 1, "n_cells": 1, "profile_id": "CELLSET_d1c56a3ff2a727", "common_informative_features": 33, "common_actual_records": 11, "kind": "record", "biological_ancestor_assigned": false}, {"node": 1908, "left": null, "right": null, "height": 0.0, "n_profiles": 1, "n_cells": 1, "profile_id": "CELLSET_423ada8ccb960f", "common_informative_features": 34, "common_actual_records": 12, "kind": "record", "biological_ancestor_assigned": false}, {"node": 1909, "left": null, "right": null, "height": 0.0, "n_profiles": 1, "n_cells": 1, "profile_id": "CELLSET_a900b4514fc727", "common_informative_features": 32, "common_actual_records": 11, "kind": "record", "biological_ancestor_assigned": false}, {"node": 1910, "left": null, "right": null, "height": 0.0, "n_profiles": 1, "n_cells": 1, "profile_id": "CELLSET_701484de26a7b6", "common_informative_features": 30, "common_actual_records": 11, "kind": "record", "biological_ancestor_assigned": false}, {"node": 1911, "left": null, "right": null, "height": 0.0, "n_profiles": 1, "n_cells": 1, "profile_id": "CELLSET_633c1dcbae51a8", "common_informative_features": 28, "common_actual_records": 8, "kind": "record", "biological_ancestor_assigned": false}, {"node": 1912, "left": null, "right": null, "height": 0.0, "n_profiles": 1, "n_cells": 1, "profile_id": "CELLSET_e2396a2db07f9d", "common_informative_features": 30, "common_actual_records": 11, "kind": "record", "biological_ancestor_assigned": false}, {"node": 1913, "left": null, "right": null, "height": 0.0, "n_profiles": 1, "n_cells": 1, "profile_id": "CELLSET_73fe38145d12ad", "common_informative_features": 27, "common_actual_records": 9, "kind": "record", "biological_ancestor_assigned": false}, {"node": 1914, "left": null, "right": null, "height": 0.0, "n_profiles": 1, "n_cells": 1, "profile_id": "CELLSET_b214c940c32961", "common_informative_features": 29, "common_actual_records": 8, "kind": "record", "biological_ancestor_assigned": false}, {"node": 1915, "left": null, "right": null, "height": 0.0, "n_profiles": 1, "n_cells": 1, "profile_id": "CELLSET_14cb4a0368d685", "common_informative_features": 25, "common_actual_records": 8, "kind": "record", "biological_ancestor_assigned": false}, {"node": 1916, "left": null, "right": null, "height": 0.0, "n_profiles": 1, "n_cells": 1, "profile_id": "CELLSET_b0ab3610277f9f", "common_informative_features": 33, "common_actual_records": 11, "kind": "record", "biological_ancestor_assigned": false}, {"node": 1917, "left": null, "right": null, "height": 0.0, "n_profiles": 1, "n_cells": 1, "profile_id": "CELLSET_1584a77eb0c704", "common_informative_features": 30, "common_actual_records": 9, "kind": "record", "biological_ancestor_assigned": false}, {"node": 1918, "left": null, "right": null, "height": 0.0, "n_profiles": 1, "n_cells": 1, "profile_id": "CELLSET_6bbec11449b619", "common_informative_features": 28, "common_actual_records": 10, "kind": "record", "biological_ancestor_assigned": false}, {"node": 1919, "left": null, "right": null, "height": 0.0, "n_profiles": 1, "n_cells": 1, "profile_id": "CELLSET_8dbdfac6785cb8", "common_informative_features": 30, "common_actual_records": 11, "kind": "record", "biological_ancestor_assigned": false}, {"node": 1920, "left": null, "right": null, "height": 0.0, "n_profiles": 1, "n_cells": 1, "profile_id": "CELLSET_105aeea0966e61", "common_informative_features": 31, "common_actual_records": 12, "kind": "record", "biological_ancestor_assigned": false}, {"node": 1921, "left": null, "right": null, "height": 0.0, "n_profiles": 1, "n_cells": 1, "profile_id": "CELLSET_19c67c37edc3f4", "common_informative_features": 29, "common_actual_records": 9, "kind": "record", "biological_ancestor_assigned": false}, {"node": 1922, "left": null, "right": null, "height": 0.0, "n_profiles": 1, "n_cells": 1, "profile_id": "CELLSET_581a89c6ddf8b8", "common_informative_features": 40, "common_actual_records": 16, "kind": "record", "biological_ancestor_assigned": false}, {"node": 1923, "left": null, "right": null, "height": 0.0, "n_profiles": 1, "n_cells": 1, "profile_id": "CELLSET_1ee936cf18de4e", "common_informative_features": 26, "common_actual_records": 7, "kind": "record", "biological_ancestor_assigned": false}, {"node": 1924, "left": null, "right": null, "height": 0.0, "n_profiles": 1, "n_cells": 1, "profile_id": "CELLSET_7d75a1fb5c74a0", "common_informative_features": 30, "common_actual_records": 10, "kind": "record", "biological_ancestor_assigned": false}, {"node": 1925, "left": null, "right": null, "height": 0.0, "n_profiles": 1, "n_cells": 1, "profile_id": "CELLSET_e850ff322f5825", "common_informative_features": 26, "common_actual_records": 10, "kind": "record", "biological_ancestor_assigned": false}, {"node": 1926, "left": null, "right": null, "height": 0.0, "n_profiles": 1, "n_cells": 1, "profile_id": "CELLSET_9df377d16c20c1", "common_informative_features": 26, "common_actual_records": 8, "kind": "record", "biological_ancestor_assigned": false}, {"node": 1927, "left": null, "right": null, "height": 0.0, "n_profiles": 1, "n_cells": 1, "profile_id": "CELLSET_5e9de9f09af124", "common_informative_features": 13, "common_actual_records": 4, "kind": "record", "biological_ancestor_assigned": false}, {"node": 1928, "left": null, "right": null, "height": 0.0, "n_profiles": 1, "n_cells": 1, "profile_id": "CELLSET_63e43c087be5d2", "common_informative_features": 21, "common_actual_records": 5, "kind": "record", "biological_ancestor_assigned": false}, {"node": 1929, "left": null, "right": null, "height": 0.0, "n_profiles": 1, "n_cells": 1, "profile_id": "CELLSET_9873828db6718d", "common_informative_features": 31, "common_actual_records": 12, "kind": "record", "biological_ancestor_assigned": false}, {"node": 1930, "left": null, "right": null, "height": 0.0, "n_profiles": 1, "n_cells": 1, "profile_id": "CELLSET_ce8edb5569ad98", "common_informative_features": 28, "common_actual_records": 10, "kind": "record", "biological_ancestor_assigned": false}, {"node": 1931, "left": null, "right": null, "height": 0.0, "n_profiles": 1, "n_cells": 1, "profile_id": "CELLSET_53f9da09e3e6e8", "common_informative_features": 34, "common_actual_records": 8, "kind": "record", "biological_ancestor_assigned": false}, {"node": 1932, "left": null, "right": null, "height": 0.0, "n_profiles": 1, "n_cells": 1, "profile_id": "CELLSET_d6c5e4fae5a3a2", "common_informative_features": 40, "common_actual_records": 13, "kind": "record", "biological_ancestor_assigned": false}, {"node": 1933, "left": null, "right": null, "height": 0.0, "n_profiles": 1, "n_cells": 1, "profile_id": "CELLSET_b502db5fbff3b4", "common_informative_features": 34, "common_actual_records": 13, "kind": "record", "biological_ancestor_assigned": false}, {"node": 1934, "left": null, "right": null, "height": 0.0, "n_profiles": 1, "n_cells": 1, "profile_id": "CELLSET_fff53271c5bc83", "common_informative_features": 29, "common_actual_records": 10, "kind": "record", "biological_ancestor_assigned": false}, {"node": 1935, "left": null, "right": null, "height": 0.0, "n_profiles": 1, "n_cells": 1, "profile_id": "CELLSET_6c521b48f4c5b6", "common_informative_features": 33, "common_actual_records": 11, "kind": "record", "biological_ancestor_assigned": false}, {"node": 1936, "left": null, "right": null, "height": 0.0, "n_profiles": 1, "n_cells": 1, "profile_id": "CELLSET_b3a17cdc087e89", "common_informative_features": 27, "common_actual_records": 8, "kind": "record", "biological_ancestor_assigned": false}, {"node": 1937, "left": null, "right": null, "height": 0.0, "n_profiles": 1, "n_cells": 1, "profile_id": "CELLSET_72ddab316a387f", "common_informative_features": 28, "common_actual_records": 9, "kind": "record", "biological_ancestor_assigned": false}, {"node": 1938, "left": null, "right": null, "height": 0.0, "n_profiles": 1, "n_cells": 1, "profile_id": "CELLSET_f19f909313780a", "common_informative_features": 27, "common_actual_records": 8, "kind": "record", "biological_ancestor_assigned": false}, {"node": 1939, "left": null, "right": null, "height": 0.0, "n_profiles": 1, "n_cells": 1, "profile_id": "CELLSET_10b6226e6ab68a", "common_informative_features": 29, "common_actual_records": 10, "kind": "record", "biological_ancestor_assigned": false}, {"node": 1940, "left": null, "right": null, "height": 0.0, "n_profiles": 1, "n_cells": 1, "profile_id": "CELLSET_843c29e34d902b", "common_informative_features": 23, "common_actual_records": 7, "kind": "record", "biological_ancestor_assigned": false}, {"node": 1941, "left": null, "right": null, "height": 0.0, "n_profiles": 1, "n_cells": 1, "profile_id": "CELLSET_945576fb372228", "common_informative_features": 33, "common_actual_records": 11, "kind": "record", "biological_ancestor_assigned": false}, {"node": 1942, "left": null, "right": null, "height": 0.0, "n_profiles": 1, "n_cells": 1, "profile_id": "CELLSET_34e1f41370d803", "common_informative_features": 25, "common_actual_records": 7, "kind": "record", "biological_ancestor_assigned": false}, {"node": 1943, "left": null, "right": null, "height": 0.0, "n_profiles": 1, "n_cells": 1, "profile_id": "CELLSET_dd5a0a6536f554", "common_informative_features": 40, "common_actual_records": 12, "kind": "record", "biological_ancestor_assigned": false}, {"node": 1944, "left": null, "right": null, "height": 0.0, "n_profiles": 1, "n_cells": 1, "profile_id": "CELLSET_b99f052fb12df3", "common_informative_features": 26, "common_actual_records": 7, "kind": "record", "biological_ancestor_assigned": false}, {"node": 1945, "left": null, "right": null, "height": 0.0, "n_profiles": 1, "n_cells": 1, "profile_id": "CELLSET_12d1269a88f1bd", "common_informative_features": 28, "common_actual_records": 10, "kind": "record", "biological_ancestor_assigned": false}, {"node": 1946, "left": null, "right": null, "height": 0.0, "n_profiles": 1, "n_cells": 1, "profile_id": "CELLSET_24d28b2ccf6f34", "common_informative_features": 27, "common_actual_records": 10, "kind": "record", "biological_ancestor_assigned": false}, {"node": 1947, "left": null, "right": null, "height": 0.0, "n_profiles": 1, "n_cells": 1, "profile_id": "CELLSET_16c157ce8f5d0d", "common_informative_features": 28, "common_actual_records": 10, "kind": "record", "biological_ancestor_assigned": false}, {"node": 1948, "left": null, "right": null, "height": 0.0, "n_profiles": 1, "n_cells": 1, "profile_id": "CELLSET_6fcb23689c0f8a", "common_informative_features": 29, "common_actual_records": 11, "kind": "record", "biological_ancestor_assigned": false}, {"node": 1949, "left": null, "right": null, "height": 0.0, "n_profiles": 1, "n_cells": 1, "profile_id": "CELLSET_a2637a957c3320", "common_informative_features": 31, "common_actual_records": 11, "kind": "record", "biological_ancestor_assigned": false}, {"node": 1950, "left": null, "right": null, "height": 0.0, "n_profiles": 1, "n_cells": 1, "profile_id": "CELLSET_49dd0bfa3543dd", "common_informative_features": 36, "common_actual_records": 13, "kind": "record", "biological_ancestor_assigned": false}, {"node": 1951, "left": null, "right": null, "height": 0.0, "n_profiles": 1, "n_cells": 1, "profile_id": "CELLSET_edeba9646abf72", "common_informative_features": 29, "common_actual_records": 10, "kind": "record", "biological_ancestor_assigned": false}, {"node": 1952, "left": null, "right": null, "height": 0.0, "n_profiles": 1, "n_cells": 1, "profile_id": "CELLSET_1ce26f87f37f7c", "common_informative_features": 30, "common_actual_records": 11, "kind": "record", "biological_ancestor_assigned": false}, {"node": 1953, "left": null, "right": null, "height": 0.0, "n_profiles": 1, "n_cells": 1, "profile_id": "CELLSET_86dac20e469474", "common_informative_features": 28, "common_actual_records": 10, "kind": "record", "biological_ancestor_assigned": false}, {"node": 1954, "left": null, "right": null, "height": 0.0, "n_profiles": 1, "n_cells": 1, "profile_id": "CELLSET_99957cc247d4c6", "common_informative_features": 24, "common_actual_records": 8, "kind": "record", "biological_ancestor_assigned": false}, {"node": 1955, "left": null, "right": null, "height": 0.0, "n_profiles": 1, "n_cells": 1, "profile_id": "CELLSET_eca0fa9386fd23", "common_informative_features": 22, "common_actual_records": 6, "kind": "record", "biological_ancestor_assigned": false}, {"node": 1956, "left": null, "right": null, "height": 0.0, "n_profiles": 1, "n_cells": 1, "profile_id": "CELLSET_c0b8e4da574b7d", "common_informative_features": 37, "common_actual_records": 13, "kind": "record", "biological_ancestor_assigned": false}, {"node": 1957, "left": null, "right": null, "height": 0.0, "n_profiles": 1, "n_cells": 1, "profile_id": "CELLSET_e4b71505b587f9", "common_informative_features": 23, "common_actual_records": 7, "kind": "record", "biological_ancestor_assigned": false}, {"node": 1958, "left": null, "right": null, "height": 0.0, "n_profiles": 1, "n_cells": 1, "profile_id": "CELLSET_4f0acb329c0d52", "common_informative_features": 28, "common_actual_records": 9, "kind": "record", "biological_ancestor_assigned": false}, {"node": 1959, "left": null, "right": null, "height": 0.0, "n_profiles": 1, "n_cells": 1, "profile_id": "CELLSET_ce31108a1ccfb6", "common_informative_features": 22, "common_actual_records": 6, "kind": "record", "biological_ancestor_assigned": false}, {"node": 1960, "left": null, "right": null, "height": 0.0, "n_profiles": 1, "n_cells": 1, "profile_id": "CELLSET_264cb2976df0a4", "common_informative_features": 30, "common_actual_records": 10, "kind": "record", "biological_ancestor_assigned": false}, {"node": 1961, "left": null, "right": null, "height": 0.0, "n_profiles": 1, "n_cells": 1, "profile_id": "CELLSET_3f6c676227c404", "common_informative_features": 46, "common_actual_records": 17, "kind": "record", "biological_ancestor_assigned": false}, {"node": 1962, "left": null, "right": null, "height": 0.0, "n_profiles": 1, "n_cells": 1, "profile_id": "CELLSET_260aefa500934c", "common_informative_features": 29, "common_actual_records": 10, "kind": "record", "biological_ancestor_assigned": false}, {"node": 1963, "left": null, "right": null, "height": 0.0, "n_profiles": 1, "n_cells": 1, "profile_id": "CELLSET_d35dc989b5afd3", "common_informative_features": 22, "common_actual_records": 6, "kind": "record", "biological_ancestor_assigned": false}, {"node": 1964, "left": null, "right": null, "height": 0.0, "n_profiles": 1, "n_cells": 1, "profile_id": "CELLSET_e5739bebc65f4b", "common_informative_features": 25, "common_actual_records": 8, "kind": "record", "biological_ancestor_assigned": false}, {"node": 1965, "left": null, "right": null, "height": 0.0, "n_profiles": 1, "n_cells": 1, "profile_id": "CELLSET_462f70726d646e", "common_informative_features": 28, "common_actual_records": 9, "kind": "record", "biological_ancestor_assigned": false}, {"node": 1966, "left": null, "right": null, "height": 0.0, "n_profiles": 1, "n_cells": 1, "profile_id": "CELLSET_0dcd20e7556c83", "common_informative_features": 25, "common_actual_records": 9, "kind": "record", "biological_ancestor_assigned": false}, {"node": 1967, "left": null, "right": null, "height": 0.0, "n_profiles": 1, "n_cells": 1, "profile_id": "CELLSET_e57917492faef3", "common_informative_features": 32, "common_actual_records": 11, "kind": "record", "biological_ancestor_assigned": false}, {"node": 1968, "left": null, "right": null, "height": 0.0, "n_profiles": 1, "n_cells": 1, "profile_id": "CELLSET_5513cab548d4b0", "common_informative_features": 27, "common_actual_records": 9, "kind": "record", "biological_ancestor_assigned": false}, {"node": 1969, "left": null, "right": null, "height": 0.0, "n_profiles": 1, "n_cells": 1, "profile_id": "CELLSET_13e965a6be3ea4", "common_informative_features": 24, "common_actual_records": 8, "kind": "record", "biological_ancestor_assigned": false}, {"node": 1970, "left": null, "right": null, "height": 0.0, "n_profiles": 1, "n_cells": 1, "profile_id": "CELLSET_26fa486a900261", "common_informative_features": 22, "common_actual_records": 6, "kind": "record", "biological_ancestor_assigned": false}, {"node": 1971, "left": null, "right": null, "height": 0.0, "n_profiles": 1, "n_cells": 1, "profile_id": "CELLSET_1775fc5db8d4a6", "common_informative_features": 26, "common_actual_records": 9, "kind": "record", "biological_ancestor_assigned": false}, {"node": 1972, "left": null, "right": null, "height": 0.0, "n_profiles": 1, "n_cells": 1, "profile_id": "CELLSET_15fa3bd4a5d41c", "common_informative_features": 30, "common_actual_records": 10, "kind": "record", "biological_ancestor_assigned": false}, {"node": 1973, "left": null, "right": null, "height": 0.0, "n_profiles": 1, "n_cells": 1, "profile_id": "CELLSET_0e8c68d5e67034", "common_informative_features": 23, "common_actual_records": 7, "kind": "record", "biological_ancestor_assigned": false}, {"node": 1974, "left": null, "right": null, "height": 0.0, "n_profiles": 1, "n_cells": 1, "profile_id": "CELLSET_b8e6c04db3f59b", "common_informative_features": 28, "common_actual_records": 8, "kind": "record", "biological_ancestor_assigned": false}, {"node": 1975, "left": null, "right": null, "height": 0.0, "n_profiles": 1, "n_cells": 1, "profile_id": "CELLSET_41fc0c059c5ff0", "common_informative_features": 26, "common_actual_records": 7, "kind": "record", "biological_ancestor_assigned": false}, {"node": 1976, "left": null, "right": null, "height": 0.0, "n_profiles": 1, "n_cells": 1, "profile_id": "CELLSET_c943a1522dcf32", "common_informative_features": 23, "common_actual_records": 7, "kind": "record", "biological_ancestor_assigned": false}, {"node": 1977, "left": null, "right": null, "height": 0.0, "n_profiles": 1, "n_cells": 1, "profile_id": "CELLSET_63b467f9576e85", "common_informative_features": 23, "common_actual_records": 7, "kind": "record", "biological_ancestor_assigned": false}, {"node": 1978, "left": null, "right": null, "height": 0.0, "n_profiles": 1, "n_cells": 1, "profile_id": "CELLSET_36d56f7195adf8", "common_informative_features": 29, "common_actual_records": 8, "kind": "record", "biological_ancestor_assigned": false}, {"node": 1979, "left": null, "right": null, "height": 0.0, "n_profiles": 1, "n_cells": 1, "profile_id": "CELLSET_a9fde5fd9a9de0", "common_informative_features": 24, "common_actual_records": 6, "kind": "record", "biological_ancestor_assigned": false}, {"node": 1980, "left": null, "right": null, "height": 0.0, "n_profiles": 1, "n_cells": 1, "profile_id": "CELLSET_c842c010c4fdc7", "common_informative_features": 25, "common_actual_records": 7, "kind": "record", "biological_ancestor_assigned": false}, {"node": 1981, "left": null, "right": null, "height": 0.0, "n_profiles": 1, "n_cells": 1, "profile_id": "CELLSET_bb7e9635c221fd", "common_informative_features": 22, "common_actual_records": 6, "kind": "record", "biological_ancestor_assigned": false}, {"node": 1982, "left": null, "right": null, "height": 0.0, "n_profiles": 1, "n_cells": 1, "profile_id": "CELLSET_94d43d0a5045a2", "common_informative_features": 24, "common_actual_records": 8, "kind": "record", "biological_ancestor_assigned": false}, {"node": 1983, "left": null, "right": null, "height": 0.0, "n_profiles": 1, "n_cells": 1, "profile_id": "CELLSET_b5084d6ea8453c", "common_informative_features": 31, "common_actual_records": 11, "kind": "record", "biological_ancestor_assigned": false}, {"node": 1984, "left": null, "right": null, "height": 0.0, "n_profiles": 1, "n_cells": 1, "profile_id": "CELLSET_4b70171717b9b8", "common_informative_features": 27, "common_actual_records": 9, "kind": "record", "biological_ancestor_assigned": false}, {"node": 1985, "left": null, "right": null, "height": 0.0, "n_profiles": 1, "n_cells": 1, "profile_id": "CELLSET_d07dcdd1f311f7", "common_informative_features": 27, "common_actual_records": 8, "kind": "record", "biological_ancestor_assigned": false}, {"node": 1986, "left": null, "right": null, "height": 0.0, "n_profiles": 1, "n_cells": 1, "profile_id": "CELLSET_4476c20d1fb70b", "common_informative_features": 33, "common_actual_records": 10, "kind": "record", "biological_ancestor_assigned": false}, {"node": 1987, "left": null, "right": null, "height": 0.0, "n_profiles": 1, "n_cells": 1, "profile_id": "CELLSET_4263fe39e310a1", "common_informative_features": 24, "common_actual_records": 8, "kind": "record", "biological_ancestor_assigned": false}, {"node": 1988, "left": null, "right": null, "height": 0.0, "n_profiles": 1, "n_cells": 1, "profile_id": "CELLSET_926b467341fec5", "common_informative_features": 28, "common_actual_records": 9, "kind": "record", "biological_ancestor_assigned": false}, {"node": 1989, "left": null, "right": null, "height": 0.0, "n_profiles": 1, "n_cells": 1, "profile_id": "CELLSET_079942626535f4", "common_informative_features": 26, "common_actual_records": 7, "kind": "record", "biological_ancestor_assigned": false}, {"node": 1990, "left": null, "right": null, "height": 0.0, "n_profiles": 1, "n_cells": 1, "profile_id": "CELLSET_8cb0def00c0b3c", "common_informative_features": 40, "common_actual_records": 11, "kind": "record", "biological_ancestor_assigned": false}, {"node": 1991, "left": null, "right": null, "height": 0.0, "n_profiles": 1, "n_cells": 1, "profile_id": "CELLSET_710edb37bf64f2", "common_informative_features": 21, "common_actual_records": 5, "kind": "record", "biological_ancestor_assigned": false}, {"node": 1992, "left": null, "right": null, "height": 0.0, "n_profiles": 1, "n_cells": 1, "profile_id": "CELLSET_93dc793c6cd3d6", "common_informative_features": 24, "common_actual_records": 7, "kind": "record", "biological_ancestor_assigned": false}, {"node": 1993, "left": null, "right": null, "height": 0.0, "n_profiles": 1, "n_cells": 1, "profile_id": "CELLSET_bdc5553115f3e1", "common_informative_features": 21, "common_actual_records": 5, "kind": "record", "biological_ancestor_assigned": false}, {"node": 1994, "left": null, "right": null, "height": 0.0, "n_profiles": 1, "n_cells": 1, "profile_id": "CELLSET_36f96ca7472b4f", "common_informative_features": 24, "common_actual_records": 5, "kind": "record", "biological_ancestor_assigned": false}, {"node": 1995, "left": null, "right": null, "height": 0.0, "n_profiles": 1, "n_cells": 1, "profile_id": "CELLSET_60312de8b8eaf1", "common_informative_features": 25, "common_actual_records": 7, "kind": "record", "biological_ancestor_assigned": false}, {"node": 1996, "left": null, "right": null, "height": 0.0, "n_profiles": 1, "n_cells": 1, "profile_id": "CELLSET_48f410eb4bea59", "common_informative_features": 28, "common_actual_records": 10, "kind": "record", "biological_ancestor_assigned": false}, {"node": 1997, "left": null, "right": null, "height": 0.0, "n_profiles": 1, "n_cells": 1, "profile_id": "CELLSET_68516bfdf5b456", "common_informative_features": 40, "common_actual_records": 16, "kind": "record", "biological_ancestor_assigned": false}, {"node": 1998, "left": null, "right": null, "height": 0.0, "n_profiles": 1, "n_cells": 1, "profile_id": "CELLSET_136ebb550828ea", "common_informative_features": 31, "common_actual_records": 11, "kind": "record", "biological_ancestor_assigned": false}, {"node": 1999, "left": null, "right": null, "height": 0.0, "n_profiles": 1, "n_cells": 1, "profile_id": "CELLSET_b72d633eea1787", "common_informative_features": 34, "common_actual_records": 12, "kind": "record", "biological_ancestor_assigned": false}, {"node": 2000, "left": null, "right": null, "height": 0.0, "n_profiles": 1, "n_cells": 1, "profile_id": "CELLSET_a0200f38c0c425", "common_informative_features": 22, "common_actual_records": 6, "kind": "record", "biological_ancestor_assigned": false}, {"node": 2001, "left": null, "right": null, "height": 0.0, "n_profiles": 1, "n_cells": 1, "profile_id": "CELLSET_86183428092478", "common_informative_features": 27, "common_actual_records": 8, "kind": "record", "biological_ancestor_assigned": false}, {"node": 2002, "left": null, "right": null, "height": 0.0, "n_profiles": 1, "n_cells": 1, "profile_id": "CELLSET_436b5ea196ba29", "common_informative_features": 21, "common_actual_records": 5, "kind": "record", "biological_ancestor_assigned": false}, {"node": 2003, "left": null, "right": null, "height": 0.0, "n_profiles": 1, "n_cells": 1, "profile_id": "CELLSET_3b38a3cb2803e1", "common_informative_features": 28, "common_actual_records": 11, "kind": "record", "biological_ancestor_assigned": false}, {"node": 2004, "left": null, "right": null, "height": 0.0, "n_profiles": 1, "n_cells": 1, "profile_id": "CELLSET_41dd576d423273", "common_informative_features": 27, "common_actual_records": 10, "kind": "record", "biological_ancestor_assigned": false}, {"node": 2005, "left": null, "right": null, "height": 0.0, "n_profiles": 1, "n_cells": 1, "profile_id": "CELLSET_05e5ffedce6a0a", "common_informative_features": 32, "common_actual_records": 9, "kind": "record", "biological_ancestor_assigned": false}, {"node": 2006, "left": null, "right": null, "height": 0.0, "n_profiles": 1, "n_cells": 1, "profile_id": "CELLSET_9b126cd1bbe6ba", "common_informative_features": 31, "common_actual_records": 11, "kind": "record", "biological_ancestor_assigned": false}, {"node": 2007, "left": null, "right": null, "height": 0.0, "n_profiles": 1, "n_cells": 1, "profile_id": "CELLSET_2ed7e0cbf4d2fb", "common_informative_features": 28, "common_actual_records": 7, "kind": "record", "biological_ancestor_assigned": false}, {"node": 2008, "left": null, "right": null, "height": 0.0, "n_profiles": 1, "n_cells": 1, "profile_id": "CELLSET_537d3a14d291e8", "common_informative_features": 29, "common_actual_records": 10, "kind": "record", "biological_ancestor_assigned": false}, {"node": 2009, "left": null, "right": null, "height": 0.0, "n_profiles": 1, "n_cells": 1, "profile_id": "CELLSET_b61ead62e96cc7", "common_informative_features": 14, "common_actual_records": 3, "kind": "record", "biological_ancestor_assigned": false}, {"node": 2010, "left": null, "right": null, "height": 0.0, "n_profiles": 1, "n_cells": 1, "profile_id": "CELLSET_28148ea09545c4", "common_informative_features": 23, "common_actual_records": 5, "kind": "record", "biological_ancestor_assigned": false}, {"node": 2011, "left": null, "right": null, "height": 0.0, "n_profiles": 1, "n_cells": 1, "profile_id": "CELLSET_1183fd973fb9b2", "common_informative_features": 22, "common_actual_records": 4, "kind": "record", "biological_ancestor_assigned": false}, {"node": 2012, "left": null, "right": null, "height": 0.0, "n_profiles": 1, "n_cells": 1, "profile_id": "CELLSET_153a9740fda1ac", "common_informative_features": 29, "common_actual_records": 9, "kind": "record", "biological_ancestor_assigned": false}, {"node": 2013, "left": null, "right": null, "height": 0.0, "n_profiles": 1, "n_cells": 1, "profile_id": "CELLSET_7f59db36490aeb", "common_informative_features": 21, "common_actual_records": 4, "kind": "record", "biological_ancestor_assigned": false}, {"node": 2014, "left": null, "right": null, "height": 0.0, "n_profiles": 1, "n_cells": 1, "profile_id": "CELLSET_d892061b27ef67", "common_informative_features": 23, "common_actual_records": 7, "kind": "record", "biological_ancestor_assigned": false}, {"node": 2015, "left": null, "right": null, "height": 0.0, "n_profiles": 1, "n_cells": 1, "profile_id": "CELLSET_dc86ab3d5ebf2d", "common_informative_features": 33, "common_actual_records": 12, "kind": "record", "biological_ancestor_assigned": false}, {"node": 2016, "left": null, "right": null, "height": 0.0, "n_profiles": 1, "n_cells": 1, "profile_id": "CELLSET_5ff5380289949a", "common_informative_features": 32, "common_actual_records": 12, "kind": "record", "biological_ancestor_assigned": false}, {"node": 2017, "left": null, "right": null, "height": 0.0, "n_profiles": 1, "n_cells": 1, "profile_id": "CELLSET_498e504b80d539", "common_informative_features": 20, "common_actual_records": 4, "kind": "record", "biological_ancestor_assigned": false}, {"node": 2018, "left": null, "right": null, "height": 0.0, "n_profiles": 1, "n_cells": 1, "profile_id": "CELLSET_c0eab3eba142b0", "common_informative_features": 25, "common_actual_records": 7, "kind": "record", "biological_ancestor_assigned": false}, {"node": 2019, "left": null, "right": null, "height": 0.0, "n_profiles": 1, "n_cells": 1, "profile_id": "CELLSET_546878ef1a7281", "common_informative_features": 37, "common_actual_records": 13, "kind": "record", "biological_ancestor_assigned": false}, {"node": 2020, "left": null, "right": null, "height": 0.0, "n_profiles": 1, "n_cells": 1, "profile_id": "CELLSET_c09d7c57dbe283", "common_informative_features": 26, "common_actual_records": 7, "kind": "record", "biological_ancestor_assigned": false}, {"node": 2021, "left": null, "right": null, "height": 0.0, "n_profiles": 1, "n_cells": 1, "profile_id": "CELLSET_0ac3e12da35bf9", "common_informative_features": 26, "common_actual_records": 7, "kind": "record", "biological_ancestor_assigned": false}, {"node": 2022, "left": null, "right": null, "height": 0.0, "n_profiles": 1, "n_cells": 1, "profile_id": "CELLSET_f7e303e4f85e5d", "common_informative_features": 32, "common_actual_records": 11, "kind": "record", "biological_ancestor_assigned": false}, {"node": 2023, "left": null, "right": null, "height": 0.0, "n_profiles": 1, "n_cells": 1, "profile_id": "CELLSET_6512cf83d98a3e", "common_informative_features": 28, "common_actual_records": 10, "kind": "record", "biological_ancestor_assigned": false}, {"node": 2024, "left": null, "right": null, "height": 0.0, "n_profiles": 1, "n_cells": 1, "profile_id": "CELLSET_afca9e76b0419a", "common_informative_features": 26, "common_actual_records": 8, "kind": "record", "biological_ancestor_assigned": false}, {"node": 2025, "left": null, "right": null, "height": 0.0, "n_profiles": 1, "n_cells": 1, "profile_id": "CELLSET_26457308f256af", "common_informative_features": 41, "common_actual_records": 15, "kind": "record", "biological_ancestor_assigned": false}, {"node": 2026, "left": null, "right": null, "height": 0.0, "n_profiles": 1, "n_cells": 1, "profile_id": "CELLSET_a9172a9976abf9", "common_informative_features": 33, "common_actual_records": 10, "kind": "record", "biological_ancestor_assigned": false}, {"node": 2027, "left": null, "right": null, "height": 0.0, "n_profiles": 1, "n_cells": 1, "profile_id": "CELLSET_07de29d9f6b907", "common_informative_features": 27, "common_actual_records": 9, "kind": "record", "biological_ancestor_assigned": false}, {"node": 2028, "left": null, "right": null, "height": 0.0, "n_profiles": 1, "n_cells": 1, "profile_id": "CELLSET_f115ea8d741c77", "common_informative_features": 27, "common_actual_records": 10, "kind": "record", "biological_ancestor_assigned": false}, {"node": 2029, "left": null, "right": null, "height": 0.0, "n_profiles": 1, "n_cells": 1, "profile_id": "CELLSET_2e51b7c51c6665", "common_informative_features": 26, "common_actual_records": 9, "kind": "record", "biological_ancestor_assigned": false}, {"node": 2030, "left": null, "right": null, "height": 0.0, "n_profiles": 1, "n_cells": 1, "profile_id": "CELLSET_1e7fecacea6271", "common_informative_features": 28, "common_actual_records": 10, "kind": "record", "biological_ancestor_assigned": false}, {"node": 2031, "left": null, "right": null, "height": 0.0, "n_profiles": 1, "n_cells": 1, "profile_id": "CELLSET_e3fa08eddcc98a", "common_informative_features": 31, "common_actual_records": 10, "kind": "record", "biological_ancestor_assigned": false}, {"node": 2032, "left": null, "right": null, "height": 0.0, "n_profiles": 1, "n_cells": 1, "profile_id": "CELLSET_bd82c165ac96a2", "common_informative_features": 24, "common_actual_records": 8, "kind": "record", "biological_ancestor_assigned": false}, {"node": 2033, "left": null, "right": null, "height": 0.0, "n_profiles": 1, "n_cells": 1, "profile_id": "CELLSET_0ef6b149e90fc0", "common_informative_features": 22, "common_actual_records": 6, "kind": "record", "biological_ancestor_assigned": false}, {"node": 2034, "left": null, "right": null, "height": 0.0, "n_profiles": 1, "n_cells": 1, "profile_id": "CELLSET_bc5d3f6814b276", "common_informative_features": 25, "common_actual_records": 7, "kind": "record", "biological_ancestor_assigned": false}, {"node": 2035, "left": null, "right": null, "height": 0.0, "n_profiles": 1, "n_cells": 1, "profile_id": "CELLSET_5e01a59f0f347c", "common_informative_features": 24, "common_actual_records": 7, "kind": "record", "biological_ancestor_assigned": false}, {"node": 2036, "left": null, "right": null, "height": 0.0, "n_profiles": 1, "n_cells": 1, "profile_id": "CELLSET_8db8a12fdeec8f", "common_informative_features": 23, "common_actual_records": 7, "kind": "record", "biological_ancestor_assigned": false}, {"node": 2037, "left": null, "right": null, "height": 0.0, "n_profiles": 1, "n_cells": 1, "profile_id": "CELLSET_86af8a70936572", "common_informative_features": 34, "common_actual_records": 13, "kind": "record", "biological_ancestor_assigned": false}, {"node": 2038, "left": null, "right": null, "height": 0.0, "n_profiles": 1, "n_cells": 1, "profile_id": "CELLSET_ed4f2ff577b9fd", "common_informative_features": 28, "common_actual_records": 10, "kind": "record", "biological_ancestor_assigned": false}, {"node": 2039, "left": null, "right": null, "height": 0.0, "n_profiles": 1, "n_cells": 1, "profile_id": "CELLSET_369a3b081f325c", "common_informative_features": 24, "common_actual_records": 7, "kind": "record", "biological_ancestor_assigned": false}, {"node": 2040, "left": null, "right": null, "height": 0.0, "n_profiles": 1, "n_cells": 1, "profile_id": "CELLSET_f2510615d14e6f", "common_informative_features": 28, "common_actual_records": 9, "kind": "record", "biological_ancestor_assigned": false}, {"node": 2041, "left": null, "right": null, "height": 0.0, "n_profiles": 1, "n_cells": 1, "profile_id": "CELLSET_6532c1c0e58d81", "common_informative_features": 35, "common_actual_records": 12, "kind": "record", "biological_ancestor_assigned": false}, {"node": 2042, "left": null, "right": null, "height": 0.0, "n_profiles": 1, "n_cells": 1, "profile_id": "CELLSET_f1938cfb8ebdf0", "common_informative_features": 26, "common_actual_records": 7, "kind": "record", "biological_ancestor_assigned": false}, {"node": 2043, "left": null, "right": null, "height": 0.0, "n_profiles": 1, "n_cells": 1, "profile_id": "CELLSET_7a76c30fa4d2f1", "common_informative_features": 23, "common_actual_records": 7, "kind": "record", "biological_ancestor_assigned": false}, {"node": 2044, "left": null, "right": null, "height": 0.0, "n_profiles": 1, "n_cells": 1, "profile_id": "CELLSET_4ecd255e8f9504", "common_informative_features": 12, "common_actual_records": 3, "kind": "record", "biological_ancestor_assigned": false}, {"node": 2045, "left": null, "right": null, "height": 0.0, "n_profiles": 1, "n_cells": 1, "profile_id": "CELLSET_d9a89de78c219c", "common_informative_features": 29, "common_actual_records": 8, "kind": "record", "biological_ancestor_assigned": false}, {"node": 2046, "left": null, "right": null, "height": 0.0, "n_profiles": 1, "n_cells": 1, "profile_id": "CELLSET_ee9d5a9502a39e", "common_informative_features": 30, "common_actual_records": 10, "kind": "record", "biological_ancestor_assigned": false}, {"node": 2047, "left": null, "right": null, "height": 0.0, "n_profiles": 1, "n_cells": 1, "profile_id": "CELLSET_bc263a6ee3d7ab", "common_informative_features": 32, "common_actual_records": 11, "kind": "record", "biological_ancestor_assigned": false}, {"node": 2048, "left": null, "right": null, "height": 0.0, "n_profiles": 1, "n_cells": 1, "profile_id": "CELLSET_e1d921d330641b", "common_informative_features": 30, "common_actual_records": 10, "kind": "record", "biological_ancestor_assigned": false}, {"node": 2049, "left": null, "right": null, "height": 0.0, "n_profiles": 1, "n_cells": 1, "profile_id": "CELLSET_27aed71bc325c8", "common_informative_features": 29, "common_actual_records": 11, "kind": "record", "biological_ancestor_assigned": false}, {"node": 2050, "left": null, "right": null, "height": 0.0, "n_profiles": 1, "n_cells": 1, "profile_id": "CELLSET_ae81f44c4eea07", "common_informative_features": 27, "common_actual_records": 10, "kind": "record", "biological_ancestor_assigned": false}, {"node": 2051, "left": null, "right": null, "height": 0.0, "n_profiles": 1, "n_cells": 1, "profile_id": "CELLSET_50cd5acc6f0f05", "common_informative_features": 34, "common_actual_records": 11, "kind": "record", "biological_ancestor_assigned": false}, {"node": 2052, "left": null, "right": null, "height": 0.0, "n_profiles": 1, "n_cells": 1, "profile_id": "CELLSET_3ee87bd52ab043", "common_informative_features": 23, "common_actual_records": 7, "kind": "record", "biological_ancestor_assigned": false}, {"node": 2053, "left": null, "right": null, "height": 0.0, "n_profiles": 1, "n_cells": 1, "profile_id": "CELLSET_7e15b7dd44b45a", "common_informative_features": 30, "common_actual_records": 9, "kind": "record", "biological_ancestor_assigned": false}, {"node": 2054, "left": null, "right": null, "height": 0.0, "n_profiles": 1, "n_cells": 1, "profile_id": "CELLSET_8f6bb4b0fd0d50", "common_informative_features": 26, "common_actual_records": 8, "kind": "record", "biological_ancestor_assigned": false}, {"node": 2055, "left": null, "right": null, "height": 0.0, "n_profiles": 1, "n_cells": 1, "profile_id": "CELLSET_980abd5c64da02", "common_informative_features": 26, "common_actual_records": 8, "kind": "record", "biological_ancestor_assigned": false}, {"node": 2056, "left": null, "right": null, "height": 0.0, "n_profiles": 1, "n_cells": 1, "profile_id": "CELLSET_627c2079ef9dbc", "common_informative_features": 28, "common_actual_records": 7, "kind": "record", "biological_ancestor_assigned": false}, {"node": 2057, "left": null, "right": null, "height": 0.0, "n_profiles": 1, "n_cells": 1, "profile_id": "CELLSET_7f9f402beb6ee9", "common_informative_features": 24, "common_actual_records": 7, "kind": "record", "biological_ancestor_assigned": false}, {"node": 2058, "left": null, "right": null, "height": 0.0, "n_profiles": 1, "n_cells": 1, "profile_id": "CELLSET_2e652a9d8fa141", "common_informative_features": 38, "common_actual_records": 13, "kind": "record", "biological_ancestor_assigned": false}, {"node": 2059, "left": null, "right": null, "height": 0.0, "n_profiles": 1, "n_cells": 1, "profile_id": "CELLSET_734b57222246cb", "common_informative_features": 33, "common_actual_records": 12, "kind": "record", "biological_ancestor_assigned": false}, {"node": 2060, "left": null, "right": null, "height": 0.0, "n_profiles": 1, "n_cells": 1, "profile_id": "CELLSET_f9eb5d51c0f949", "common_informative_features": 30, "common_actual_records": 8, "kind": "record", "biological_ancestor_assigned": false}, {"node": 2061, "left": null, "right": null, "height": 0.0, "n_profiles": 1, "n_cells": 1, "profile_id": "CELLSET_6182ac78c4672f", "common_informative_features": 27, "common_actual_records": 6, "kind": "record", "biological_ancestor_assigned": false}, {"node": 2062, "left": null, "right": null, "height": 0.0, "n_profiles": 1, "n_cells": 1, "profile_id": "CELLSET_ae0882a7daf4a1", "common_informative_features": 29, "common_actual_records": 9, "kind": "record", "biological_ancestor_assigned": false}, {"node": 2063, "left": null, "right": null, "height": 0.0, "n_profiles": 1, "n_cells": 1, "profile_id": "CELLSET_1b054bca0051af", "common_informative_features": 25, "common_actual_records": 8, "kind": "record", "biological_ancestor_assigned": false}, {"node": 2064, "left": null, "right": null, "height": 0.0, "n_profiles": 1, "n_cells": 1, "profile_id": "CELLSET_29e38c9ce6fed2", "common_informative_features": 24, "common_actual_records": 8, "kind": "record", "biological_ancestor_assigned": false}, {"node": 2065, "left": null, "right": null, "height": 0.0, "n_profiles": 1, "n_cells": 1, "profile_id": "CELLSET_5370b72fd21d99", "common_informative_features": 26, "common_actual_records": 8, "kind": "record", "biological_ancestor_assigned": false}, {"node": 2066, "left": null, "right": null, "height": 0.0, "n_profiles": 1, "n_cells": 1, "profile_id": "CELLSET_d2687d70c9b135", "common_informative_features": 22, "common_actual_records": 6, "kind": "record", "biological_ancestor_assigned": false}, {"node": 2067, "left": null, "right": null, "height": 0.0, "n_profiles": 1, "n_cells": 1, "profile_id": "CELLSET_ee7123a069a4c4", "common_informative_features": 29, "common_actual_records": 8, "kind": "record", "biological_ancestor_assigned": false}, {"node": 2068, "left": null, "right": null, "height": 0.0, "n_profiles": 1, "n_cells": 1, "profile_id": "CELLSET_5a3536f13f5a24", "common_informative_features": 21, "common_actual_records": 5, "kind": "record", "biological_ancestor_assigned": false}, {"node": 2069, "left": null, "right": null, "height": 0.0, "n_profiles": 1, "n_cells": 1, "profile_id": "CELLSET_18e5bedc3db00e", "common_informative_features": 22, "common_actual_records": 6, "kind": "record", "biological_ancestor_assigned": false}, {"node": 2070, "left": null, "right": null, "height": 0.0, "n_profiles": 1, "n_cells": 1, "profile_id": "CELLSET_b4ccad1243612a", "common_informative_features": 22, "common_actual_records": 5, "kind": "record", "biological_ancestor_assigned": false}, {"node": 2071, "left": null, "right": null, "height": 0.0, "n_profiles": 1, "n_cells": 1, "profile_id": "CELLSET_f3445b7d00f160", "common_informative_features": 26, "common_actual_records": 7, "kind": "record", "biological_ancestor_assigned": false}, {"node": 2072, "left": null, "right": null, "height": 0.0, "n_profiles": 1, "n_cells": 1, "profile_id": "CELLSET_61bcd4b0d9e285", "common_informative_features": 25, "common_actual_records": 8, "kind": "record", "biological_ancestor_assigned": false}, {"node": 2073, "left": null, "right": null, "height": 0.0, "n_profiles": 1, "n_cells": 1, "profile_id": "CELLSET_3f539f462d968d", "common_informative_features": 34, "common_actual_records": 11, "kind": "record", "biological_ancestor_assigned": false}, {"node": 2074, "left": null, "right": null, "height": 0.0, "n_profiles": 1, "n_cells": 1, "profile_id": "CELLSET_ccddff1ad6e553", "common_informative_features": 27, "common_actual_records": 9, "kind": "record", "biological_ancestor_assigned": false}, {"node": 2075, "left": null, "right": null, "height": 0.0, "n_profiles": 1, "n_cells": 1, "profile_id": "CELLSET_5cb324bcea48a0", "common_informative_features": 29, "common_actual_records": 9, "kind": "record", "biological_ancestor_assigned": false}, {"node": 2076, "left": null, "right": null, "height": 0.0, "n_profiles": 1, "n_cells": 1, "profile_id": "CELLSET_c6e68f67d3ff7c", "common_informative_features": 30, "common_actual_records": 9, "kind": "record", "biological_ancestor_assigned": false}, {"node": 2077, "left": null, "right": null, "height": 0.0, "n_profiles": 1, "n_cells": 1, "profile_id": "CELLSET_8665a748580d07", "common_informative_features": 30, "common_actual_records": 8, "kind": "record", "biological_ancestor_assigned": false}, {"node": 2078, "left": null, "right": null, "height": 0.0, "n_profiles": 1, "n_cells": 1, "profile_id": "CELLSET_36d7044ef718aa", "common_informative_features": 27, "common_actual_records": 9, "kind": "record", "biological_ancestor_assigned": false}, {"node": 2079, "left": null, "right": null, "height": 0.0, "n_profiles": 1, "n_cells": 1, "profile_id": "CELLSET_6d22c5c75ee859", "common_informative_features": 22, "common_actual_records": 6, "kind": "record", "biological_ancestor_assigned": false}, {"node": 2080, "left": null, "right": null, "height": 0.0, "n_profiles": 1, "n_cells": 1, "profile_id": "CELLSET_d68a7db9678c48", "common_informative_features": 34, "common_actual_records": 11, "kind": "record", "biological_ancestor_assigned": false}, {"node": 2081, "left": null, "right": null, "height": 0.0, "n_profiles": 1, "n_cells": 1, "profile_id": "CELLSET_2882c9bcdf2ff7", "common_informative_features": 30, "common_actual_records": 9, "kind": "record", "biological_ancestor_assigned": false}, {"node": 2082, "left": null, "right": null, "height": 0.0, "n_profiles": 1, "n_cells": 1, "profile_id": "CELLSET_c9a8a6c98466e0", "common_informative_features": 23, "common_actual_records": 6, "kind": "record", "biological_ancestor_assigned": false}, {"node": 2083, "left": null, "right": null, "height": 0.0, "n_profiles": 1, "n_cells": 1, "profile_id": "CELLSET_84801e5654222c", "common_informative_features": 24, "common_actual_records": 7, "kind": "record", "biological_ancestor_assigned": false}, {"node": 2084, "left": null, "right": null, "height": 0.0, "n_profiles": 1, "n_cells": 1, "profile_id": "CELLSET_9acc7e57767b66", "common_informative_features": 23, "common_actual_records": 7, "kind": "record", "biological_ancestor_assigned": false}, {"node": 2085, "left": null, "right": null, "height": 0.0, "n_profiles": 1, "n_cells": 1, "profile_id": "CELLSET_6c74deb3fb88eb", "common_informative_features": 25, "common_actual_records": 7, "kind": "record", "biological_ancestor_assigned": false}, {"node": 2086, "left": null, "right": null, "height": 0.0, "n_profiles": 1, "n_cells": 1, "profile_id": "CELLSET_07d6ff2894fc2d", "common_informative_features": 30, "common_actual_records": 8, "kind": "record", "biological_ancestor_assigned": false}, {"node": 2087, "left": null, "right": null, "height": 0.0, "n_profiles": 1, "n_cells": 1, "profile_id": "CELLSET_90b389dd41b1df", "common_informative_features": 29, "common_actual_records": 8, "kind": "record", "biological_ancestor_assigned": false}, {"node": 2088, "left": null, "right": null, "height": 0.0, "n_profiles": 1, "n_cells": 1, "profile_id": "CELLSET_636d3f49a6ee82", "common_informative_features": 26, "common_actual_records": 8, "kind": "record", "biological_ancestor_assigned": false}, {"node": 2089, "left": null, "right": null, "height": 0.0, "n_profiles": 1, "n_cells": 1, "profile_id": "CELLSET_b889cf5932427c", "common_informative_features": 23, "common_actual_records": 7, "kind": "record", "biological_ancestor_assigned": false}, {"node": 2090, "left": null, "right": null, "height": 0.0, "n_profiles": 1, "n_cells": 1, "profile_id": "CELLSET_54da06c7859e0b", "common_informative_features": 23, "common_actual_records": 7, "kind": "record", "biological_ancestor_assigned": false}, {"node": 2091, "left": null, "right": null, "height": 0.0, "n_profiles": 1, "n_cells": 1, "profile_id": "CELLSET_7f3598e6ed4b08", "common_informative_features": 29, "common_actual_records": 7, "kind": "record", "biological_ancestor_assigned": false}, {"node": 2092, "left": null, "right": null, "height": 0.0, "n_profiles": 1, "n_cells": 1, "profile_id": "CELLSET_6964dfd6e11703", "common_informative_features": 22, "common_actual_records": 6, "kind": "record", "biological_ancestor_assigned": false}, {"node": 2093, "left": null, "right": null, "height": 0.0, "n_profiles": 1, "n_cells": 1, "profile_id": "CELLSET_cfd63f647e74ec", "common_informative_features": 26, "common_actual_records": 8, "kind": "record", "biological_ancestor_assigned": false}, {"node": 2094, "left": null, "right": null, "height": 0.0, "n_profiles": 1, "n_cells": 1, "profile_id": "CELLSET_7f4dabf129c8f3", "common_informative_features": 22, "common_actual_records": 6, "kind": "record", "biological_ancestor_assigned": false}, {"node": 2095, "left": null, "right": null, "height": 0.0, "n_profiles": 1, "n_cells": 1, "profile_id": "CELLSET_53eeb9ea9917dd", "common_informative_features": 25, "common_actual_records": 8, "kind": "record", "biological_ancestor_assigned": false}, {"node": 2096, "left": null, "right": null, "height": 0.0, "n_profiles": 1, "n_cells": 1, "profile_id": "CELLSET_fb9b349309fce7", "common_informative_features": 22, "common_actual_records": 6, "kind": "record", "biological_ancestor_assigned": false}, {"node": 2097, "left": null, "right": null, "height": 0.0, "n_profiles": 1, "n_cells": 1, "profile_id": "CELLSET_2f6b418eba1502", "common_informative_features": 30, "common_actual_records": 8, "kind": "record", "biological_ancestor_assigned": false}, {"node": 2098, "left": null, "right": null, "height": 0.0, "n_profiles": 1, "n_cells": 1, "profile_id": "CELLSET_1acc965143bbe1", "common_informative_features": 26, "common_actual_records": 7, "kind": "record", "biological_ancestor_assigned": false}, {"node": 2099, "left": null, "right": null, "height": 0.0, "n_profiles": 1, "n_cells": 1, "profile_id": "CELLSET_238b8a9a02ce85", "common_informative_features": 29, "common_actual_records": 9, "kind": "record", "biological_ancestor_assigned": false}, {"node": 2100, "left": null, "right": null, "height": 0.0, "n_profiles": 1, "n_cells": 1, "profile_id": "CELLSET_e44393ef11407f", "common_informative_features": 25, "common_actual_records": 7, "kind": "record", "biological_ancestor_assigned": false}, {"node": 2101, "left": null, "right": null, "height": 0.0, "n_profiles": 1, "n_cells": 1, "profile_id": "CELLSET_18acb3d79cb066", "common_informative_features": 24, "common_actual_records": 6, "kind": "record", "biological_ancestor_assigned": false}, {"node": 2102, "left": null, "right": null, "height": 0.0, "n_profiles": 1, "n_cells": 1, "profile_id": "CELLSET_80045a2f732d12", "common_informative_features": 17, "common_actual_records": 3, "kind": "record", "biological_ancestor_assigned": false}, {"node": 2103, "left": null, "right": null, "height": 0.0, "n_profiles": 1, "n_cells": 1, "profile_id": "CELLSET_c05afae57f543f", "common_informative_features": 25, "common_actual_records": 6, "kind": "record", "biological_ancestor_assigned": false}, {"node": 2104, "left": null, "right": null, "height": 0.0, "n_profiles": 1, "n_cells": 1, "profile_id": "CELLSET_b36a108fb36a4c", "common_informative_features": 24, "common_actual_records": 6, "kind": "record", "biological_ancestor_assigned": false}, {"node": 2105, "left": null, "right": null, "height": 0.0, "n_profiles": 1, "n_cells": 1, "profile_id": "CELLSET_21d2d4432e70cd", "common_informative_features": 18, "common_actual_records": 4, "kind": "record", "biological_ancestor_assigned": false}, {"node": 2106, "left": null, "right": null, "height": 0.0, "n_profiles": 1, "n_cells": 1, "profile_id": "CELLSET_a134765d7ddc23", "common_informative_features": 23, "common_actual_records": 7, "kind": "record", "biological_ancestor_assigned": false}, {"node": 2107, "left": null, "right": null, "height": 0.0, "n_profiles": 1, "n_cells": 1, "profile_id": "CELLSET_14c4fe45414ee0", "common_informative_features": 26, "common_actual_records": 7, "kind": "record", "biological_ancestor_assigned": false}, {"node": 2108, "left": null, "right": null, "height": 0.0, "n_profiles": 1, "n_cells": 2, "profile_id": "CELLSET_ede096154a179a", "common_informative_features": 21, "common_actual_records": 5, "kind": "record", "biological_ancestor_assigned": false}, {"node": 2109, "left": null, "right": null, "height": 0.0, "n_profiles": 1, "n_cells": 1, "profile_id": "CELLSET_88001df4ad0628", "common_informative_features": 21, "common_actual_records": 5, "kind": "record", "biological_ancestor_assigned": false}, {"node": 2110, "left": null, "right": null, "height": 0.0, "n_profiles": 1, "n_cells": 6, "profile_id": "CELLSET_95622151cb5f14", "common_informative_features": 21, "common_actual_records": 5, "kind": "record", "biological_ancestor_assigned": false}, {"node": 2111, "left": null, "right": null, "height": 0.0, "n_profiles": 1, "n_cells": 1, "profile_id": "CELLSET_78ac84ab7e5a14", "common_informative_features": 21, "common_actual_records": 5, "kind": "record", "biological_ancestor_assigned": false}, {"node": 2112, "left": null, "right": null, "height": 0.0, "n_profiles": 1, "n_cells": 1, "profile_id": "CELLSET_ffce10b46d195d", "common_informative_features": 24, "common_actual_records": 6, "kind": "record", "biological_ancestor_assigned": false}, {"node": 2113, "left": null, "right": null, "height": 0.0, "n_profiles": 1, "n_cells": 1, "profile_id": "CELLSET_34129928879993", "common_informative_features": 24, "common_actual_records": 6, "kind": "record", "biological_ancestor_assigned": false}, {"node": 2114, "left": null, "right": null, "height": 0.0, "n_profiles": 1, "n_cells": 1, "profile_id": "CELLSET_745f779ff12d75", "common_informative_features": 27, "common_actual_records": 7, "kind": "record", "biological_ancestor_assigned": false}, {"node": 2115, "left": null, "right": null, "height": 0.0, "n_profiles": 1, "n_cells": 1, "profile_id": "CELLSET_5db6c45c70b436", "common_informative_features": 20, "common_actual_records": 4, "kind": "record", "biological_ancestor_assigned": false}, {"node": 2116, "left": null, "right": null, "height": 0.0, "n_profiles": 1, "n_cells": 1, "profile_id": "CELLSET_f5f1d51915a3cf", "common_informative_features": 16, "common_actual_records": 2, "kind": "record", "biological_ancestor_assigned": false}, {"node": 2117, "left": null, "right": null, "height": 0.0, "n_profiles": 1, "n_cells": 1, "profile_id": "CELLSET_2923d849a8c4d1", "common_informative_features": 27, "common_actual_records": 7, "kind": "record", "biological_ancestor_assigned": false}, {"node": 2118, "left": null, "right": null, "height": 0.0, "n_profiles": 1, "n_cells": 1, "profile_id": "CELLSET_741208e149d88e", "common_informative_features": 19, "common_actual_records": 2, "kind": "record", "biological_ancestor_assigned": false}, {"node": 2119, "left": null, "right": null, "height": 0.0, "n_profiles": 1, "n_cells": 1, "profile_id": "CELLSET_143c0b4d6f59e6", "common_informative_features": 39, "common_actual_records": 9, "kind": "record", "biological_ancestor_assigned": false}, {"node": 2120, "left": null, "right": null, "height": 0.0, "n_profiles": 1, "n_cells": 1, "profile_id": "CELLSET_018a2ed997f91c", "common_informative_features": 28, "common_actual_records": 7, "kind": "record", "biological_ancestor_assigned": false}, {"node": 2121, "left": null, "right": null, "height": 0.0, "n_profiles": 1, "n_cells": 1, "profile_id": "CELLSET_ebfc8d4a166f9c", "common_informative_features": 17, "common_actual_records": 3, "kind": "record", "biological_ancestor_assigned": false}, {"node": 2122, "left": null, "right": null, "height": 0.0, "n_profiles": 1, "n_cells": 1, "profile_id": "CELLSET_d90091b18b0c89", "common_informative_features": 21, "common_actual_records": 5, "kind": "record", "biological_ancestor_assigned": false}, {"node": 2123, "left": null, "right": null, "height": 0.0, "n_profiles": 1, "n_cells": 1, "profile_id": "CELLSET_86961f655b39b7", "common_informative_features": 21, "common_actual_records": 5, "kind": "record", "biological_ancestor_assigned": false}, {"node": 2124, "left": null, "right": null, "height": 0.0, "n_profiles": 1, "n_cells": 1, "profile_id": "CELLSET_5fbd1a36163dbb", "common_informative_features": 22, "common_actual_records": 5, "kind": "record", "biological_ancestor_assigned": false}, {"node": 2125, "left": null, "right": null, "height": 0.0, "n_profiles": 1, "n_cells": 1, "profile_id": "CELLSET_b0f555c2342a4e", "common_informative_features": 21, "common_actual_records": 3, "kind": "record", "biological_ancestor_assigned": false}, {"node": 2126, "left": null, "right": null, "height": 0.0, "n_profiles": 1, "n_cells": 1, "profile_id": "CELLSET_c653c79a09f82b", "common_informative_features": 26, "common_actual_records": 7, "kind": "record", "biological_ancestor_assigned": false}, {"node": 2127, "left": null, "right": null, "height": 0.0, "n_profiles": 1, "n_cells": 1, "profile_id": "CELLSET_b3bdbe130c2f42", "common_informative_features": 21, "common_actual_records": 5, "kind": "record", "biological_ancestor_assigned": false}, {"node": 2128, "left": null, "right": null, "height": 0.0, "n_profiles": 1, "n_cells": 2, "profile_id": "CELLSET_e4390e7ccc9771", "common_informative_features": 12, "common_actual_records": 3, "kind": "record", "biological_ancestor_assigned": false}, {"node": 2129, "left": null, "right": null, "height": 0.0, "n_profiles": 1, "n_cells": 1, "profile_id": "CELLSET_e96b4da9c9e4f3", "common_informative_features": 21, "common_actual_records": 5, "kind": "record", "biological_ancestor_assigned": false}, {"node": 2130, "left": null, "right": null, "height": 0.0, "n_profiles": 1, "n_cells": 1, "profile_id": "CELLSET_158d64b81ea84c", "common_informative_features": 20, "common_actual_records": 4, "kind": "record", "biological_ancestor_assigned": false}, {"node": 2131, "left": null, "right": null, "height": 0.0, "n_profiles": 1, "n_cells": 1, "profile_id": "CELLSET_05eb612912f691", "common_informative_features": 23, "common_actual_records": 5, "kind": "record", "biological_ancestor_assigned": false}, {"node": 2132, "left": null, "right": null, "height": 0.0, "n_profiles": 1, "n_cells": 1, "profile_id": "CELLSET_65ec727ddf87de", "common_informative_features": 20, "common_actual_records": 4, "kind": "record", "biological_ancestor_assigned": false}, {"node": 2133, "left": null, "right": null, "height": 0.0, "n_profiles": 1, "n_cells": 1, "profile_id": "CELLSET_656ea434916cb5", "common_informative_features": 23, "common_actual_records": 5, "kind": "record", "biological_ancestor_assigned": false}, {"node": 2134, "left": null, "right": null, "height": 0.0, "n_profiles": 1, "n_cells": 2, "profile_id": "CELLSET_6118d7f92de8a7", "common_informative_features": 19, "common_actual_records": 3, "kind": "record", "biological_ancestor_assigned": false}, {"node": 2135, "left": null, "right": null, "height": 0.0, "n_profiles": 1, "n_cells": 1, "profile_id": "CELLSET_32c2fcd42e0c13", "common_informative_features": 21, "common_actual_records": 3, "kind": "record", "biological_ancestor_assigned": false}, {"node": 2136, "left": null, "right": null, "height": 0.0, "n_profiles": 1, "n_cells": 2, "profile_id": "CELLSET_761de205897bdb", "common_informative_features": 11, "common_actual_records": 2, "kind": "record", "biological_ancestor_assigned": false}, {"node": 2137, "left": null, "right": null, "height": 0.0, "n_profiles": 1, "n_cells": 1, "profile_id": "CELLSET_e8e3c6e26317bb", "common_informative_features": 14, "common_actual_records": 3, "kind": "record", "biological_ancestor_assigned": false}, {"node": 2138, "left": null, "right": null, "height": 0.0, "n_profiles": 1, "n_cells": 2, "profile_id": "CELLSET_85e673d8512862", "common_informative_features": 18, "common_actual_records": 2, "kind": "record", "biological_ancestor_assigned": false}, {"node": 2139, "left": null, "right": null, "height": 0.0, "n_profiles": 1, "n_cells": 1, "profile_id": "CELLSET_e71aac6a6339ab", "common_informative_features": 26, "common_actual_records": 8, "kind": "record", "biological_ancestor_assigned": false}, {"node": 2140, "left": null, "right": null, "height": 0.0, "n_profiles": 1, "n_cells": 1, "profile_id": "CELLSET_1383c1ad164567", "common_informative_features": 24, "common_actual_records": 8, "kind": "record", "biological_ancestor_assigned": false}, {"node": 2141, "left": null, "right": null, "height": 0.0, "n_profiles": 1, "n_cells": 1, "profile_id": "CELLSET_6103ceb971d916", "common_informative_features": 20, "common_actual_records": 6, "kind": "record", "biological_ancestor_assigned": false}, {"node": 2142, "left": null, "right": null, "height": 0.0, "n_profiles": 1, "n_cells": 1, "profile_id": "CELLSET_2d508a9764e49f", "common_informative_features": 23, "common_actual_records": 7, "kind": "record", "biological_ancestor_assigned": false}, {"node": 2143, "left": null, "right": null, "height": 0.0, "n_profiles": 1, "n_cells": 1, "profile_id": "CELLSET_4eaaddc242f27f", "common_informative_features": 23, "common_actual_records": 7, "kind": "record", "biological_ancestor_assigned": false}, {"node": 2144, "left": null, "right": null, "height": 0.0, "n_profiles": 1, "n_cells": 1, "profile_id": "CELLSET_2b3b9172e1dea5", "common_informative_features": 24, "common_actual_records": 8, "kind": "record", "biological_ancestor_assigned": false}, {"node": 2145, "left": null, "right": null, "height": 0.0, "n_profiles": 1, "n_cells": 1, "profile_id": "CELLSET_3b07490a8e71fb", "common_informative_features": 24, "common_actual_records": 7, "kind": "record", "biological_ancestor_assigned": false}, {"node": 2146, "left": null, "right": null, "height": 0.0, "n_profiles": 1, "n_cells": 1, "profile_id": "CELLSET_216df03b9c9970", "common_informative_features": 25, "common_actual_records": 8, "kind": "record", "biological_ancestor_assigned": false}, {"node": 2147, "left": null, "right": null, "height": 0.0, "n_profiles": 1, "n_cells": 1, "profile_id": "CELLSET_e833a6ddce6f36", "common_informative_features": 24, "common_actual_records": 8, "kind": "record", "biological_ancestor_assigned": false}, {"node": 2148, "left": null, "right": null, "height": 0.0, "n_profiles": 1, "n_cells": 1, "profile_id": "CELLSET_03b93e622568ea", "common_informative_features": 34, "common_actual_records": 10, "kind": "record", "biological_ancestor_assigned": false}, {"node": 2149, "left": null, "right": null, "height": 0.0, "n_profiles": 1, "n_cells": 1, "profile_id": "CELLSET_a4ff88043ca755", "common_informative_features": 20, "common_actual_records": 6, "kind": "record", "biological_ancestor_assigned": false}, {"node": 2150, "left": null, "right": null, "height": 0.0, "n_profiles": 1, "n_cells": 1, "profile_id": "CELLSET_60191a0dd1d6fa", "common_informative_features": 22, "common_actual_records": 5, "kind": "record", "biological_ancestor_assigned": false}, {"node": 2151, "left": null, "right": null, "height": 0.0, "n_profiles": 1, "n_cells": 1, "profile_id": "CELLSET_1a1bd3d15929e6", "common_informative_features": 25, "common_actual_records": 7, "kind": "record", "biological_ancestor_assigned": false}, {"node": 2152, "left": null, "right": null, "height": 0.0, "n_profiles": 1, "n_cells": 1, "profile_id": "CELLSET_8fc1c246049953", "common_informative_features": 25, "common_actual_records": 7, "kind": "record", "biological_ancestor_assigned": false}, {"node": 2153, "left": null, "right": null, "height": 0.0, "n_profiles": 1, "n_cells": 1, "profile_id": "CELLSET_af0e4b84416b3c", "common_informative_features": 23, "common_actual_records": 5, "kind": "record", "biological_ancestor_assigned": false}, {"node": 2154, "left": null, "right": null, "height": 0.0, "n_profiles": 1, "n_cells": 1, "profile_id": "CELLSET_d7f86cb62c81ff", "common_informative_features": 25, "common_actual_records": 6, "kind": "record", "biological_ancestor_assigned": false}, {"node": 2155, "left": null, "right": null, "height": 0.0, "n_profiles": 1, "n_cells": 1, "profile_id": "CELLSET_734d81d82f3c2f", "common_informative_features": 27, "common_actual_records": 9, "kind": "record", "biological_ancestor_assigned": false}, {"node": 2156, "left": null, "right": null, "height": 0.0, "n_profiles": 1, "n_cells": 1, "profile_id": "CELLSET_1141a50173ec67", "common_informative_features": 31, "common_actual_records": 10, "kind": "record", "biological_ancestor_assigned": false}, {"node": 2157, "left": null, "right": null, "height": 0.0, "n_profiles": 1, "n_cells": 1, "profile_id": "CELLSET_35b333337637ca", "common_informative_features": 23, "common_actual_records": 6, "kind": "record", "biological_ancestor_assigned": false}, {"node": 2158, "left": null, "right": null, "height": 0.0, "n_profiles": 1, "n_cells": 1, "profile_id": "CELLSET_f2d20e36a15b8c", "common_informative_features": 24, "common_actual_records": 8, "kind": "record", "biological_ancestor_assigned": false}, {"node": 2159, "left": null, "right": null, "height": 0.0, "n_profiles": 1, "n_cells": 1, "profile_id": "CELLSET_e9259adc05d571", "common_informative_features": 28, "common_actual_records": 10, "kind": "record", "biological_ancestor_assigned": false}, {"node": 2160, "left": null, "right": null, "height": 0.0, "n_profiles": 1, "n_cells": 1, "profile_id": "CELLSET_cffc37f19cba54", "common_informative_features": 25, "common_actual_records": 8, "kind": "record", "biological_ancestor_assigned": false}, {"node": 2161, "left": null, "right": null, "height": 0.0, "n_profiles": 1, "n_cells": 1, "profile_id": "CELLSET_909c86af728727", "common_informative_features": 31, "common_actual_records": 9, "kind": "record", "biological_ancestor_assigned": false}, {"node": 2162, "left": null, "right": null, "height": 0.0, "n_profiles": 1, "n_cells": 1, "profile_id": "CELLSET_ae90844e6a1965", "common_informative_features": 19, "common_actual_records": 5, "kind": "record", "biological_ancestor_assigned": false}, {"node": 2163, "left": null, "right": null, "height": 0.0, "n_profiles": 1, "n_cells": 1, "profile_id": "CELLSET_e7bc1ce0289f59", "common_informative_features": 25, "common_actual_records": 6, "kind": "record", "biological_ancestor_assigned": false}, {"node": 2164, "left": null, "right": null, "height": 0.0, "n_profiles": 1, "n_cells": 2, "profile_id": "CELLSET_31a2ea5b270e60", "common_informative_features": 24, "common_actual_records": 6, "kind": "record", "biological_ancestor_assigned": false}, {"node": 2165, "left": null, "right": null, "height": 0.0, "n_profiles": 1, "n_cells": 1, "profile_id": "CELLSET_0a77ba3f08fa25", "common_informative_features": 29, "common_actual_records": 10, "kind": "record", "biological_ancestor_assigned": false}, {"node": 2166, "left": null, "right": null, "height": 0.0, "n_profiles": 1, "n_cells": 1, "profile_id": "CELLSET_8c72265a287cc7", "common_informative_features": 28, "common_actual_records": 9, "kind": "record", "biological_ancestor_assigned": false}, {"node": 2167, "left": null, "right": null, "height": 0.0, "n_profiles": 1, "n_cells": 1, "profile_id": "CELLSET_3b2514d461f21d", "common_informative_features": 24, "common_actual_records": 6, "kind": "record", "biological_ancestor_assigned": false}, {"node": 2168, "left": null, "right": null, "height": 0.0, "n_profiles": 1, "n_cells": 1, "profile_id": "CELLSET_723ff3ef49bc3c", "common_informative_features": 23, "common_actual_records": 7, "kind": "record", "biological_ancestor_assigned": false}, {"node": 2169, "left": null, "right": null, "height": 0.0, "n_profiles": 1, "n_cells": 1, "profile_id": "CELLSET_c5037f0e92306d", "common_informative_features": 28, "common_actual_records": 7, "kind": "record", "biological_ancestor_assigned": false}, {"node": 2170, "left": null, "right": null, "height": 0.0, "n_profiles": 1, "n_cells": 1, "profile_id": "CELLSET_3aa64585e866fd", "common_informative_features": 24, "common_actual_records": 6, "kind": "record", "biological_ancestor_assigned": false}, {"node": 2171, "left": null, "right": null, "height": 0.0, "n_profiles": 1, "n_cells": 1, "profile_id": "CELLSET_5ad11bc90b1a9f", "common_informative_features": 21, "common_actual_records": 5, "kind": "record", "biological_ancestor_assigned": false}, {"node": 2172, "left": null, "right": null, "height": 0.0, "n_profiles": 1, "n_cells": 1, "profile_id": "CELLSET_5f1819003bf56f", "common_informative_features": 22, "common_actual_records": 4, "kind": "record", "biological_ancestor_assigned": false}, {"node": 2173, "left": null, "right": null, "height": 0.0, "n_profiles": 1, "n_cells": 1, "profile_id": "CELLSET_ac22345946ea11", "common_informative_features": 23, "common_actual_records": 8, "kind": "record", "biological_ancestor_assigned": false}, {"node": 2174, "left": null, "right": null, "height": 0.0, "n_profiles": 1, "n_cells": 6, "profile_id": "CELLSET_5481b4de3cb778", "common_informative_features": 16, "common_actual_records": 2, "kind": "record", "biological_ancestor_assigned": false}, {"node": 2175, "left": null, "right": null, "height": 0.0, "n_profiles": 1, "n_cells": 1, "profile_id": "CELLSET_d64615245e5d2d", "common_informative_features": 28, "common_actual_records": 8, "kind": "record", "biological_ancestor_assigned": false}, {"node": 2176, "left": null, "right": null, "height": 0.0, "n_profiles": 1, "n_cells": 1, "profile_id": "CELLSET_ee79d66b5ece1c", "common_informative_features": 26, "common_actual_records": 7, "kind": "record", "biological_ancestor_assigned": false}, {"node": 2177, "left": null, "right": null, "height": 0.0, "n_profiles": 1, "n_cells": 1, "profile_id": "CELLSET_ccc6a6085cfe0e", "common_informative_features": 26, "common_actual_records": 8, "kind": "record", "biological_ancestor_assigned": false}, {"node": 2178, "left": null, "right": null, "height": 0.0, "n_profiles": 1, "n_cells": 2, "profile_id": "CELLSET_702a3670fd7cee", "common_informative_features": 24, "common_actual_records": 7, "kind": "record", "biological_ancestor_assigned": false}, {"node": 2179, "left": null, "right": null, "height": 0.0, "n_profiles": 1, "n_cells": 1, "profile_id": "CELLSET_45fbbd2b4706c5", "common_informative_features": 27, "common_actual_records": 8, "kind": "record", "biological_ancestor_assigned": false}, {"node": 2180, "left": null, "right": null, "height": 0.0, "n_profiles": 1, "n_cells": 1, "profile_id": "CELLSET_9b01002031525f", "common_informative_features": 23, "common_actual_records": 6, "kind": "record", "biological_ancestor_assigned": false}, {"node": 2181, "left": null, "right": null, "height": 0.0, "n_profiles": 1, "n_cells": 1, "profile_id": "CELLSET_b44c6ac52db371", "common_informative_features": 25, "common_actual_records": 7, "kind": "record", "biological_ancestor_assigned": false}, {"node": 2182, "left": null, "right": null, "height": 0.0, "n_profiles": 1, "n_cells": 1, "profile_id": "CELLSET_dd5fcbe39a27e5", "common_informative_features": 22, "common_actual_records": 5, "kind": "record", "biological_ancestor_assigned": false}, {"node": 2183, "left": null, "right": null, "height": 0.0, "n_profiles": 1, "n_cells": 1, "profile_id": "CELLSET_52bcf75378c028", "common_informative_features": 32, "common_actual_records": 9, "kind": "record", "biological_ancestor_assigned": false}, {"node": 2184, "left": null, "right": null, "height": 0.0, "n_profiles": 1, "n_cells": 1, "profile_id": "CELLSET_fcba0846bea9a1", "common_informative_features": 23, "common_actual_records": 7, "kind": "record", "biological_ancestor_assigned": false}, {"node": 2185, "left": null, "right": null, "height": 0.0, "n_profiles": 1, "n_cells": 1, "profile_id": "CELLSET_22af7cfc1f7090", "common_informative_features": 20, "common_actual_records": 6, "kind": "record", "biological_ancestor_assigned": false}, {"node": 2186, "left": null, "right": null, "height": 0.0, "n_profiles": 1, "n_cells": 1, "profile_id": "CELLSET_b92d3334021523", "common_informative_features": 19, "common_actual_records": 5, "kind": "record", "biological_ancestor_assigned": false}, {"node": 2187, "left": null, "right": null, "height": 0.0, "n_profiles": 1, "n_cells": 1, "profile_id": "CELLSET_d5da76557ca539", "common_informative_features": 25, "common_actual_records": 7, "kind": "record", "biological_ancestor_assigned": false}, {"node": 2188, "left": null, "right": null, "height": 0.0, "n_profiles": 1, "n_cells": 1, "profile_id": "CELLSET_4133042e371eaf", "common_informative_features": 19, "common_actual_records": 5, "kind": "record", "biological_ancestor_assigned": false}, {"node": 2189, "left": null, "right": null, "height": 0.0, "n_profiles": 1, "n_cells": 1, "profile_id": "CELLSET_2d005671090dc0", "common_informative_features": 22, "common_actual_records": 6, "kind": "record", "biological_ancestor_assigned": false}, {"node": 2190, "left": null, "right": null, "height": 0.0, "n_profiles": 1, "n_cells": 1, "profile_id": "CELLSET_1b03233a74c206", "common_informative_features": 24, "common_actual_records": 5, "kind": "record", "biological_ancestor_assigned": false}, {"node": 2191, "left": null, "right": null, "height": 0.0, "n_profiles": 1, "n_cells": 1, "profile_id": "CELLSET_18369dac016b06", "common_informative_features": 23, "common_actual_records": 4, "kind": "record", "biological_ancestor_assigned": false}, {"node": 2192, "left": null, "right": null, "height": 0.0, "n_profiles": 1, "n_cells": 2, "profile_id": "CELLSET_d956f685aa4b82", "common_informative_features": 25, "common_actual_records": 6, "kind": "record", "biological_ancestor_assigned": false}, {"node": 2193, "left": null, "right": null, "height": 0.0, "n_profiles": 1, "n_cells": 1, "profile_id": "CELLSET_4ddef6ede6eee9", "common_informative_features": 24, "common_actual_records": 6, "kind": "record", "biological_ancestor_assigned": false}, {"node": 2194, "left": null, "right": null, "height": 0.0, "n_profiles": 1, "n_cells": 2, "profile_id": "CELLSET_e9bf7fd1e8b090", "common_informative_features": 27, "common_actual_records": 7, "kind": "record", "biological_ancestor_assigned": false}, {"node": 2195, "left": null, "right": null, "height": 0.0, "n_profiles": 1, "n_cells": 2, "profile_id": "CELLSET_1dd8d3d119984e", "common_informative_features": 17, "common_actual_records": 3, "kind": "record", "biological_ancestor_assigned": false}, {"node": 2196, "left": null, "right": null, "height": 0.0, "n_profiles": 1, "n_cells": 1, "profile_id": "CELLSET_15265acb3f0bfa", "common_informative_features": 29, "common_actual_records": 8, "kind": "record", "biological_ancestor_assigned": false}, {"node": 2197, "left": null, "right": null, "height": 0.0, "n_profiles": 1, "n_cells": 1, "profile_id": "CELLSET_9acdd20f06098a", "common_informative_features": 25, "common_actual_records": 6, "kind": "record", "biological_ancestor_assigned": false}, {"node": 2198, "left": null, "right": null, "height": 0.0, "n_profiles": 1, "n_cells": 4, "profile_id": "CELLSET_62e61ed38ba3ba", "common_informative_features": 18, "common_actual_records": 4, "kind": "record", "biological_ancestor_assigned": false}, {"node": 2199, "left": null, "right": null, "height": 0.0, "n_profiles": 1, "n_cells": 1, "profile_id": "CELLSET_66fdb42c8b72af", "common_informative_features": 22, "common_actual_records": 6, "kind": "record", "biological_ancestor_assigned": false}, {"node": 2200, "left": null, "right": null, "height": 0.0, "n_profiles": 1, "n_cells": 1, "profile_id": "CELLSET_28ecfb0f87cb63", "common_informative_features": 21, "common_actual_records": 5, "kind": "record", "biological_ancestor_assigned": false}, {"node": 2201, "left": null, "right": null, "height": 0.0, "n_profiles": 1, "n_cells": 1, "profile_id": "CELLSET_8ee83160a6895a", "common_informative_features": 22, "common_actual_records": 6, "kind": "record", "biological_ancestor_assigned": false}, {"node": 2202, "left": null, "right": null, "height": 0.0, "n_profiles": 1, "n_cells": 12, "profile_id": "CELLSET_27e3be694c2a5d", "common_informative_features": 21, "common_actual_records": 5, "kind": "record", "biological_ancestor_assigned": false}, {"node": 2203, "left": null, "right": null, "height": 0.0, "n_profiles": 1, "n_cells": 1, "profile_id": "CELLSET_84e5a584d10beb", "common_informative_features": 24, "common_actual_records": 6, "kind": "record", "biological_ancestor_assigned": false}, {"node": 2204, "left": null, "right": null, "height": 0.0, "n_profiles": 1, "n_cells": 1, "profile_id": "CELLSET_e0724be893d9d4", "common_informative_features": 21, "common_actual_records": 5, "kind": "record", "biological_ancestor_assigned": false}, {"node": 2205, "left": null, "right": null, "height": 0.0, "n_profiles": 1, "n_cells": 1, "profile_id": "CELLSET_dce738f8e67741", "common_informative_features": 17, "common_actual_records": 3, "kind": "record", "biological_ancestor_assigned": false}, {"node": 2206, "left": null, "right": null, "height": 0.0, "n_profiles": 1, "n_cells": 2, "profile_id": "CELLSET_79385b50f496d2", "common_informative_features": 20, "common_actual_records": 4, "kind": "record", "biological_ancestor_assigned": false}, {"node": 2207, "left": null, "right": null, "height": 0.0, "n_profiles": 1, "n_cells": 1, "profile_id": "CELLSET_e7e3f04089da5d", "common_informative_features": 23, "common_actual_records": 5, "kind": "record", "biological_ancestor_assigned": false}, {"node": 2208, "left": null, "right": null, "height": 0.0, "n_profiles": 1, "n_cells": 4, "profile_id": "CELLSET_1397b96bdf818f", "common_informative_features": 19, "common_actual_records": 3, "kind": "record", "biological_ancestor_assigned": false}, {"node": 2209, "left": null, "right": null, "height": 0.0, "n_profiles": 1, "n_cells": 1, "profile_id": "CELLSET_fe133a65e9cf08", "common_informative_features": 25, "common_actual_records": 6, "kind": "record", "biological_ancestor_assigned": false}, {"node": 2210, "left": null, "right": null, "height": 0.0, "n_profiles": 1, "n_cells": 1, "profile_id": "CELLSET_a5920c47b630da", "common_informative_features": 21, "common_actual_records": 4, "kind": "record", "biological_ancestor_assigned": false}, {"node": 2211, "left": null, "right": null, "height": 0.0, "n_profiles": 1, "n_cells": 1, "profile_id": "CELLSET_9ebc429dc165fb", "common_informative_features": 23, "common_actual_records": 6, "kind": "record", "biological_ancestor_assigned": false}, {"node": 2212, "left": null, "right": null, "height": 0.0, "n_profiles": 1, "n_cells": 1, "profile_id": "CELLSET_7e6184b59eef11", "common_informative_features": 22, "common_actual_records": 5, "kind": "record", "biological_ancestor_assigned": false}, {"node": 2213, "left": null, "right": null, "height": 0.0, "n_profiles": 1, "n_cells": 3, "profile_id": "CELLSET_00f04857b8209a", "common_informative_features": 22, "common_actual_records": 5, "kind": "record", "biological_ancestor_assigned": false}, {"node": 2214, "left": null, "right": null, "height": 0.0, "n_profiles": 1, "n_cells": 1, "profile_id": "CELLSET_00f67e4114c6d7", "common_informative_features": 21, "common_actual_records": 4, "kind": "record", "biological_ancestor_assigned": false}, {"node": 2215, "left": null, "right": null, "height": 0.0, "n_profiles": 1, "n_cells": 1, "profile_id": "CELLSET_9f4542997525e7", "common_informative_features": 24, "common_actual_records": 5, "kind": "record", "biological_ancestor_assigned": false}, {"node": 2216, "left": null, "right": null, "height": 0.0, "n_profiles": 1, "n_cells": 1, "profile_id": "CELLSET_dd397b9475b714", "common_informative_features": 23, "common_actual_records": 4, "kind": "record", "biological_ancestor_assigned": false}, {"node": 2217, "left": null, "right": null, "height": 0.0, "n_profiles": 1, "n_cells": 1, "profile_id": "CELLSET_17513ae7934a8e", "common_informative_features": 17, "common_actual_records": 5, "kind": "record", "biological_ancestor_assigned": false}, {"node": 2218, "left": null, "right": null, "height": 0.0, "n_profiles": 1, "n_cells": 1, "profile_id": "CELLSET_98ac435b563563", "common_informative_features": 15, "common_actual_records": 3, "kind": "record", "biological_ancestor_assigned": false}, {"node": 2219, "left": null, "right": null, "height": 0.0, "n_profiles": 1, "n_cells": 1, "profile_id": "CELLSET_5af6c65d7a002d", "common_informative_features": 22, "common_actual_records": 6, "kind": "record", "biological_ancestor_assigned": false}, {"node": 2220, "left": null, "right": null, "height": 0.0, "n_profiles": 1, "n_cells": 2, "profile_id": "CELLSET_94ae943976dada", "common_informative_features": 21, "common_actual_records": 5, "kind": "record", "biological_ancestor_assigned": false}, {"node": 2221, "left": null, "right": null, "height": 0.0, "n_profiles": 1, "n_cells": 1, "profile_id": "CELLSET_157e606ba17be6", "common_informative_features": 22, "common_actual_records": 3, "kind": "record", "biological_ancestor_assigned": false}, {"node": 2222, "left": null, "right": null, "height": 0.0, "n_profiles": 1, "n_cells": 1, "profile_id": "CELLSET_6133c8aadf1e51", "common_informative_features": 11, "common_actual_records": 2, "kind": "record", "biological_ancestor_assigned": false}, {"node": 2223, "left": null, "right": null, "height": 0.0, "n_profiles": 1, "n_cells": 1, "profile_id": "CELLSET_a841cefcf3b224", "common_informative_features": 25, "common_actual_records": 6, "kind": "record", "biological_ancestor_assigned": false}, {"node": 2224, "left": null, "right": null, "height": 0.0, "n_profiles": 1, "n_cells": 1, "profile_id": "CELLSET_ac0d07b1b7699f", "common_informative_features": 11, "common_actual_records": 2, "kind": "record", "biological_ancestor_assigned": false}, {"node": 2225, "left": null, "right": null, "height": 0.0, "n_profiles": 1, "n_cells": 1, "profile_id": "CELLSET_120df0f49cf0c3", "common_informative_features": 15, "common_actual_records": 4, "kind": "record", "biological_ancestor_assigned": false}, {"node": 2226, "left": null, "right": null, "height": 0.0, "n_profiles": 1, "n_cells": 1, "profile_id": "CELLSET_436a53ab888b0f", "common_informative_features": 23, "common_actual_records": 5, "kind": "record", "biological_ancestor_assigned": false}, {"node": 2227, "left": null, "right": null, "height": 0.0, "n_profiles": 1, "n_cells": 1, "profile_id": "CELLSET_5b8bdeb6255e6a", "common_informative_features": 26, "common_actual_records": 6, "kind": "record", "biological_ancestor_assigned": false}, {"node": 2228, "left": null, "right": null, "height": 0.0, "n_profiles": 1, "n_cells": 1, "profile_id": "CELLSET_b8e4be96694d63", "common_informative_features": 15, "common_actual_records": 4, "kind": "record", "biological_ancestor_assigned": false}, {"node": 2229, "left": null, "right": null, "height": 0.0, "n_profiles": 1, "n_cells": 1, "profile_id": "CELLSET_c7097d047ae329", "common_informative_features": 22, "common_actual_records": 4, "kind": "record", "biological_ancestor_assigned": false}, {"node": 2230, "left": null, "right": null, "height": 0.0, "n_profiles": 1, "n_cells": 1, "profile_id": "CELLSET_8df680db68bc51", "common_informative_features": 23, "common_actual_records": 5, "kind": "record", "biological_ancestor_assigned": false}, {"node": 2231, "left": null, "right": null, "height": 0.0, "n_profiles": 1, "n_cells": 15, "profile_id": "CELLSET_031d259ca7b6ed", "common_informative_features": 11, "common_actual_records": 2, "kind": "record", "biological_ancestor_assigned": false}, {"node": 2232, "left": null, "right": null, "height": 0.0, "n_profiles": 1, "n_cells": 1, "profile_id": "CELLSET_9b691a5946c43c", "common_informative_features": 25, "common_actual_records": 7, "kind": "record", "biological_ancestor_assigned": false}, {"node": 2233, "left": null, "right": null, "height": 0.0, "n_profiles": 1, "n_cells": 1, "profile_id": "CELLSET_c7d81f8a043f5f", "common_informative_features": 17, "common_actual_records": 5, "kind": "record", "biological_ancestor_assigned": false}, {"node": 2234, "left": null, "right": null, "height": 0.0, "n_profiles": 1, "n_cells": 1, "profile_id": "CELLSET_e96b89d97629ec", "common_informative_features": 24, "common_actual_records": 4, "kind": "record", "biological_ancestor_assigned": false}, {"node": 2235, "left": null, "right": null, "height": 0.0, "n_profiles": 1, "n_cells": 1, "profile_id": "CELLSET_4d6db4234b0cef", "common_informative_features": 17, "common_actual_records": 3, "kind": "record", "biological_ancestor_assigned": false}, {"node": 2236, "left": null, "right": null, "height": 0.0, "n_profiles": 1, "n_cells": 14, "profile_id": "CELLSET_bf4368e513d5dc", "common_informative_features": 12, "common_actual_records": 3, "kind": "record", "biological_ancestor_assigned": false}, {"node": 2237, "left": null, "right": null, "height": 0.0, "n_profiles": 1, "n_cells": 1, "profile_id": "CELLSET_50eda251229012", "common_informative_features": 24, "common_actual_records": 5, "kind": "record", "biological_ancestor_assigned": false}, {"node": 2238, "left": null, "right": null, "height": 0.0, "n_profiles": 1, "n_cells": 1, "profile_id": "CELLSET_543df0eee20679", "common_informative_features": 21, "common_actual_records": 5, "kind": "record", "biological_ancestor_assigned": false}, {"node": 2239, "left": null, "right": null, "height": 0.0, "n_profiles": 1, "n_cells": 9, "profile_id": "CELLSET_e2ec6cee536e7a", "common_informative_features": 20, "common_actual_records": 4, "kind": "record", "biological_ancestor_assigned": false}, {"node": 2240, "left": null, "right": null, "height": 0.0, "n_profiles": 1, "n_cells": 1, "profile_id": "CELLSET_3e76820fa2660e", "common_informative_features": 23, "common_actual_records": 5, "kind": "record", "biological_ancestor_assigned": false}, {"node": 2241, "left": null, "right": null, "height": 0.0, "n_profiles": 1, "n_cells": 1, "profile_id": "CELLSET_6f106b09279521", "common_informative_features": 11, "common_actual_records": 2, "kind": "record", "biological_ancestor_assigned": false}, {"node": 2242, "left": null, "right": null, "height": 0.0, "n_profiles": 1, "n_cells": 15, "profile_id": "CELLSET_258a0e1cd5fde0", "common_informative_features": 19, "common_actual_records": 3, "kind": "record", "biological_ancestor_assigned": false}, {"node": 2243, "left": null, "right": null, "height": 0.0, "n_profiles": 1, "n_cells": 1, "profile_id": "CELLSET_019c9e16361f6a", "common_informative_features": 22, "common_actual_records": 4, "kind": "record", "biological_ancestor_assigned": false}, {"node": 2244, "left": null, "right": null, "height": 0.0, "n_profiles": 1, "n_cells": 1, "profile_id": "CELLSET_ee8e48b21a2bed", "common_informative_features": 17, "common_actual_records": 3, "kind": "record", "biological_ancestor_assigned": false}, {"node": 2245, "left": null, "right": null, "height": 0.0, "n_profiles": 1, "n_cells": 1, "profile_id": "CELLSET_7b919c0bcbaeb2", "common_informative_features": 14, "common_actual_records": 2, "kind": "record", "biological_ancestor_assigned": false}, {"node": 2246, "left": null, "right": null, "height": 0.0, "n_profiles": 1, "n_cells": 1, "profile_id": "CELLSET_8cb72d43431a15", "common_informative_features": 19, "common_actual_records": 3, "kind": "record", "biological_ancestor_assigned": false}, {"node": 2247, "left": null, "right": null, "height": 0.0, "n_profiles": 1, "n_cells": 7, "profile_id": "CELLSET_cd46079f66e6d7", "common_informative_features": 11, "common_actual_records": 2, "kind": "record", "biological_ancestor_assigned": false}, {"node": 2248, "left": null, "right": null, "height": 0.0, "n_profiles": 1, "n_cells": 1, "profile_id": "CELLSET_3fe8897f623364", "common_informative_features": 20, "common_actual_records": 4, "kind": "record", "biological_ancestor_assigned": false}, {"node": 2249, "left": null, "right": null, "height": 0.0, "n_profiles": 1, "n_cells": 3, "profile_id": "CELLSET_8450b50a455259", "common_informative_features": 19, "common_actual_records": 3, "kind": "record", "biological_ancestor_assigned": false}, {"node": 2250, "left": null, "right": null, "height": 0.0, "n_profiles": 1, "n_cells": 1, "profile_id": "CELLSET_82ff73ac13874b", "common_informative_features": 22, "common_actual_records": 4, "kind": "record", "biological_ancestor_assigned": false}, {"node": 2251, "left": null, "right": null, "height": 0.0, "n_profiles": 1, "n_cells": 1, "profile_id": "CELLSET_f2c0afb662d5d1", "common_informative_features": 14, "common_actual_records": 3, "kind": "record", "biological_ancestor_assigned": false}, {"node": 2252, "left": null, "right": null, "height": 0.0, "n_profiles": 1, "n_cells": 1, "profile_id": "CELLSET_11f7396c9a14c6", "common_informative_features": 10, "common_actual_records": 1, "kind": "record", "biological_ancestor_assigned": false}, {"node": 2253, "left": null, "right": null, "height": 0.0, "n_profiles": 1, "n_cells": 1, "profile_id": "CELLSET_53c8da604d1b53", "common_informative_features": 11, "common_actual_records": 2, "kind": "record", "biological_ancestor_assigned": false}, {"node": 2254, "left": null, "right": null, "height": 0.0, "n_profiles": 1, "n_cells": 4, "profile_id": "CELLSET_b9933db3abe436", "common_informative_features": 18, "common_actual_records": 2, "kind": "record", "biological_ancestor_assigned": false}, {"node": 2255, "left": null, "right": null, "height": 0.0, "n_profiles": 1, "n_cells": 1, "profile_id": "CELLSET_e0bd712ac759d3", "common_informative_features": 22, "common_actual_records": 3, "kind": "record", "biological_ancestor_assigned": false}, {"node": 2256, "left": null, "right": null, "height": 0.0, "n_profiles": 1, "n_cells": 3, "profile_id": "CELLSET_ad4644e06f9875", "common_informative_features": 21, "common_actual_records": 3, "kind": "record", "biological_ancestor_assigned": false}, {"node": 2257, "left": null, "right": null, "height": 0.0, "n_profiles": 1, "n_cells": 1, "profile_id": "CELLSET_1b6b928c86916a", "common_informative_features": 37, "common_actual_records": 19, "kind": "record", "biological_ancestor_assigned": false}, {"node": 2258, "left": null, "right": null, "height": 0.0, "n_profiles": 1, "n_cells": 1, "profile_id": "CELLSET_373f5ea1294e4f", "common_informative_features": 22, "common_actual_records": 6, "kind": "record", "biological_ancestor_assigned": false}, {"node": 2259, "left": null, "right": null, "height": 0.0, "n_profiles": 1, "n_cells": 1, "profile_id": "CELLSET_8fcb766c3b809f", "common_informative_features": 60, "common_actual_records": 23, "kind": "record", "biological_ancestor_assigned": false}, {"node": 2260, "left": null, "right": null, "height": 0.0, "n_profiles": 1, "n_cells": 1, "profile_id": "CELLSET_5dc72bc36c5048", "common_informative_features": 42, "common_actual_records": 14, "kind": "record", "biological_ancestor_assigned": false}, {"node": 2261, "left": null, "right": null, "height": 0.0, "n_profiles": 1, "n_cells": 1, "profile_id": "CELLSET_e2a4e0ce5066a4", "common_informative_features": 41, "common_actual_records": 12, "kind": "record", "biological_ancestor_assigned": false}, {"node": 2262, "left": null, "right": null, "height": 0.0, "n_profiles": 1, "n_cells": 1, "profile_id": "CELLSET_0c707f82c9fee6", "common_informative_features": 19, "common_actual_records": 4, "kind": "record", "biological_ancestor_assigned": false}, {"node": 2263, "left": null, "right": null, "height": 0.0, "n_profiles": 1, "n_cells": 1, "profile_id": "CELLSET_02a026bb7e4dc8", "common_informative_features": 17, "common_actual_records": 2, "kind": "record", "biological_ancestor_assigned": false}, {"node": 2264, "left": null, "right": null, "height": 0.0, "n_profiles": 1, "n_cells": 3, "profile_id": "CELLSET_0136d81f1be327", "common_informative_features": 10, "common_actual_records": 1, "kind": "record", "biological_ancestor_assigned": false}, {"node": 2265, "left": null, "right": null, "height": 0.0, "n_profiles": 1, "n_cells": 1, "profile_id": "CELLSET_4169b858b7e7a2", "common_informative_features": 28, "common_actual_records": 9, "kind": "record", "biological_ancestor_assigned": false}, {"node": 2266, "left": null, "right": null, "height": 0.0, "n_profiles": 1, "n_cells": 1, "profile_id": "CELLSET_fbf2c568adbbab", "common_informative_features": 38, "common_actual_records": 14, "kind": "record", "biological_ancestor_assigned": false}, {"node": 2267, "left": null, "right": null, "height": 0.0, "n_profiles": 1, "n_cells": 1, "profile_id": "CELLSET_1ae06d98247a2b", "common_informative_features": 43, "common_actual_records": 15, "kind": "record", "biological_ancestor_assigned": false}, {"node": 2268, "left": null, "right": null, "height": 0.0, "n_profiles": 1, "n_cells": 1, "profile_id": "CELLSET_defd585a6b6dd2", "common_informative_features": 62, "common_actual_records": 27, "kind": "record", "biological_ancestor_assigned": false}, {"node": 2269, "left": null, "right": null, "height": 0.0, "n_profiles": 1, "n_cells": 1, "profile_id": "CELLSET_4bafbc0206f483", "common_informative_features": 31, "common_actual_records": 13, "kind": "record", "biological_ancestor_assigned": false}, {"node": 2270, "left": null, "right": null, "height": 0.0, "n_profiles": 1, "n_cells": 1, "profile_id": "CELLSET_50bb6475c1611b", "common_informative_features": 57, "common_actual_records": 24, "kind": "record", "biological_ancestor_assigned": false}, {"node": 2271, "left": null, "right": null, "height": 0.0, "n_profiles": 1, "n_cells": 1, "profile_id": "CELLSET_a6854b33ebcd15", "common_informative_features": 45, "common_actual_records": 21, "kind": "record", "biological_ancestor_assigned": false}, {"node": 2272, "left": null, "right": null, "height": 0.0, "n_profiles": 1, "n_cells": 1, "profile_id": "CELLSET_45a5e00c84ccd8", "common_informative_features": 26, "common_actual_records": 10, "kind": "record", "biological_ancestor_assigned": false}, {"node": 2273, "left": null, "right": null, "height": 0.0, "n_profiles": 1, "n_cells": 1, "profile_id": "CELLSET_fac05c7ca3dce6", "common_informative_features": 37, "common_actual_records": 12, "kind": "record", "biological_ancestor_assigned": false}, {"node": 2274, "left": null, "right": null, "height": 0.0, "n_profiles": 1, "n_cells": 1, "profile_id": "CELLSET_5d6caf95e0152f", "common_informative_features": 26, "common_actual_records": 8, "kind": "record", "biological_ancestor_assigned": false}, {"node": 2275, "left": null, "right": null, "height": 0.0, "n_profiles": 1, "n_cells": 1, "profile_id": "CELLSET_db52465b026ecd", "common_informative_features": 26, "common_actual_records": 10, "kind": "record", "biological_ancestor_assigned": false}, {"node": 2276, "left": null, "right": null, "height": 0.0, "n_profiles": 1, "n_cells": 1, "profile_id": "CELLSET_4772928839cb17", "common_informative_features": 27, "common_actual_records": 9, "kind": "record", "biological_ancestor_assigned": false}, {"node": 2277, "left": null, "right": null, "height": 0.0, "n_profiles": 1, "n_cells": 1, "profile_id": "CELLSET_c293694a322385", "common_informative_features": 20, "common_actual_records": 4, "kind": "record", "biological_ancestor_assigned": false}, {"node": 2278, "left": null, "right": null, "height": 0.0, "n_profiles": 1, "n_cells": 1, "profile_id": "CELLSET_5c343380f88fd7", "common_informative_features": 39, "common_actual_records": 13, "kind": "record", "biological_ancestor_assigned": false}, {"node": 2279, "left": null, "right": null, "height": 0.0, "n_profiles": 1, "n_cells": 1, "profile_id": "CELLSET_208e1b9ab1ef1e", "common_informative_features": 37, "common_actual_records": 12, "kind": "record", "biological_ancestor_assigned": false}, {"node": 2280, "left": null, "right": null, "height": 0.0, "n_profiles": 1, "n_cells": 1, "profile_id": "CELLSET_19a9d42e6aeaa5", "common_informative_features": 47, "common_actual_records": 21, "kind": "record", "biological_ancestor_assigned": false}, {"node": 2281, "left": null, "right": null, "height": 0.0, "n_profiles": 1, "n_cells": 1, "profile_id": "CELLSET_9688122bd57707", "common_informative_features": 48, "common_actual_records": 20, "kind": "record", "biological_ancestor_assigned": false}, {"node": 2282, "left": null, "right": null, "height": 0.0, "n_profiles": 1, "n_cells": 1, "profile_id": "CELLSET_6b79cf7e71f677", "common_informative_features": 45, "common_actual_records": 19, "kind": "record", "biological_ancestor_assigned": false}, {"node": 2283, "left": null, "right": null, "height": 0.0, "n_profiles": 1, "n_cells": 1, "profile_id": "CELLSET_c3f1fb45a00ab7", "common_informative_features": 41, "common_actual_records": 14, "kind": "record", "biological_ancestor_assigned": false}, {"node": 2284, "left": null, "right": null, "height": 0.0, "n_profiles": 1, "n_cells": 1, "profile_id": "CELLSET_6b85904fc8ec06", "common_informative_features": 46, "common_actual_records": 20, "kind": "record", "biological_ancestor_assigned": false}, {"node": 2285, "left": null, "right": null, "height": 0.0, "n_profiles": 1, "n_cells": 1, "profile_id": "CELLSET_eef9e812248eb2", "common_informative_features": 51, "common_actual_records": 21, "kind": "record", "biological_ancestor_assigned": false}, {"node": 2286, "left": null, "right": null, "height": 0.0, "n_profiles": 1, "n_cells": 1, "profile_id": "CELLSET_4ad66f6b1530eb", "common_informative_features": 51, "common_actual_records": 20, "kind": "record", "biological_ancestor_assigned": false}, {"node": 2287, "left": null, "right": null, "height": 0.0, "n_profiles": 1, "n_cells": 1, "profile_id": "CELLSET_33b8c8f1b7a939", "common_informative_features": 36, "common_actual_records": 13, "kind": "record", "biological_ancestor_assigned": false}, {"node": 2288, "left": null, "right": null, "height": 0.0, "n_profiles": 1, "n_cells": 1, "profile_id": "CELLSET_aa75a1e8565b69", "common_informative_features": 41, "common_actual_records": 14, "kind": "record", "biological_ancestor_assigned": false}, {"node": 2289, "left": null, "right": null, "height": 0.0, "n_profiles": 1, "n_cells": 1, "profile_id": "CELLSET_03ede36ca0258a", "common_informative_features": 34, "common_actual_records": 11, "kind": "record", "biological_ancestor_assigned": false}, {"node": 2290, "left": null, "right": null, "height": 0.0, "n_profiles": 1, "n_cells": 1, "profile_id": "CELLSET_755099e949e657", "common_informative_features": 32, "common_actual_records": 9, "kind": "record", "biological_ancestor_assigned": false}, {"node": 2291, "left": null, "right": null, "height": 0.0, "n_profiles": 1, "n_cells": 1, "profile_id": "CELLSET_a32f3222bb8e9c", "common_informative_features": 32, "common_actual_records": 11, "kind": "record", "biological_ancestor_assigned": false}, {"node": 2292, "left": null, "right": null, "height": 0.0, "n_profiles": 1, "n_cells": 1, "profile_id": "CELLSET_330e4ac569139b", "common_informative_features": 33, "common_actual_records": 12, "kind": "record", "biological_ancestor_assigned": false}, {"node": 2293, "left": null, "right": null, "height": 0.0, "n_profiles": 1, "n_cells": 1, "profile_id": "CELLSET_3894b8ca77737b", "common_informative_features": 30, "common_actual_records": 9, "kind": "record", "biological_ancestor_assigned": false}, {"node": 2294, "left": null, "right": null, "height": 0.0, "n_profiles": 1, "n_cells": 1, "profile_id": "CELLSET_46cbff3d13a7bd", "common_informative_features": 51, "common_actual_records": 21, "kind": "record", "biological_ancestor_assigned": false}, {"node": 2295, "left": null, "right": null, "height": 0.0, "n_profiles": 1, "n_cells": 1, "profile_id": "CELLSET_135b159cd8b261", "common_informative_features": 31, "common_actual_records": 10, "kind": "record", "biological_ancestor_assigned": false}, {"node": 2296, "left": null, "right": null, "height": 0.0, "n_profiles": 1, "n_cells": 1, "profile_id": "CELLSET_fd4119cad4a007", "common_informative_features": 31, "common_actual_records": 10, "kind": "record", "biological_ancestor_assigned": false}, {"node": 2297, "left": null, "right": null, "height": 0.0, "n_profiles": 1, "n_cells": 1, "profile_id": "CELLSET_b523e4f2f6fb62", "common_informative_features": 28, "common_actual_records": 9, "kind": "record", "biological_ancestor_assigned": false}, {"node": 2298, "left": null, "right": null, "height": 0.0, "n_profiles": 1, "n_cells": 1, "profile_id": "CELLSET_431b8f6b5b7389", "common_informative_features": 46, "common_actual_records": 17, "kind": "record", "biological_ancestor_assigned": false}, {"node": 2299, "left": null, "right": null, "height": 0.0, "n_profiles": 1, "n_cells": 1, "profile_id": "CELLSET_a5e5de6b7465b5", "common_informative_features": 29, "common_actual_records": 8, "kind": "record", "biological_ancestor_assigned": false}, {"node": 2300, "left": null, "right": null, "height": 0.0, "n_profiles": 1, "n_cells": 1, "profile_id": "CELLSET_23d108a2e7ee0e", "common_informative_features": 36, "common_actual_records": 10, "kind": "record", "biological_ancestor_assigned": false}, {"node": 2301, "left": null, "right": null, "height": 0.0, "n_profiles": 1, "n_cells": 1, "profile_id": "CELLSET_e7558e3e02c24e", "common_informative_features": 37, "common_actual_records": 11, "kind": "record", "biological_ancestor_assigned": false}, {"node": 2302, "left": null, "right": null, "height": 0.0, "n_profiles": 1, "n_cells": 1, "profile_id": "CELLSET_0a2128d0ac4232", "common_informative_features": 49, "common_actual_records": 17, "kind": "record", "biological_ancestor_assigned": false}, {"node": 2303, "left": null, "right": null, "height": 0.0, "n_profiles": 1, "n_cells": 1, "profile_id": "CELLSET_24d45845e56022", "common_informative_features": 41, "common_actual_records": 16, "kind": "record", "biological_ancestor_assigned": false}, {"node": 2304, "left": null, "right": null, "height": 0.0, "n_profiles": 1, "n_cells": 1, "profile_id": "CELLSET_9371e0e388ba8a", "common_informative_features": 39, "common_actual_records": 14, "kind": "record", "biological_ancestor_assigned": false}, {"node": 2305, "left": null, "right": null, "height": 0.0, "n_profiles": 1, "n_cells": 1, "profile_id": "CELLSET_33e3c535cc98a5", "common_informative_features": 26, "common_actual_records": 10, "kind": "record", "biological_ancestor_assigned": false}, {"node": 2306, "left": null, "right": null, "height": 0.0, "n_profiles": 1, "n_cells": 1, "profile_id": "CELLSET_94de0a78cc5b39", "common_informative_features": 32, "common_actual_records": 11, "kind": "record", "biological_ancestor_assigned": false}, {"node": 2307, "left": null, "right": null, "height": 0.0, "n_profiles": 1, "n_cells": 1, "profile_id": "CELLSET_7f6d898686d20c", "common_informative_features": 42, "common_actual_records": 15, "kind": "record", "biological_ancestor_assigned": false}, {"node": 2308, "left": null, "right": null, "height": 0.0, "n_profiles": 1, "n_cells": 1, "profile_id": "CELLSET_599ba5b608980b", "common_informative_features": 41, "common_actual_records": 17, "kind": "record", "biological_ancestor_assigned": false}, {"node": 2309, "left": null, "right": null, "height": 0.0, "n_profiles": 1, "n_cells": 1, "profile_id": "CELLSET_64f04d528b8dc9", "common_informative_features": 37, "common_actual_records": 12, "kind": "record", "biological_ancestor_assigned": false}, {"node": 2310, "left": null, "right": null, "height": 0.0, "n_profiles": 1, "n_cells": 1, "profile_id": "CELLSET_16cd01b0118198", "common_informative_features": 44, "common_actual_records": 18, "kind": "record", "biological_ancestor_assigned": false}, {"node": 2311, "left": null, "right": null, "height": 0.0, "n_profiles": 1, "n_cells": 1, "profile_id": "CELLSET_41d6c1e67d862b", "common_informative_features": 32, "common_actual_records": 13, "kind": "record", "biological_ancestor_assigned": false}, {"node": 2312, "left": null, "right": null, "height": 0.0, "n_profiles": 1, "n_cells": 1, "profile_id": "CELLSET_a9d35e5103e0af", "common_informative_features": 42, "common_actual_records": 15, "kind": "record", "biological_ancestor_assigned": false}, {"node": 2313, "left": null, "right": null, "height": 0.0, "n_profiles": 1, "n_cells": 1, "profile_id": "CELLSET_275e6f2c670aaf", "common_informative_features": 59, "common_actual_records": 22, "kind": "record", "biological_ancestor_assigned": false}, {"node": 2314, "left": null, "right": null, "height": 0.0, "n_profiles": 1, "n_cells": 1, "profile_id": "CELLSET_081249510ae659", "common_informative_features": 41, "common_actual_records": 19, "kind": "record", "biological_ancestor_assigned": false}, {"node": 2315, "left": null, "right": null, "height": 0.0, "n_profiles": 1, "n_cells": 1, "profile_id": "CELLSET_75a9a11a944592", "common_informative_features": 38, "common_actual_records": 16, "kind": "record", "biological_ancestor_assigned": false}, {"node": 2316, "left": null, "right": null, "height": 0.0, "n_profiles": 1, "n_cells": 1, "profile_id": "CELLSET_4047f3aa2929a0", "common_informative_features": 42, "common_actual_records": 17, "kind": "record", "biological_ancestor_assigned": false}, {"node": 2317, "left": null, "right": null, "height": 0.0, "n_profiles": 1, "n_cells": 1, "profile_id": "CELLSET_c8019591229db9", "common_informative_features": 32, "common_actual_records": 11, "kind": "record", "biological_ancestor_assigned": false}, {"node": 2318, "left": null, "right": null, "height": 0.0, "n_profiles": 1, "n_cells": 1, "profile_id": "CELLSET_1b31b1408094c1", "common_informative_features": 31, "common_actual_records": 10, "kind": "record", "biological_ancestor_assigned": false}, {"node": 2319, "left": null, "right": null, "height": 0.0, "n_profiles": 1, "n_cells": 1, "profile_id": "CELLSET_359e7d364b12ed", "common_informative_features": 29, "common_actual_records": 7, "kind": "record", "biological_ancestor_assigned": false}, {"node": 2320, "left": null, "right": null, "height": 0.0, "n_profiles": 1, "n_cells": 1, "profile_id": "CELLSET_238e6cd4e1c42c", "common_informative_features": 37, "common_actual_records": 13, "kind": "record", "biological_ancestor_assigned": false}, {"node": 2321, "left": null, "right": null, "height": 0.0, "n_profiles": 1, "n_cells": 1, "profile_id": "CELLSET_72811d91d86982", "common_informative_features": 31, "common_actual_records": 10, "kind": "record", "biological_ancestor_assigned": false}, {"node": 2322, "left": null, "right": null, "height": 0.0, "n_profiles": 1, "n_cells": 1, "profile_id": "CELLSET_b4fd5e300d61b8", "common_informative_features": 43, "common_actual_records": 20, "kind": "record", "biological_ancestor_assigned": false}, {"node": 2323, "left": null, "right": null, "height": 0.0, "n_profiles": 1, "n_cells": 1, "profile_id": "CELLSET_2d5d999a48505f", "common_informative_features": 34, "common_actual_records": 13, "kind": "record", "biological_ancestor_assigned": false}, {"node": 2324, "left": null, "right": null, "height": 0.0, "n_profiles": 1, "n_cells": 1, "profile_id": "CELLSET_18869e6c8129e2", "common_informative_features": 27, "common_actual_records": 9, "kind": "record", "biological_ancestor_assigned": false}, {"node": 2325, "left": null, "right": null, "height": 0.0, "n_profiles": 1, "n_cells": 1, "profile_id": "CELLSET_57203d1dd4b2cf", "common_informative_features": 33, "common_actual_records": 10, "kind": "record", "biological_ancestor_assigned": false}, {"node": 2326, "left": null, "right": null, "height": 0.0, "n_profiles": 1, "n_cells": 1, "profile_id": "CELLSET_f48de945c121bd", "common_informative_features": 30, "common_actual_records": 11, "kind": "record", "biological_ancestor_assigned": false}, {"node": 2327, "left": null, "right": null, "height": 0.0, "n_profiles": 1, "n_cells": 1, "profile_id": "CELLSET_1c5137480831f2", "common_informative_features": 29, "common_actual_records": 8, "kind": "record", "biological_ancestor_assigned": false}, {"node": 2328, "left": null, "right": null, "height": 0.0, "n_profiles": 1, "n_cells": 1, "profile_id": "CELLSET_5e164ec0c5a05a", "common_informative_features": 39, "common_actual_records": 15, "kind": "record", "biological_ancestor_assigned": false}, {"node": 2329, "left": null, "right": null, "height": 0.0, "n_profiles": 1, "n_cells": 1, "profile_id": "CELLSET_b8888f698dc5a1", "common_informative_features": 41, "common_actual_records": 15, "kind": "record", "biological_ancestor_assigned": false}, {"node": 2330, "left": null, "right": null, "height": 0.0, "n_profiles": 1, "n_cells": 1, "profile_id": "CELLSET_c71fcc8f20bade", "common_informative_features": 24, "common_actual_records": 8, "kind": "record", "biological_ancestor_assigned": false}, {"node": 2331, "left": null, "right": null, "height": 0.0, "n_profiles": 1, "n_cells": 1, "profile_id": "CELLSET_170a6c62490e1b", "common_informative_features": 36, "common_actual_records": 12, "kind": "record", "biological_ancestor_assigned": false}, {"node": 2332, "left": null, "right": null, "height": 0.0, "n_profiles": 1, "n_cells": 1, "profile_id": "CELLSET_bd3c58304a15bf", "common_informative_features": 35, "common_actual_records": 14, "kind": "record", "biological_ancestor_assigned": false}, {"node": 2333, "left": null, "right": null, "height": 0.0, "n_profiles": 1, "n_cells": 1, "profile_id": "CELLSET_b73f9eddb7ff98", "common_informative_features": 31, "common_actual_records": 7, "kind": "record", "biological_ancestor_assigned": false}, {"node": 2334, "left": null, "right": null, "height": 0.0, "n_profiles": 1, "n_cells": 1, "profile_id": "CELLSET_c2fb3a63a290f1", "common_informative_features": 35, "common_actual_records": 11, "kind": "record", "biological_ancestor_assigned": false}, {"node": 2335, "left": null, "right": null, "height": 0.0, "n_profiles": 1, "n_cells": 1, "profile_id": "CELLSET_5d1bd294edeede", "common_informative_features": 45, "common_actual_records": 16, "kind": "record", "biological_ancestor_assigned": false}, {"node": 2336, "left": null, "right": null, "height": 0.0, "n_profiles": 1, "n_cells": 1, "profile_id": "CELLSET_56516fcc155faa", "common_informative_features": 37, "common_actual_records": 13, "kind": "record", "biological_ancestor_assigned": false}, {"node": 2337, "left": null, "right": null, "height": 0.0, "n_profiles": 1, "n_cells": 1, "profile_id": "CELLSET_49d034567686fb", "common_informative_features": 35, "common_actual_records": 13, "kind": "record", "biological_ancestor_assigned": false}, {"node": 2338, "left": null, "right": null, "height": 0.0, "n_profiles": 1, "n_cells": 1, "profile_id": "CELLSET_b86ff0e8dc49fc", "common_informative_features": 22, "common_actual_records": 6, "kind": "record", "biological_ancestor_assigned": false}, {"node": 2339, "left": null, "right": null, "height": 0.0, "n_profiles": 1, "n_cells": 1, "profile_id": "CELLSET_71ea51966a2518", "common_informative_features": 29, "common_actual_records": 8, "kind": "record", "biological_ancestor_assigned": false}, {"node": 2340, "left": null, "right": null, "height": 0.0, "n_profiles": 1, "n_cells": 1, "profile_id": "CELLSET_ecdabd0cedb759", "common_informative_features": 23, "common_actual_records": 7, "kind": "record", "biological_ancestor_assigned": false}, {"node": 2341, "left": null, "right": null, "height": 0.0, "n_profiles": 1, "n_cells": 1, "profile_id": "CELLSET_66aeb0dc1fa3d0", "common_informative_features": 21, "common_actual_records": 5, "kind": "record", "biological_ancestor_assigned": false}, {"node": 2342, "left": null, "right": null, "height": 0.0, "n_profiles": 1, "n_cells": 1, "profile_id": "CELLSET_96a0f25953591e", "common_informative_features": 37, "common_actual_records": 16, "kind": "record", "biological_ancestor_assigned": false}, {"node": 2343, "left": null, "right": null, "height": 0.0, "n_profiles": 1, "n_cells": 1, "profile_id": "CELLSET_1d64b3765e2ef7", "common_informative_features": 48, "common_actual_records": 26, "kind": "record", "biological_ancestor_assigned": false}, {"node": 2344, "left": null, "right": null, "height": 0.0, "n_profiles": 1, "n_cells": 1, "profile_id": "CELLSET_bc4047e841bd69", "common_informative_features": 40, "common_actual_records": 17, "kind": "record", "biological_ancestor_assigned": false}, {"node": 2345, "left": null, "right": null, "height": 0.0, "n_profiles": 1, "n_cells": 1, "profile_id": "CELLSET_af0b9ef6eb334c", "common_informative_features": 36, "common_actual_records": 15, "kind": "record", "biological_ancestor_assigned": false}, {"node": 2346, "left": null, "right": null, "height": 0.0, "n_profiles": 1, "n_cells": 1, "profile_id": "CELLSET_b28b0d1ca3f40d", "common_informative_features": 48, "common_actual_records": 20, "kind": "record", "biological_ancestor_assigned": false}, {"node": 2347, "left": null, "right": null, "height": 0.0, "n_profiles": 1, "n_cells": 1, "profile_id": "CELLSET_a0a99bf5e0ad33", "common_informative_features": 29, "common_actual_records": 11, "kind": "record", "biological_ancestor_assigned": false}, {"node": 2348, "left": null, "right": null, "height": 0.0, "n_profiles": 1, "n_cells": 1, "profile_id": "CELLSET_ba1cc1acbaedba", "common_informative_features": 48, "common_actual_records": 17, "kind": "record", "biological_ancestor_assigned": false}, {"node": 2349, "left": null, "right": null, "height": 0.0, "n_profiles": 1, "n_cells": 1, "profile_id": "CELLSET_5d80ba25dc1fef", "common_informative_features": 38, "common_actual_records": 15, "kind": "record", "biological_ancestor_assigned": false}, {"node": 2350, "left": null, "right": null, "height": 0.0, "n_profiles": 1, "n_cells": 1, "profile_id": "CELLSET_a1b0f328c9a909", "common_informative_features": 30, "common_actual_records": 11, "kind": "record", "biological_ancestor_assigned": false}, {"node": 2351, "left": null, "right": null, "height": 0.0, "n_profiles": 1, "n_cells": 1, "profile_id": "CELLSET_5883eb755a787d", "common_informative_features": 54, "common_actual_records": 24, "kind": "record", "biological_ancestor_assigned": false}, {"node": 2352, "left": null, "right": null, "height": 0.0, "n_profiles": 1, "n_cells": 1, "profile_id": "CELLSET_5a0bbca90baa74", "common_informative_features": 44, "common_actual_records": 18, "kind": "record", "biological_ancestor_assigned": false}, {"node": 2353, "left": null, "right": null, "height": 0.0, "n_profiles": 1, "n_cells": 1, "profile_id": "CELLSET_345bbf07716f16", "common_informative_features": 25, "common_actual_records": 9, "kind": "record", "biological_ancestor_assigned": false}, {"node": 2354, "left": null, "right": null, "height": 0.0, "n_profiles": 1, "n_cells": 1, "profile_id": "CELLSET_bf9750f714a085", "common_informative_features": 34, "common_actual_records": 11, "kind": "record", "biological_ancestor_assigned": false}, {"node": 2355, "left": null, "right": null, "height": 0.0, "n_profiles": 1, "n_cells": 1, "profile_id": "CELLSET_cf4a277c5fbbe7", "common_informative_features": 24, "common_actual_records": 8, "kind": "record", "biological_ancestor_assigned": false}, {"node": 2356, "left": null, "right": null, "height": 0.0, "n_profiles": 1, "n_cells": 1, "profile_id": "CELLSET_9e4e79b96d783e", "common_informative_features": 32, "common_actual_records": 12, "kind": "record", "biological_ancestor_assigned": false}, {"node": 2357, "left": null, "right": null, "height": 0.0, "n_profiles": 1, "n_cells": 1, "profile_id": "CELLSET_3d5e737cbd175d", "common_informative_features": 33, "common_actual_records": 12, "kind": "record", "biological_ancestor_assigned": false}, {"node": 2358, "left": null, "right": null, "height": 0.0, "n_profiles": 1, "n_cells": 1, "profile_id": "CELLSET_754ac4f9ff8029", "common_informative_features": 24, "common_actual_records": 8, "kind": "record", "biological_ancestor_assigned": false}, {"node": 2359, "left": null, "right": null, "height": 0.0, "n_profiles": 1, "n_cells": 1, "profile_id": "CELLSET_73ebef3ae0c51f", "common_informative_features": 46, "common_actual_records": 16, "kind": "record", "biological_ancestor_assigned": false}, {"node": 2360, "left": null, "right": null, "height": 0.0, "n_profiles": 1, "n_cells": 1, "profile_id": "CELLSET_847a55e60ce6a5", "common_informative_features": 24, "common_actual_records": 8, "kind": "record", "biological_ancestor_assigned": false}, {"node": 2361, "left": null, "right": null, "height": 0.0, "n_profiles": 1, "n_cells": 1, "profile_id": "CELLSET_b5138dad282d65", "common_informative_features": 21, "common_actual_records": 5, "kind": "record", "biological_ancestor_assigned": false}, {"node": 2362, "left": null, "right": null, "height": 0.0, "n_profiles": 1, "n_cells": 1, "profile_id": "CELLSET_9ee7b1580ca378", "common_informative_features": 45, "common_actual_records": 20, "kind": "record", "biological_ancestor_assigned": false}, {"node": 2363, "left": null, "right": null, "height": 0.0, "n_profiles": 1, "n_cells": 1, "profile_id": "CELLSET_3d40fa8b6c6e8c", "common_informative_features": 26, "common_actual_records": 7, "kind": "record", "biological_ancestor_assigned": false}, {"node": 2364, "left": null, "right": null, "height": 0.0, "n_profiles": 1, "n_cells": 1, "profile_id": "CELLSET_e774c48f4840cb", "common_informative_features": 39, "common_actual_records": 18, "kind": "record", "biological_ancestor_assigned": false}, {"node": 2365, "left": null, "right": null, "height": 0.0, "n_profiles": 1, "n_cells": 1, "profile_id": "CELLSET_c1557940add773", "common_informative_features": 33, "common_actual_records": 12, "kind": "record", "biological_ancestor_assigned": false}, {"node": 2366, "left": null, "right": null, "height": 0.0, "n_profiles": 1, "n_cells": 1, "profile_id": "CELLSET_1947cc96b9e1b4", "common_informative_features": 30, "common_actual_records": 11, "kind": "record", "biological_ancestor_assigned": false}, {"node": 2367, "left": null, "right": null, "height": 0.0, "n_profiles": 1, "n_cells": 1, "profile_id": "CELLSET_9ab5f3f7e7d43e", "common_informative_features": 28, "common_actual_records": 10, "kind": "record", "biological_ancestor_assigned": false}, {"node": 2368, "left": null, "right": null, "height": 0.0, "n_profiles": 1, "n_cells": 1, "profile_id": "CELLSET_bc69669b262d89", "common_informative_features": 42, "common_actual_records": 15, "kind": "record", "biological_ancestor_assigned": false}, {"node": 2369, "left": null, "right": null, "height": 0.0, "n_profiles": 1, "n_cells": 1, "profile_id": "CELLSET_446dd6e784cea8", "common_informative_features": 36, "common_actual_records": 12, "kind": "record", "biological_ancestor_assigned": false}, {"node": 2370, "left": null, "right": null, "height": 0.0, "n_profiles": 1, "n_cells": 1, "profile_id": "CELLSET_c67bda62a9bbba", "common_informative_features": 27, "common_actual_records": 7, "kind": "record", "biological_ancestor_assigned": false}, {"node": 2371, "left": null, "right": null, "height": 0.0, "n_profiles": 1, "n_cells": 1, "profile_id": "CELLSET_6d5da3aca7ffad", "common_informative_features": 26, "common_actual_records": 8, "kind": "record", "biological_ancestor_assigned": false}, {"node": 2372, "left": null, "right": null, "height": 0.0, "n_profiles": 1, "n_cells": 1, "profile_id": "CELLSET_940d73127ef0be", "common_informative_features": 31, "common_actual_records": 10, "kind": "record", "biological_ancestor_assigned": false}, {"node": 2373, "left": null, "right": null, "height": 0.0, "n_profiles": 1, "n_cells": 1, "profile_id": "CELLSET_1f41f513273401", "common_informative_features": 38, "common_actual_records": 12, "kind": "record", "biological_ancestor_assigned": false}, {"node": 2374, "left": null, "right": null, "height": 0.0, "n_profiles": 1, "n_cells": 1, "profile_id": "CELLSET_f7da9e9ee26200", "common_informative_features": 31, "common_actual_records": 12, "kind": "record", "biological_ancestor_assigned": false}, {"node": 2375, "left": null, "right": null, "height": 0.0, "n_profiles": 1, "n_cells": 1, "profile_id": "CELLSET_bb93747cf1127c", "common_informative_features": 23, "common_actual_records": 7, "kind": "record", "biological_ancestor_assigned": false}, {"node": 2376, "left": null, "right": null, "height": 0.0, "n_profiles": 1, "n_cells": 1, "profile_id": "CELLSET_d21509259a13b8", "common_informative_features": 26, "common_actual_records": 7, "kind": "record", "biological_ancestor_assigned": false}, {"node": 2377, "left": null, "right": null, "height": 0.0, "n_profiles": 1, "n_cells": 1, "profile_id": "CELLSET_0a425fa885a273", "common_informative_features": 35, "common_actual_records": 15, "kind": "record", "biological_ancestor_assigned": false}, {"node": 2378, "left": null, "right": null, "height": 0.0, "n_profiles": 1, "n_cells": 1, "profile_id": "CELLSET_c999c0418134c5", "common_informative_features": 26, "common_actual_records": 6, "kind": "record", "biological_ancestor_assigned": false}, {"node": 2379, "left": null, "right": null, "height": 0.0, "n_profiles": 1, "n_cells": 1, "profile_id": "CELLSET_d2b0f5deb8cc0a", "common_informative_features": 29, "common_actual_records": 13, "kind": "record", "biological_ancestor_assigned": false}, {"node": 2380, "left": null, "right": null, "height": 0.0, "n_profiles": 1, "n_cells": 1, "profile_id": "CELLSET_879f6ba21c1259", "common_informative_features": 22, "common_actual_records": 6, "kind": "record", "biological_ancestor_assigned": false}, {"node": 2381, "left": null, "right": null, "height": 0.0, "n_profiles": 1, "n_cells": 1, "profile_id": "CELLSET_4a7a4758b823ad", "common_informative_features": 40, "common_actual_records": 14, "kind": "record", "biological_ancestor_assigned": false}, {"node": 2382, "left": null, "right": null, "height": 0.0, "n_profiles": 1, "n_cells": 1, "profile_id": "CELLSET_1d3bfef7e249ca", "common_informative_features": 34, "common_actual_records": 12, "kind": "record", "biological_ancestor_assigned": false}, {"node": 2383, "left": null, "right": null, "height": 0.0, "n_profiles": 1, "n_cells": 1, "profile_id": "CELLSET_15665a7e88e058", "common_informative_features": 35, "common_actual_records": 11, "kind": "record", "biological_ancestor_assigned": false}, {"node": 2384, "left": null, "right": null, "height": 0.0, "n_profiles": 1, "n_cells": 1, "profile_id": "CELLSET_a8b170d37b187c", "common_informative_features": 30, "common_actual_records": 10, "kind": "record", "biological_ancestor_assigned": false}, {"node": 2385, "left": null, "right": null, "height": 0.0, "n_profiles": 1, "n_cells": 1, "profile_id": "CELLSET_f99906d78dbc39", "common_informative_features": 32, "common_actual_records": 10, "kind": "record", "biological_ancestor_assigned": false}, {"node": 2386, "left": null, "right": null, "height": 0.0, "n_profiles": 1, "n_cells": 1, "profile_id": "CELLSET_f700fe08fcb31f", "common_informative_features": 41, "common_actual_records": 16, "kind": "record", "biological_ancestor_assigned": false}, {"node": 2387, "left": null, "right": null, "height": 0.0, "n_profiles": 1, "n_cells": 1, "profile_id": "CELLSET_84f60199e3010b", "common_informative_features": 36, "common_actual_records": 12, "kind": "record", "biological_ancestor_assigned": false}, {"node": 2388, "left": null, "right": null, "height": 0.0, "n_profiles": 1, "n_cells": 1, "profile_id": "CELLSET_dbe049debfced1", "common_informative_features": 25, "common_actual_records": 7, "kind": "record", "biological_ancestor_assigned": false}, {"node": 2389, "left": null, "right": null, "height": 0.0, "n_profiles": 1, "n_cells": 1, "profile_id": "CELLSET_1cc1785cd42e2b", "common_informative_features": 31, "common_actual_records": 13, "kind": "record", "biological_ancestor_assigned": false}, {"node": 2390, "left": null, "right": null, "height": 0.0, "n_profiles": 1, "n_cells": 1, "profile_id": "CELLSET_c1a707163528c1", "common_informative_features": 23, "common_actual_records": 7, "kind": "record", "biological_ancestor_assigned": false}, {"node": 2391, "left": null, "right": null, "height": 0.0, "n_profiles": 1, "n_cells": 1, "profile_id": "CELLSET_87894cf980ca7a", "common_informative_features": 44, "common_actual_records": 17, "kind": "record", "biological_ancestor_assigned": false}, {"node": 2392, "left": null, "right": null, "height": 0.0, "n_profiles": 1, "n_cells": 1, "profile_id": "CELLSET_a4e33daa5ef639", "common_informative_features": 28, "common_actual_records": 10, "kind": "record", "biological_ancestor_assigned": false}, {"node": 2393, "left": null, "right": null, "height": 0.0, "n_profiles": 1, "n_cells": 1, "profile_id": "CELLSET_bfc8fd3cd353f6", "common_informative_features": 37, "common_actual_records": 13, "kind": "record", "biological_ancestor_assigned": false}, {"node": 2394, "left": null, "right": null, "height": 0.0, "n_profiles": 1, "n_cells": 1, "profile_id": "CELLSET_d7921f18ddfc8f", "common_informative_features": 23, "common_actual_records": 7, "kind": "record", "biological_ancestor_assigned": false}, {"node": 2395, "left": null, "right": null, "height": 0.0, "n_profiles": 1, "n_cells": 1, "profile_id": "CELLSET_1af96fb64e66a2", "common_informative_features": 30, "common_actual_records": 11, "kind": "record", "biological_ancestor_assigned": false}, {"node": 2396, "left": null, "right": null, "height": 0.0, "n_profiles": 1, "n_cells": 1, "profile_id": "CELLSET_5e5a07479f0d80", "common_informative_features": 35, "common_actual_records": 13, "kind": "record", "biological_ancestor_assigned": false}, {"node": 2397, "left": null, "right": null, "height": 0.0, "n_profiles": 1, "n_cells": 1, "profile_id": "CELLSET_a7d79bf54b6847", "common_informative_features": 38, "common_actual_records": 14, "kind": "record", "biological_ancestor_assigned": false}, {"node": 2398, "left": null, "right": null, "height": 0.0, "n_profiles": 1, "n_cells": 1, "profile_id": "CELLSET_94d7bfe029cba7", "common_informative_features": 42, "common_actual_records": 16, "kind": "record", "biological_ancestor_assigned": false}, {"node": 2399, "left": null, "right": null, "height": 0.0, "n_profiles": 1, "n_cells": 1, "profile_id": "CELLSET_4b1d79646e1ea0", "common_informative_features": 35, "common_actual_records": 12, "kind": "record", "biological_ancestor_assigned": false}, {"node": 2400, "left": null, "right": null, "height": 0.0, "n_profiles": 1, "n_cells": 1, "profile_id": "CELLSET_18a464687b2ebc", "common_informative_features": 25, "common_actual_records": 6, "kind": "record", "biological_ancestor_assigned": false}, {"node": 2401, "left": null, "right": null, "height": 0.0, "n_profiles": 1, "n_cells": 1, "profile_id": "CELLSET_44c8f621c996da", "common_informative_features": 38, "common_actual_records": 13, "kind": "record", "biological_ancestor_assigned": false}, {"node": 2402, "left": null, "right": null, "height": 0.0, "n_profiles": 1, "n_cells": 1, "profile_id": "CELLSET_cdd3f5e2345164", "common_informative_features": 28, "common_actual_records": 10, "kind": "record", "biological_ancestor_assigned": false}, {"node": 2403, "left": null, "right": null, "height": 0.0, "n_profiles": 1, "n_cells": 1, "profile_id": "CELLSET_2f106c3d0a651b", "common_informative_features": 34, "common_actual_records": 12, "kind": "record", "biological_ancestor_assigned": false}, {"node": 2404, "left": null, "right": null, "height": 0.0, "n_profiles": 1, "n_cells": 1, "profile_id": "CELLSET_1157817d70bf4a", "common_informative_features": 36, "common_actual_records": 11, "kind": "record", "biological_ancestor_assigned": false}, {"node": 2405, "left": null, "right": null, "height": 0.0, "n_profiles": 1, "n_cells": 1, "profile_id": "CELLSET_58a34eafa9e92d", "common_informative_features": 27, "common_actual_records": 9, "kind": "record", "biological_ancestor_assigned": false}, {"node": 2406, "left": null, "right": null, "height": 0.0, "n_profiles": 1, "n_cells": 1, "profile_id": "CELLSET_6f7e39de918248", "common_informative_features": 35, "common_actual_records": 11, "kind": "record", "biological_ancestor_assigned": false}, {"node": 2407, "left": null, "right": null, "height": 0.0, "n_profiles": 1, "n_cells": 1, "profile_id": "CELLSET_6f570a30772524", "common_informative_features": 27, "common_actual_records": 9, "kind": "record", "biological_ancestor_assigned": false}, {"node": 2408, "left": null, "right": null, "height": 0.0, "n_profiles": 1, "n_cells": 1, "profile_id": "CELLSET_96156c394d7f71", "common_informative_features": 44, "common_actual_records": 17, "kind": "record", "biological_ancestor_assigned": false}, {"node": 2409, "left": null, "right": null, "height": 0.0, "n_profiles": 1, "n_cells": 1, "profile_id": "CELLSET_09c970abd3f290", "common_informative_features": 30, "common_actual_records": 9, "kind": "record", "biological_ancestor_assigned": false}, {"node": 2410, "left": null, "right": null, "height": 0.0, "n_profiles": 1, "n_cells": 1, "profile_id": "CELLSET_600abcd2091154", "common_informative_features": 28, "common_actual_records": 7, "kind": "record", "biological_ancestor_assigned": false}, {"node": 2411, "left": null, "right": null, "height": 0.0, "n_profiles": 1, "n_cells": 1, "profile_id": "CELLSET_1037d25f43a459", "common_informative_features": 31, "common_actual_records": 10, "kind": "record", "biological_ancestor_assigned": false}, {"node": 2412, "left": null, "right": null, "height": 0.0, "n_profiles": 1, "n_cells": 1, "profile_id": "CELLSET_9b2a2fa09bbf6c", "common_informative_features": 41, "common_actual_records": 14, "kind": "record", "biological_ancestor_assigned": false}, {"node": 2413, "left": null, "right": null, "height": 0.0, "n_profiles": 1, "n_cells": 1, "profile_id": "CELLSET_f4be63db27417f", "common_informative_features": 49, "common_actual_records": 20, "kind": "record", "biological_ancestor_assigned": false}, {"node": 2414, "left": null, "right": null, "height": 0.0, "n_profiles": 1, "n_cells": 1, "profile_id": "CELLSET_982851e1812326", "common_informative_features": 39, "common_actual_records": 13, "kind": "record", "biological_ancestor_assigned": false}, {"node": 2415, "left": null, "right": null, "height": 0.0, "n_profiles": 1, "n_cells": 1, "profile_id": "CELLSET_582d917474478b", "common_informative_features": 32, "common_actual_records": 13, "kind": "record", "biological_ancestor_assigned": false}, {"node": 2416, "left": null, "right": null, "height": 0.0, "n_profiles": 1, "n_cells": 1, "profile_id": "CELLSET_7a8b4edd3b931a", "common_informative_features": 24, "common_actual_records": 8, "kind": "record", "biological_ancestor_assigned": false}, {"node": 2417, "left": null, "right": null, "height": 0.0, "n_profiles": 1, "n_cells": 1, "profile_id": "CELLSET_a5a8349a395b1f", "common_informative_features": 29, "common_actual_records": 10, "kind": "record", "biological_ancestor_assigned": false}, {"node": 2418, "left": null, "right": null, "height": 0.0, "n_profiles": 1, "n_cells": 1, "profile_id": "CELLSET_ca22338ce0a725", "common_informative_features": 29, "common_actual_records": 8, "kind": "record", "biological_ancestor_assigned": false}, {"node": 2419, "left": null, "right": null, "height": 0.0, "n_profiles": 1, "n_cells": 1, "profile_id": "CELLSET_0ab21ef3f68063", "common_informative_features": 35, "common_actual_records": 11, "kind": "record", "biological_ancestor_assigned": false}, {"node": 2420, "left": null, "right": null, "height": 0.0, "n_profiles": 1, "n_cells": 1, "profile_id": "CELLSET_6eea9ece26f604", "common_informative_features": 28, "common_actual_records": 9, "kind": "record", "biological_ancestor_assigned": false}, {"node": 2421, "left": null, "right": null, "height": 0.0, "n_profiles": 1, "n_cells": 1, "profile_id": "CELLSET_87e1e0bd9fa2a0", "common_informative_features": 24, "common_actual_records": 5, "kind": "record", "biological_ancestor_assigned": false}, {"node": 2422, "left": null, "right": null, "height": 0.0, "n_profiles": 1, "n_cells": 1, "profile_id": "CELLSET_202b512487d49a", "common_informative_features": 33, "common_actual_records": 11, "kind": "record", "biological_ancestor_assigned": false}, {"node": 2423, "left": null, "right": null, "height": 0.0, "n_profiles": 1, "n_cells": 1, "profile_id": "CELLSET_4ed0cf838f6ce1", "common_informative_features": 41, "common_actual_records": 14, "kind": "record", "biological_ancestor_assigned": false}, {"node": 2424, "left": null, "right": null, "height": 0.0, "n_profiles": 1, "n_cells": 1, "profile_id": "CELLSET_81d95e9728291a", "common_informative_features": 30, "common_actual_records": 8, "kind": "record", "biological_ancestor_assigned": false}, {"node": 2425, "left": null, "right": null, "height": 0.0, "n_profiles": 1, "n_cells": 1, "profile_id": "CELLSET_d60f7710cb97af", "common_informative_features": 24, "common_actual_records": 8, "kind": "record", "biological_ancestor_assigned": false}, {"node": 2426, "left": null, "right": null, "height": 0.0, "n_profiles": 1, "n_cells": 1, "profile_id": "CELLSET_b96c13eaa07131", "common_informative_features": 28, "common_actual_records": 9, "kind": "record", "biological_ancestor_assigned": false}, {"node": 2427, "left": null, "right": null, "height": 0.0, "n_profiles": 1, "n_cells": 1, "profile_id": "CELLSET_efd9be396e95c1", "common_informative_features": 23, "common_actual_records": 7, "kind": "record", "biological_ancestor_assigned": false}, {"node": 2428, "left": null, "right": null, "height": 0.0, "n_profiles": 1, "n_cells": 1, "profile_id": "CELLSET_a72d8c99b6d2dd", "common_informative_features": 22, "common_actual_records": 6, "kind": "record", "biological_ancestor_assigned": false}, {"node": 2429, "left": null, "right": null, "height": 0.0, "n_profiles": 1, "n_cells": 2, "profile_id": "CELLSET_deb1fad4ed2d5b", "common_informative_features": 25, "common_actual_records": 7, "kind": "record", "biological_ancestor_assigned": false}, {"node": 2430, "left": null, "right": null, "height": 0.0, "n_profiles": 1, "n_cells": 1, "profile_id": "CELLSET_daf1af02c022d7", "common_informative_features": 22, "common_actual_records": 6, "kind": "record", "biological_ancestor_assigned": false}, {"node": 2431, "left": null, "right": null, "height": 0.0, "n_profiles": 1, "n_cells": 1, "profile_id": "CELLSET_f9317f7e489534", "common_informative_features": 22, "common_actual_records": 6, "kind": "record", "biological_ancestor_assigned": false}, {"node": 2432, "left": null, "right": null, "height": 0.0, "n_profiles": 1, "n_cells": 1, "profile_id": "CELLSET_d5be7f33dd0aa0", "common_informative_features": 23, "common_actual_records": 6, "kind": "record", "biological_ancestor_assigned": false}, {"node": 2433, "left": null, "right": null, "height": 0.0, "n_profiles": 1, "n_cells": 1, "profile_id": "CELLSET_0bdea1ff76185c", "common_informative_features": 30, "common_actual_records": 9, "kind": "record", "biological_ancestor_assigned": false}, {"node": 2434, "left": null, "right": null, "height": 0.0, "n_profiles": 1, "n_cells": 1, "profile_id": "CELLSET_80b2e7757c0972", "common_informative_features": 38, "common_actual_records": 15, "kind": "record", "biological_ancestor_assigned": false}, {"node": 2435, "left": null, "right": null, "height": 0.0, "n_profiles": 1, "n_cells": 1, "profile_id": "CELLSET_9f4f637e49252c", "common_informative_features": 17, "common_actual_records": 5, "kind": "record", "biological_ancestor_assigned": false}, {"node": 2436, "left": null, "right": null, "height": 0.0, "n_profiles": 1, "n_cells": 1, "profile_id": "CELLSET_322aa9fa385b42", "common_informative_features": 42, "common_actual_records": 15, "kind": "record", "biological_ancestor_assigned": false}, {"node": 2437, "left": null, "right": null, "height": 0.0, "n_profiles": 1, "n_cells": 1, "profile_id": "CELLSET_2325fbb6ec6792", "common_informative_features": 34, "common_actual_records": 11, "kind": "record", "biological_ancestor_assigned": false}, {"node": 2438, "left": null, "right": null, "height": 0.0, "n_profiles": 1, "n_cells": 1, "profile_id": "CELLSET_b2e689da3f3bf8", "common_informative_features": 40, "common_actual_records": 15, "kind": "record", "biological_ancestor_assigned": false}, {"node": 2439, "left": null, "right": null, "height": 0.0, "n_profiles": 1, "n_cells": 1, "profile_id": "CELLSET_32e3e8b9062374", "common_informative_features": 21, "common_actual_records": 5, "kind": "record", "biological_ancestor_assigned": false}, {"node": 2440, "left": null, "right": null, "height": 0.0, "n_profiles": 1, "n_cells": 1, "profile_id": "CELLSET_668b9b33345eb3", "common_informative_features": 25, "common_actual_records": 8, "kind": "record", "biological_ancestor_assigned": false}, {"node": 2441, "left": null, "right": null, "height": 0.0, "n_profiles": 1, "n_cells": 1, "profile_id": "CELLSET_d9019c13984de5", "common_informative_features": 31, "common_actual_records": 10, "kind": "record", "biological_ancestor_assigned": false}, {"node": 2442, "left": null, "right": null, "height": 0.0, "n_profiles": 1, "n_cells": 1, "profile_id": "CELLSET_f5999c384cf235", "common_informative_features": 27, "common_actual_records": 6, "kind": "record", "biological_ancestor_assigned": false}, {"node": 2443, "left": null, "right": null, "height": 0.0, "n_profiles": 1, "n_cells": 1, "profile_id": "CELLSET_bb90c41beb9631", "common_informative_features": 33, "common_actual_records": 12, "kind": "record", "biological_ancestor_assigned": false}, {"node": 2444, "left": null, "right": null, "height": 0.0, "n_profiles": 1, "n_cells": 1, "profile_id": "CELLSET_58f78b1905d559", "common_informative_features": 22, "common_actual_records": 6, "kind": "record", "biological_ancestor_assigned": false}, {"node": 2445, "left": null, "right": null, "height": 0.0, "n_profiles": 1, "n_cells": 1, "profile_id": "CELLSET_32dbd0d16f91e8", "common_informative_features": 30, "common_actual_records": 7, "kind": "record", "biological_ancestor_assigned": false}, {"node": 2446, "left": null, "right": null, "height": 0.0, "n_profiles": 1, "n_cells": 1, "profile_id": "CELLSET_4252cccddf9b5e", "common_informative_features": 45, "common_actual_records": 15, "kind": "record", "biological_ancestor_assigned": false}, {"node": 2447, "left": null, "right": null, "height": 0.0, "n_profiles": 1, "n_cells": 1, "profile_id": "CELLSET_c666e8576ab0c8", "common_informative_features": 30, "common_actual_records": 9, "kind": "record", "biological_ancestor_assigned": false}, {"node": 2448, "left": null, "right": null, "height": 0.0, "n_profiles": 1, "n_cells": 1, "profile_id": "CELLSET_54ed9d25bac98b", "common_informative_features": 42, "common_actual_records": 15, "kind": "record", "biological_ancestor_assigned": false}, {"node": 2449, "left": null, "right": null, "height": 0.0, "n_profiles": 1, "n_cells": 1, "profile_id": "CELLSET_f63ff2a7819050", "common_informative_features": 29, "common_actual_records": 8, "kind": "record", "biological_ancestor_assigned": false}, {"node": 2450, "left": null, "right": null, "height": 0.0, "n_profiles": 1, "n_cells": 1, "profile_id": "CELLSET_07853192d469c3", "common_informative_features": 25, "common_actual_records": 6, "kind": "record", "biological_ancestor_assigned": false}, {"node": 2451, "left": null, "right": null, "height": 0.0, "n_profiles": 1, "n_cells": 1, "profile_id": "CELLSET_9c037c329afff4", "common_informative_features": 30, "common_actual_records": 9, "kind": "record", "biological_ancestor_assigned": false}, {"node": 2452, "left": null, "right": null, "height": 0.0, "n_profiles": 1, "n_cells": 1, "profile_id": "CELLSET_5cb7154a74435c", "common_informative_features": 35, "common_actual_records": 10, "kind": "record", "biological_ancestor_assigned": false}, {"node": 2453, "left": null, "right": null, "height": 0.0, "n_profiles": 1, "n_cells": 1, "profile_id": "CELLSET_6ffd10dcf49b7d", "common_informative_features": 31, "common_actual_records": 9, "kind": "record", "biological_ancestor_assigned": false}, {"node": 2454, "left": null, "right": null, "height": 0.0, "n_profiles": 1, "n_cells": 1, "profile_id": "CELLSET_6537a3e3ee8440", "common_informative_features": 31, "common_actual_records": 10, "kind": "record", "biological_ancestor_assigned": false}, {"node": 2455, "left": null, "right": null, "height": 0.0, "n_profiles": 1, "n_cells": 1, "profile_id": "CELLSET_2bd2696e384601", "common_informative_features": 38, "common_actual_records": 14, "kind": "record", "biological_ancestor_assigned": false}, {"node": 2456, "left": null, "right": null, "height": 0.0, "n_profiles": 1, "n_cells": 1, "profile_id": "CELLSET_0bf3edb07b732e", "common_informative_features": 24, "common_actual_records": 8, "kind": "record", "biological_ancestor_assigned": false}, {"node": 2457, "left": null, "right": null, "height": 0.0, "n_profiles": 1, "n_cells": 1, "profile_id": "CELLSET_4c7b9b7b5f4adb", "common_informative_features": 42, "common_actual_records": 14, "kind": "record", "biological_ancestor_assigned": false}, {"node": 2458, "left": null, "right": null, "height": 0.0, "n_profiles": 1, "n_cells": 1, "profile_id": "CELLSET_56d920efdc4d91", "common_informative_features": 23, "common_actual_records": 7, "kind": "record", "biological_ancestor_assigned": false}, {"node": 2459, "left": null, "right": null, "height": 0.0, "n_profiles": 1, "n_cells": 1, "profile_id": "CELLSET_b8bf1ff13fcba8", "common_informative_features": 25, "common_actual_records": 8, "kind": "record", "biological_ancestor_assigned": false}, {"node": 2460, "left": null, "right": null, "height": 0.0, "n_profiles": 1, "n_cells": 1, "profile_id": "CELLSET_bd0895301e5c78", "common_informative_features": 20, "common_actual_records": 4, "kind": "record", "biological_ancestor_assigned": false}, {"node": 2461, "left": null, "right": null, "height": 0.0, "n_profiles": 1, "n_cells": 1, "profile_id": "CELLSET_0a303d5499c3a3", "common_informative_features": 34, "common_actual_records": 9, "kind": "record", "biological_ancestor_assigned": false}, {"node": 2462, "left": null, "right": null, "height": 0.0, "n_profiles": 1, "n_cells": 1, "profile_id": "CELLSET_b15aae159ec272", "common_informative_features": 34, "common_actual_records": 13, "kind": "record", "biological_ancestor_assigned": false}, {"node": 2463, "left": null, "right": null, "height": 0.0, "n_profiles": 1, "n_cells": 1, "profile_id": "CELLSET_36641013b72b9f", "common_informative_features": 33, "common_actual_records": 10, "kind": "record", "biological_ancestor_assigned": false}, {"node": 2464, "left": null, "right": null, "height": 0.0, "n_profiles": 1, "n_cells": 1, "profile_id": "CELLSET_545cfb0bf3e878", "common_informative_features": 11, "common_actual_records": 2, "kind": "record", "biological_ancestor_assigned": false}, {"node": 2465, "left": null, "right": null, "height": 0.0, "n_profiles": 1, "n_cells": 1, "profile_id": "CELLSET_e5747ea74e9f60", "common_informative_features": 33, "common_actual_records": 13, "kind": "record", "biological_ancestor_assigned": false}, {"node": 2466, "left": null, "right": null, "height": 0.0, "n_profiles": 1, "n_cells": 1, "profile_id": "CELLSET_e1afdf007cb6cf", "common_informative_features": 28, "common_actual_records": 9, "kind": "record", "biological_ancestor_assigned": false}, {"node": 2467, "left": null, "right": null, "height": 0.0, "n_profiles": 1, "n_cells": 1, "profile_id": "CELLSET_94b4ca487036a4", "common_informative_features": 27, "common_actual_records": 8, "kind": "record", "biological_ancestor_assigned": false}, {"node": 2468, "left": null, "right": null, "height": 0.0, "n_profiles": 1, "n_cells": 1, "profile_id": "CELLSET_5b681fea0215e7", "common_informative_features": 27, "common_actual_records": 8, "kind": "record", "biological_ancestor_assigned": false}, {"node": 2469, "left": null, "right": null, "height": 0.0, "n_profiles": 1, "n_cells": 1, "profile_id": "CELLSET_91ebcf6cce9ad6", "common_informative_features": 25, "common_actual_records": 7, "kind": "record", "biological_ancestor_assigned": false}, {"node": 2470, "left": null, "right": null, "height": 0.0, "n_profiles": 1, "n_cells": 1, "profile_id": "CELLSET_77e85d4827bf34", "common_informative_features": 27, "common_actual_records": 8, "kind": "record", "biological_ancestor_assigned": false}, {"node": 2471, "left": null, "right": null, "height": 0.0, "n_profiles": 1, "n_cells": 1, "profile_id": "CELLSET_da8c37f5972b98", "common_informative_features": 22, "common_actual_records": 6, "kind": "record", "biological_ancestor_assigned": false}, {"node": 2472, "left": null, "right": null, "height": 0.0, "n_profiles": 1, "n_cells": 1, "profile_id": "CELLSET_53c91b99c6114b", "common_informative_features": 21, "common_actual_records": 5, "kind": "record", "biological_ancestor_assigned": false}, {"node": 2473, "left": null, "right": null, "height": 0.0, "n_profiles": 1, "n_cells": 1, "profile_id": "CELLSET_f28822f80ec092", "common_informative_features": 24, "common_actual_records": 6, "kind": "record", "biological_ancestor_assigned": false}, {"node": 2474, "left": null, "right": null, "height": 0.0, "n_profiles": 1, "n_cells": 1, "profile_id": "CELLSET_25dfb63671a8ac", "common_informative_features": 32, "common_actual_records": 12, "kind": "record", "biological_ancestor_assigned": false}, {"node": 2475, "left": null, "right": null, "height": 0.0, "n_profiles": 1, "n_cells": 1, "profile_id": "CELLSET_6c0fcfd60256d9", "common_informative_features": 32, "common_actual_records": 11, "kind": "record", "biological_ancestor_assigned": false}, {"node": 2476, "left": null, "right": null, "height": 0.0, "n_profiles": 1, "n_cells": 1, "profile_id": "CELLSET_ebd12f8f8c7c88", "common_informative_features": 23, "common_actual_records": 7, "kind": "record", "biological_ancestor_assigned": false}, {"node": 2477, "left": null, "right": null, "height": 0.0, "n_profiles": 1, "n_cells": 1, "profile_id": "CELLSET_ec3641e2f9e1a4", "common_informative_features": 28, "common_actual_records": 7, "kind": "record", "biological_ancestor_assigned": false}, {"node": 2478, "left": null, "right": null, "height": 0.0, "n_profiles": 1, "n_cells": 1, "profile_id": "CELLSET_c54c35c76716dd", "common_informative_features": 24, "common_actual_records": 8, "kind": "record", "biological_ancestor_assigned": false}, {"node": 2479, "left": null, "right": null, "height": 0.0, "n_profiles": 1, "n_cells": 1, "profile_id": "CELLSET_342edfda9f3132", "common_informative_features": 34, "common_actual_records": 10, "kind": "record", "biological_ancestor_assigned": false}, {"node": 2480, "left": null, "right": null, "height": 0.0, "n_profiles": 1, "n_cells": 1, "profile_id": "CELLSET_fbbc2c95d2ca11", "common_informative_features": 24, "common_actual_records": 8, "kind": "record", "biological_ancestor_assigned": false}, {"node": 2481, "left": null, "right": null, "height": 0.0, "n_profiles": 1, "n_cells": 1, "profile_id": "CELLSET_9faf4fd274e90f", "common_informative_features": 21, "common_actual_records": 5, "kind": "record", "biological_ancestor_assigned": false}, {"node": 2482, "left": null, "right": null, "height": 0.0, "n_profiles": 1, "n_cells": 1, "profile_id": "CELLSET_21d48262659227", "common_informative_features": 28, "common_actual_records": 6, "kind": "record", "biological_ancestor_assigned": false}, {"node": 2483, "left": null, "right": null, "height": 0.0, "n_profiles": 1, "n_cells": 1, "profile_id": "CELLSET_ec11dc830e7dbd", "common_informative_features": 31, "common_actual_records": 10, "kind": "record", "biological_ancestor_assigned": false}, {"node": 2484, "left": null, "right": null, "height": 0.0, "n_profiles": 1, "n_cells": 1, "profile_id": "CELLSET_75cef926087e12", "common_informative_features": 23, "common_actual_records": 7, "kind": "record", "biological_ancestor_assigned": false}, {"node": 2485, "left": null, "right": null, "height": 0.0, "n_profiles": 1, "n_cells": 1, "profile_id": "CELLSET_b89cfc53782dd3", "common_informative_features": 22, "common_actual_records": 6, "kind": "record", "biological_ancestor_assigned": false}, {"node": 2486, "left": null, "right": null, "height": 0.0, "n_profiles": 1, "n_cells": 1, "profile_id": "CELLSET_75ef01685ccd2a", "common_informative_features": 34, "common_actual_records": 11, "kind": "record", "biological_ancestor_assigned": false}, {"node": 2487, "left": null, "right": null, "height": 0.0, "n_profiles": 1, "n_cells": 1, "profile_id": "CELLSET_962884afd44a8f", "common_informative_features": 31, "common_actual_records": 10, "kind": "record", "biological_ancestor_assigned": false}, {"node": 2488, "left": null, "right": null, "height": 0.0, "n_profiles": 1, "n_cells": 1, "profile_id": "CELLSET_1ace368c5560c0", "common_informative_features": 26, "common_actual_records": 7, "kind": "record", "biological_ancestor_assigned": false}, {"node": 2489, "left": null, "right": null, "height": 0.0, "n_profiles": 1, "n_cells": 1, "profile_id": "CELLSET_f1cac51177ccd7", "common_informative_features": 32, "common_actual_records": 10, "kind": "record", "biological_ancestor_assigned": false}, {"node": 2490, "left": null, "right": null, "height": 0.0, "n_profiles": 1, "n_cells": 1, "profile_id": "CELLSET_d289f4218db7ed", "common_informative_features": 28, "common_actual_records": 9, "kind": "record", "biological_ancestor_assigned": false}, {"node": 2491, "left": null, "right": null, "height": 0.0, "n_profiles": 1, "n_cells": 1, "profile_id": "CELLSET_c8b7e39aca6eb1", "common_informative_features": 33, "common_actual_records": 10, "kind": "record", "biological_ancestor_assigned": false}, {"node": 2492, "left": null, "right": null, "height": 0.0, "n_profiles": 1, "n_cells": 1, "profile_id": "CELLSET_5ec23a831f8444", "common_informative_features": 26, "common_actual_records": 8, "kind": "record", "biological_ancestor_assigned": false}, {"node": 2493, "left": null, "right": null, "height": 0.0, "n_profiles": 1, "n_cells": 1, "profile_id": "CELLSET_cc048bdc945933", "common_informative_features": 27, "common_actual_records": 8, "kind": "record", "biological_ancestor_assigned": false}, {"node": 2494, "left": null, "right": null, "height": 0.0, "n_profiles": 1, "n_cells": 1, "profile_id": "CELLSET_f1d7fba2309c1c", "common_informative_features": 33, "common_actual_records": 11, "kind": "record", "biological_ancestor_assigned": false}, {"node": 2495, "left": null, "right": null, "height": 0.0, "n_profiles": 1, "n_cells": 1, "profile_id": "CELLSET_67c6b8fc083609", "common_informative_features": 26, "common_actual_records": 7, "kind": "record", "biological_ancestor_assigned": false}, {"node": 2496, "left": null, "right": null, "height": 0.0, "n_profiles": 1, "n_cells": 2, "profile_id": "CELLSET_c84626b91fe28f", "common_informative_features": 25, "common_actual_records": 6, "kind": "record", "biological_ancestor_assigned": false}, {"node": 2497, "left": null, "right": null, "height": 0.0, "n_profiles": 1, "n_cells": 1, "profile_id": "CELLSET_153027d92f8360", "common_informative_features": 30, "common_actual_records": 7, "kind": "record", "biological_ancestor_assigned": false}, {"node": 2498, "left": null, "right": null, "height": 0.0, "n_profiles": 1, "n_cells": 1, "profile_id": "CELLSET_07481cd93b5831", "common_informative_features": 29, "common_actual_records": 8, "kind": "record", "biological_ancestor_assigned": false}, {"node": 2499, "left": null, "right": null, "height": 0.0, "n_profiles": 1, "n_cells": 1, "profile_id": "CELLSET_1abab265af8f7e", "common_informative_features": 28, "common_actual_records": 7, "kind": "record", "biological_ancestor_assigned": false}, {"node": 2500, "left": null, "right": null, "height": 0.0, "n_profiles": 1, "n_cells": 2, "profile_id": "CELLSET_3a2a20b0ebe3ae", "common_informative_features": 21, "common_actual_records": 5, "kind": "record", "biological_ancestor_assigned": false}, {"node": 2501, "left": null, "right": null, "height": 0.0, "n_profiles": 1, "n_cells": 1, "profile_id": "CELLSET_6a8b65deb1d115", "common_informative_features": 24, "common_actual_records": 5, "kind": "record", "biological_ancestor_assigned": false}, {"node": 2502, "left": null, "right": null, "height": 0.0, "n_profiles": 1, "n_cells": 1, "profile_id": "CELLSET_6b7dec80ab2d53", "common_informative_features": 27, "common_actual_records": 6, "kind": "record", "biological_ancestor_assigned": false}, {"node": 2503, "left": null, "right": null, "height": 0.0, "n_profiles": 1, "n_cells": 1, "profile_id": "CELLSET_ac4ee67a162f0c", "common_informative_features": 11, "common_actual_records": 2, "kind": "record", "biological_ancestor_assigned": false}, {"node": 2504, "left": null, "right": null, "height": 0.0, "n_profiles": 1, "n_cells": 1, "profile_id": "CELLSET_81dbab63b09078", "common_informative_features": 23, "common_actual_records": 5, "kind": "record", "biological_ancestor_assigned": false}, {"node": 2505, "left": null, "right": null, "height": 0.0, "n_profiles": 1, "n_cells": 1, "profile_id": "CELLSET_85c2921007bc2b", "common_informative_features": 26, "common_actual_records": 8, "kind": "record", "biological_ancestor_assigned": false}, {"node": 2506, "left": null, "right": null, "height": 0.0, "n_profiles": 1, "n_cells": 1, "profile_id": "CELLSET_b372bdf7ef0300", "common_informative_features": 22, "common_actual_records": 6, "kind": "record", "biological_ancestor_assigned": false}, {"node": 2507, "left": null, "right": null, "height": 0.0, "n_profiles": 1, "n_cells": 1, "profile_id": "CELLSET_ebdad3ecf78d1b", "common_informative_features": 26, "common_actual_records": 7, "kind": "record", "biological_ancestor_assigned": false}, {"node": 2508, "left": null, "right": null, "height": 0.0, "n_profiles": 1, "n_cells": 1, "profile_id": "CELLSET_e2b90b81e60c46", "common_informative_features": 25, "common_actual_records": 7, "kind": "record", "biological_ancestor_assigned": false}, {"node": 2509, "left": null, "right": null, "height": 0.0, "n_profiles": 1, "n_cells": 1, "profile_id": "CELLSET_6bcba127ee598e", "common_informative_features": 39, "common_actual_records": 11, "kind": "record", "biological_ancestor_assigned": false}, {"node": 2510, "left": null, "right": null, "height": 0.0, "n_profiles": 1, "n_cells": 1, "profile_id": "CELLSET_0ddbc995dc8cee", "common_informative_features": 28, "common_actual_records": 7, "kind": "record", "biological_ancestor_assigned": false}, {"node": 2511, "left": null, "right": null, "height": 0.0, "n_profiles": 1, "n_cells": 1, "profile_id": "CELLSET_460fc9e1e67802", "common_informative_features": 23, "common_actual_records": 4, "kind": "record", "biological_ancestor_assigned": false}, {"node": 2512, "left": null, "right": null, "height": 0.0, "n_profiles": 1, "n_cells": 1, "profile_id": "CELLSET_7df74b64e76624", "common_informative_features": 26, "common_actual_records": 8, "kind": "record", "biological_ancestor_assigned": false}, {"node": 2513, "left": null, "right": null, "height": 0.0, "n_profiles": 1, "n_cells": 1, "profile_id": "CELLSET_b0fd4941cf9523", "common_informative_features": 22, "common_actual_records": 6, "kind": "record", "biological_ancestor_assigned": false}, {"node": 2514, "left": null, "right": null, "height": 0.0, "n_profiles": 1, "n_cells": 1, "profile_id": "CELLSET_32332226921ce0", "common_informative_features": 20, "common_actual_records": 4, "kind": "record", "biological_ancestor_assigned": false}, {"node": 2515, "left": null, "right": null, "height": 0.0, "n_profiles": 1, "n_cells": 1, "profile_id": "CELLSET_bc1e2ee418b0a3", "common_informative_features": 17, "common_actual_records": 3, "kind": "record", "biological_ancestor_assigned": false}, {"node": 2516, "left": null, "right": null, "height": 0.0, "n_profiles": 1, "n_cells": 1, "profile_id": "CELLSET_f311844bfd0c95", "common_informative_features": 29, "common_actual_records": 7, "kind": "record", "biological_ancestor_assigned": false}, {"node": 2517, "left": null, "right": null, "height": 0.0, "n_profiles": 1, "n_cells": 2, "profile_id": "CELLSET_82859cb0d7cf6b", "common_informative_features": 21, "common_actual_records": 5, "kind": "record", "biological_ancestor_assigned": false}, {"node": 2518, "left": null, "right": null, "height": 0.0, "n_profiles": 1, "n_cells": 1, "profile_id": "CELLSET_fe00bbdad924b2", "common_informative_features": 21, "common_actual_records": 5, "kind": "record", "biological_ancestor_assigned": false}, {"node": 2519, "left": null, "right": null, "height": 0.0, "n_profiles": 1, "n_cells": 1, "profile_id": "CELLSET_54b66c6d1c098c", "common_informative_features": 21, "common_actual_records": 5, "kind": "record", "biological_ancestor_assigned": false}, {"node": 2520, "left": null, "right": null, "height": 0.0, "n_profiles": 1, "n_cells": 1, "profile_id": "CELLSET_6abd29ab0bd7c9", "common_informative_features": 28, "common_actual_records": 7, "kind": "record", "biological_ancestor_assigned": false}, {"node": 2521, "left": null, "right": null, "height": 0.0, "n_profiles": 1, "n_cells": 1, "profile_id": "CELLSET_e89896bd5aeed3", "common_informative_features": 28, "common_actual_records": 6, "kind": "record", "biological_ancestor_assigned": false}, {"node": 2522, "left": null, "right": null, "height": 0.0, "n_profiles": 1, "n_cells": 1, "profile_id": "CELLSET_f6fdc752053883", "common_informative_features": 24, "common_actual_records": 5, "kind": "record", "biological_ancestor_assigned": false}, {"node": 2523, "left": null, "right": null, "height": 0.0, "n_profiles": 1, "n_cells": 1, "profile_id": "CELLSET_d48d8e13be10d3", "common_informative_features": 16, "common_actual_records": 2, "kind": "record", "biological_ancestor_assigned": false}, {"node": 2524, "left": null, "right": null, "height": 0.0, "n_profiles": 1, "n_cells": 1, "profile_id": "CELLSET_7b72ebdc90f9b2", "common_informative_features": 21, "common_actual_records": 5, "kind": "record", "biological_ancestor_assigned": false}, {"node": 2525, "left": null, "right": null, "height": 0.0, "n_profiles": 1, "n_cells": 1, "profile_id": "CELLSET_27fe95006bd523", "common_informative_features": 12, "common_actual_records": 3, "kind": "record", "biological_ancestor_assigned": false}, {"node": 2526, "left": null, "right": null, "height": 0.0, "n_profiles": 1, "n_cells": 1, "profile_id": "CELLSET_2a5af8051c95a5", "common_informative_features": 22, "common_actual_records": 6, "kind": "record", "biological_ancestor_assigned": false}, {"node": 2527, "left": null, "right": null, "height": 0.0, "n_profiles": 1, "n_cells": 1, "profile_id": "CELLSET_77797612588622", "common_informative_features": 25, "common_actual_records": 5, "kind": "record", "biological_ancestor_assigned": false}, {"node": 2528, "left": null, "right": null, "height": 0.0, "n_profiles": 1, "n_cells": 1, "profile_id": "CELLSET_776bbe05d79ac7", "common_informative_features": 29, "common_actual_records": 7, "kind": "record", "biological_ancestor_assigned": false}, {"node": 2529, "left": null, "right": null, "height": 0.0, "n_profiles": 1, "n_cells": 1, "profile_id": "CELLSET_88639dbd3873d3", "common_informative_features": 20, "common_actual_records": 3, "kind": "record", "biological_ancestor_assigned": false}, {"node": 2530, "left": null, "right": null, "height": 0.0, "n_profiles": 1, "n_cells": 1, "profile_id": "CELLSET_22d16bd3e363e6", "common_informative_features": 24, "common_actual_records": 5, "kind": "record", "biological_ancestor_assigned": false}, {"node": 2531, "left": null, "right": null, "height": 0.0, "n_profiles": 1, "n_cells": 2, "profile_id": "CELLSET_e036784687717f", "common_informative_features": 11, "common_actual_records": 2, "kind": "record", "biological_ancestor_assigned": false}, {"node": 2532, "left": null, "right": null, "height": 0.0, "n_profiles": 1, "n_cells": 2, "profile_id": "CELLSET_11c75890c22c9b", "common_informative_features": 12, "common_actual_records": 3, "kind": "record", "biological_ancestor_assigned": false}, {"node": 2533, "left": null, "right": null, "height": 0.0, "n_profiles": 1, "n_cells": 1, "profile_id": "CELLSET_c410950835ba34", "common_informative_features": 20, "common_actual_records": 4, "kind": "record", "biological_ancestor_assigned": false}, {"node": 2534, "left": null, "right": null, "height": 0.0, "n_profiles": 1, "n_cells": 1, "profile_id": "CELLSET_453a7becf19040", "common_informative_features": 22, "common_actual_records": 5, "kind": "record", "biological_ancestor_assigned": false}, {"node": 2535, "left": null, "right": null, "height": 0.0, "n_profiles": 1, "n_cells": 2, "profile_id": "CELLSET_4a9f80dc0689d6", "common_informative_features": 20, "common_actual_records": 4, "kind": "record", "biological_ancestor_assigned": false}, {"node": 2536, "left": null, "right": null, "height": 0.0, "n_profiles": 1, "n_cells": 1, "profile_id": "CELLSET_bb593ae1998698", "common_informative_features": 23, "common_actual_records": 5, "kind": "record", "biological_ancestor_assigned": false}, {"node": 2537, "left": null, "right": null, "height": 0.0, "n_profiles": 1, "n_cells": 1, "profile_id": "CELLSET_6d05d3bf4ed2fb", "common_informative_features": 19, "common_actual_records": 3, "kind": "record", "biological_ancestor_assigned": false}, {"node": 2538, "left": null, "right": null, "height": 0.0, "n_profiles": 1, "n_cells": 1, "profile_id": "CELLSET_a9c19daa49fd72", "common_informative_features": 16, "common_actual_records": 2, "kind": "record", "biological_ancestor_assigned": false}, {"node": 2539, "left": null, "right": null, "height": 0.0, "n_profiles": 1, "n_cells": 1, "profile_id": "CELLSET_7ca6e6af468acd", "common_informative_features": 11, "common_actual_records": 2, "kind": "record", "biological_ancestor_assigned": false}, {"node": 2540, "left": null, "right": null, "height": 0.0, "n_profiles": 1, "n_cells": 1, "profile_id": "CELLSET_f30ebd200a6c84", "common_informative_features": 19, "common_actual_records": 3, "kind": "record", "biological_ancestor_assigned": false}, {"node": 2541, "left": null, "right": null, "height": 0.0, "n_profiles": 1, "n_cells": 1, "profile_id": "CELLSET_a3a677eed01731", "common_informative_features": 19, "common_actual_records": 3, "kind": "record", "biological_ancestor_assigned": false}, {"node": 2542, "left": null, "right": null, "height": 0.0, "n_profiles": 1, "n_cells": 1, "profile_id": "CELLSET_047e411ca5b77b", "common_informative_features": 14, "common_actual_records": 3, "kind": "record", "biological_ancestor_assigned": false}, {"node": 2543, "left": null, "right": null, "height": 0.0, "n_profiles": 1, "n_cells": 1, "profile_id": "CELLSET_0cc3b6d90daf14", "common_informative_features": 10, "common_actual_records": 1, "kind": "record", "biological_ancestor_assigned": false}, {"node": 2544, "left": null, "right": null, "height": 0.0, "n_profiles": 1, "n_cells": 3, "profile_id": "CELLSET_6ddce3b449076b", "common_informative_features": 18, "common_actual_records": 2, "kind": "record", "biological_ancestor_assigned": false}, {"node": 2545, "left": null, "right": null, "height": 0.0, "n_profiles": 1, "n_cells": 1, "profile_id": "CELLSET_117ebeb80f3289", "common_informative_features": 21, "common_actual_records": 3, "kind": "record", "biological_ancestor_assigned": false}, {"node": 2546, "left": null, "right": null, "height": 0.0, "n_profiles": 1, "n_cells": 1, "profile_id": "CELLSET_ed038ba08663dc", "common_informative_features": 32, "common_actual_records": 13, "kind": "record", "biological_ancestor_assigned": false}, {"node": 2547, "left": null, "right": null, "height": 0.0, "n_profiles": 1, "n_cells": 1, "profile_id": "CELLSET_27f04e9be7e1ab", "common_informative_features": 39, "common_actual_records": 18, "kind": "record", "biological_ancestor_assigned": false}, {"node": 2548, "left": null, "right": null, "height": 0.0, "n_profiles": 1, "n_cells": 1, "profile_id": "CELLSET_59b17e3871f0d1", "common_informative_features": 49, "common_actual_records": 26, "kind": "record", "biological_ancestor_assigned": false}, {"node": 2549, "left": null, "right": null, "height": 0.0, "n_profiles": 1, "n_cells": 1, "profile_id": "CELLSET_ac4f7f485683be", "common_informative_features": 22, "common_actual_records": 6, "kind": "record", "biological_ancestor_assigned": false}, {"node": 2550, "left": null, "right": null, "height": 0.0, "n_profiles": 1, "n_cells": 1, "profile_id": "CELLSET_2050e8c0942d21", "common_informative_features": 26, "common_actual_records": 8, "kind": "record", "biological_ancestor_assigned": false}, {"node": 2551, "left": null, "right": null, "height": 0.0, "n_profiles": 1, "n_cells": 1, "profile_id": "CELLSET_82d7b6f142509a", "common_informative_features": 21, "common_actual_records": 5, "kind": "record", "biological_ancestor_assigned": false}, {"node": 2552, "left": null, "right": null, "height": 0.0, "n_profiles": 1, "n_cells": 1, "profile_id": "CELLSET_e4797cef242318", "common_informative_features": 13, "common_actual_records": 5, "kind": "record", "biological_ancestor_assigned": false}, {"node": 2553, "left": null, "right": null, "height": 0.0, "n_profiles": 1, "n_cells": 1, "profile_id": "CELLSET_8705ad6f73230e", "common_informative_features": 32, "common_actual_records": 11, "kind": "record", "biological_ancestor_assigned": false}, {"node": 2554, "left": null, "right": null, "height": 0.0, "n_profiles": 1, "n_cells": 1, "profile_id": "CELLSET_b915532066fe3f", "common_informative_features": 2, "common_actual_records": 2, "kind": "record", "biological_ancestor_assigned": false}, {"node": 2555, "left": null, "right": null, "height": 0.0, "n_profiles": 1, "n_cells": 1, "profile_id": "CELLSET_ac33609d273a5a", "common_informative_features": 33, "common_actual_records": 12, "kind": "record", "biological_ancestor_assigned": false}, {"node": 2556, "left": null, "right": null, "height": 0.0, "n_profiles": 1, "n_cells": 1, "profile_id": "CELLSET_777dcc879efad4", "common_informative_features": 17, "common_actual_records": 4, "kind": "record", "biological_ancestor_assigned": false}, {"node": 2557, "left": null, "right": null, "height": 0.0, "n_profiles": 1, "n_cells": 1, "profile_id": "CELLSET_9bade1e2840725", "common_informative_features": 32, "common_actual_records": 12, "kind": "record", "biological_ancestor_assigned": false}, {"node": 2558, "left": null, "right": null, "height": 0.0, "n_profiles": 1, "n_cells": 1, "profile_id": "CELLSET_13aa898bfcb653", "common_informative_features": 36, "common_actual_records": 15, "kind": "record", "biological_ancestor_assigned": false}, {"node": 2559, "left": null, "right": null, "height": 0.0, "n_profiles": 1, "n_cells": 1, "profile_id": "CELLSET_525fbf79efdaef", "common_informative_features": 37, "common_actual_records": 15, "kind": "record", "biological_ancestor_assigned": false}, {"node": 2560, "left": null, "right": null, "height": 0.0, "n_profiles": 1, "n_cells": 1, "profile_id": "CELLSET_af18301c793a7c", "common_informative_features": 36, "common_actual_records": 13, "kind": "record", "biological_ancestor_assigned": false}, {"node": 2561, "left": null, "right": null, "height": 0.0, "n_profiles": 1, "n_cells": 1, "profile_id": "CELLSET_ffea51757b28ec", "common_informative_features": 27, "common_actual_records": 7, "kind": "record", "biological_ancestor_assigned": false}, {"node": 2562, "left": null, "right": null, "height": 0.0, "n_profiles": 1, "n_cells": 1, "profile_id": "CELLSET_30e3dc3db8d164", "common_informative_features": 32, "common_actual_records": 11, "kind": "record", "biological_ancestor_assigned": false}, {"node": 2563, "left": null, "right": null, "height": 0.0, "n_profiles": 1, "n_cells": 1, "profile_id": "CELLSET_d8e99381a46757", "common_informative_features": 42, "common_actual_records": 14, "kind": "record", "biological_ancestor_assigned": false}, {"node": 2564, "left": null, "right": null, "height": 0.0, "n_profiles": 1, "n_cells": 1, "profile_id": "CELLSET_0946fbfa35cd7a", "common_informative_features": 29, "common_actual_records": 8, "kind": "record", "biological_ancestor_assigned": false}, {"node": 2565, "left": null, "right": null, "height": 0.0, "n_profiles": 1, "n_cells": 1, "profile_id": "CELLSET_3b37bfd83227d1", "common_informative_features": 38, "common_actual_records": 11, "kind": "record", "biological_ancestor_assigned": false}, {"node": 2566, "left": null, "right": null, "height": 0.0, "n_profiles": 1, "n_cells": 1, "profile_id": "CELLSET_22e3d7536a3627", "common_informative_features": 42, "common_actual_records": 12, "kind": "record", "biological_ancestor_assigned": false}, {"node": 2567, "left": null, "right": null, "height": 0.0, "n_profiles": 1, "n_cells": 1, "profile_id": "CELLSET_6bf963a1b896d6", "common_informative_features": 41, "common_actual_records": 18, "kind": "record", "biological_ancestor_assigned": false}, {"node": 2568, "left": null, "right": null, "height": 0.0, "n_profiles": 1, "n_cells": 1, "profile_id": "CELLSET_f3317104d3e462", "common_informative_features": 30, "common_actual_records": 9, "kind": "record", "biological_ancestor_assigned": false}, {"node": 2569, "left": null, "right": null, "height": 0.0, "n_profiles": 1, "n_cells": 1, "profile_id": "CELLSET_c75b6151efbf5c", "common_informative_features": 29, "common_actual_records": 8, "kind": "record", "biological_ancestor_assigned": false}, {"node": 2570, "left": null, "right": null, "height": 0.0, "n_profiles": 1, "n_cells": 1, "profile_id": "CELLSET_11083f36c637c6", "common_informative_features": 26, "common_actual_records": 7, "kind": "record", "biological_ancestor_assigned": false}, {"node": 2571, "left": null, "right": null, "height": 0.0, "n_profiles": 1, "n_cells": 1, "profile_id": "CELLSET_24808e535b8f2b", "common_informative_features": 31, "common_actual_records": 10, "kind": "record", "biological_ancestor_assigned": false}, {"node": 2572, "left": null, "right": null, "height": 0.0, "n_profiles": 1, "n_cells": 1, "profile_id": "CELLSET_e1e417efc21624", "common_informative_features": 45, "common_actual_records": 16, "kind": "record", "biological_ancestor_assigned": false}, {"node": 2573, "left": null, "right": null, "height": 0.0, "n_profiles": 1, "n_cells": 1, "profile_id": "CELLSET_5ab5b23be3935c", "common_informative_features": 34, "common_actual_records": 11, "kind": "record", "biological_ancestor_assigned": false}, {"node": 2574, "left": null, "right": null, "height": 0.0, "n_profiles": 1, "n_cells": 1, "profile_id": "CELLSET_398ce96ddda89d", "common_informative_features": 35, "common_actual_records": 12, "kind": "record", "biological_ancestor_assigned": false}, {"node": 2575, "left": null, "right": null, "height": 0.0, "n_profiles": 1, "n_cells": 1, "profile_id": "CELLSET_df3cbfd03e669b", "common_informative_features": 22, "common_actual_records": 3, "kind": "record", "biological_ancestor_assigned": false}, {"node": 2576, "left": null, "right": null, "height": 0.0, "n_profiles": 1, "n_cells": 1, "profile_id": "CELLSET_475d8282de8041", "common_informative_features": 35, "common_actual_records": 10, "kind": "record", "biological_ancestor_assigned": false}, {"node": 2577, "left": null, "right": null, "height": 0.0, "n_profiles": 1, "n_cells": 1, "profile_id": "CELLSET_e2816946709704", "common_informative_features": 28, "common_actual_records": 7, "kind": "record", "biological_ancestor_assigned": false}, {"node": 2578, "left": null, "right": null, "height": 0.0, "n_profiles": 1, "n_cells": 1, "profile_id": "CELLSET_86df210ff880cc", "common_informative_features": 22, "common_actual_records": 3, "kind": "record", "biological_ancestor_assigned": false}, {"node": 2579, "left": null, "right": null, "height": 0.0, "n_profiles": 1, "n_cells": 1, "profile_id": "CELLSET_1f155cb20aa637", "common_informative_features": 36, "common_actual_records": 15, "kind": "record", "biological_ancestor_assigned": false}, {"node": 2580, "left": null, "right": null, "height": 0.0, "n_profiles": 1, "n_cells": 1, "profile_id": "CELLSET_8455c6249f12dd", "common_informative_features": 31, "common_actual_records": 13, "kind": "record", "biological_ancestor_assigned": false}, {"node": 2581, "left": null, "right": null, "height": 0.0, "n_profiles": 1, "n_cells": 1, "profile_id": "CELLSET_613740c5f1ebae", "common_informative_features": 42, "common_actual_records": 18, "kind": "record", "biological_ancestor_assigned": false}, {"node": 2582, "left": null, "right": null, "height": 0.0, "n_profiles": 1, "n_cells": 1, "profile_id": "CELLSET_b2920fa40dc6b7", "common_informative_features": 26, "common_actual_records": 10, "kind": "record", "biological_ancestor_assigned": false}, {"node": 2583, "left": null, "right": null, "height": 0.0, "n_profiles": 1, "n_cells": 1, "profile_id": "CELLSET_7c15210f3a74c3", "common_informative_features": 32, "common_actual_records": 13, "kind": "record", "biological_ancestor_assigned": false}, {"node": 2584, "left": null, "right": null, "height": 0.0, "n_profiles": 1, "n_cells": 1, "profile_id": "CELLSET_283a42304ab6c4", "common_informative_features": 29, "common_actual_records": 9, "kind": "record", "biological_ancestor_assigned": false}, {"node": 2585, "left": null, "right": null, "height": 0.0, "n_profiles": 1, "n_cells": 1, "profile_id": "CELLSET_94b7693a20f761", "common_informative_features": 28, "common_actual_records": 9, "kind": "record", "biological_ancestor_assigned": false}, {"node": 2586, "left": null, "right": null, "height": 0.0, "n_profiles": 1, "n_cells": 1, "profile_id": "CELLSET_7df3a86cd6bed7", "common_informative_features": 33, "common_actual_records": 12, "kind": "record", "biological_ancestor_assigned": false}, {"node": 2587, "left": null, "right": null, "height": 0.0, "n_profiles": 1, "n_cells": 1, "profile_id": "CELLSET_0a9500d9f9f503", "common_informative_features": 20, "common_actual_records": 4, "kind": "record", "biological_ancestor_assigned": false}, {"node": 2588, "left": null, "right": null, "height": 0.0, "n_profiles": 1, "n_cells": 1, "profile_id": "CELLSET_e7649c86f4432c", "common_informative_features": 20, "common_actual_records": 6, "kind": "record", "biological_ancestor_assigned": false}, {"node": 2589, "left": null, "right": null, "height": 0.0, "n_profiles": 1, "n_cells": 1, "profile_id": "CELLSET_c920fcdac5b26b", "common_informative_features": 50, "common_actual_records": 19, "kind": "record", "biological_ancestor_assigned": false}, {"node": 2590, "left": null, "right": null, "height": 0.0, "n_profiles": 1, "n_cells": 1, "profile_id": "CELLSET_9e97bce4c5ce0a", "common_informative_features": 39, "common_actual_records": 15, "kind": "record", "biological_ancestor_assigned": false}, {"node": 2591, "left": null, "right": null, "height": 0.0, "n_profiles": 1, "n_cells": 1, "profile_id": "CELLSET_fe9c1ff7c38892", "common_informative_features": 26, "common_actual_records": 11, "kind": "record", "biological_ancestor_assigned": false}, {"node": 2592, "left": null, "right": null, "height": 0.0, "n_profiles": 1, "n_cells": 1, "profile_id": "CELLSET_eea0f5fa318106", "common_informative_features": 22, "common_actual_records": 7, "kind": "record", "biological_ancestor_assigned": false}, {"node": 2593, "left": null, "right": null, "height": 0.0, "n_profiles": 1, "n_cells": 1, "profile_id": "CELLSET_8e659d36868bc6", "common_informative_features": 18, "common_actual_records": 5, "kind": "record", "biological_ancestor_assigned": false}, {"node": 2594, "left": null, "right": null, "height": 0.0, "n_profiles": 1, "n_cells": 1, "profile_id": "CELLSET_b51cea783585b0", "common_informative_features": 41, "common_actual_records": 18, "kind": "record", "biological_ancestor_assigned": false}, {"node": 2595, "left": null, "right": null, "height": 0.0, "n_profiles": 1, "n_cells": 1, "profile_id": "CELLSET_71bd8ac10a9933", "common_informative_features": 26, "common_actual_records": 10, "kind": "record", "biological_ancestor_assigned": false}, {"node": 2596, "left": null, "right": null, "height": 0.0, "n_profiles": 1, "n_cells": 1, "profile_id": "CELLSET_08a463e181b87d", "common_informative_features": 27, "common_actual_records": 9, "kind": "record", "biological_ancestor_assigned": false}, {"node": 2597, "left": null, "right": null, "height": 0.0, "n_profiles": 1, "n_cells": 1, "profile_id": "CELLSET_1a2211829e835a", "common_informative_features": 19, "common_actual_records": 6, "kind": "record", "biological_ancestor_assigned": false}, {"node": 2598, "left": null, "right": null, "height": 0.0, "n_profiles": 1, "n_cells": 1, "profile_id": "CELLSET_a0dac1e8e3e553", "common_informative_features": 35, "common_actual_records": 14, "kind": "record", "biological_ancestor_assigned": false}, {"node": 2599, "left": null, "right": null, "height": 0.0, "n_profiles": 1, "n_cells": 1, "profile_id": "CELLSET_21b5e18d0df483", "common_informative_features": 32, "common_actual_records": 13, "kind": "record", "biological_ancestor_assigned": false}, {"node": 2600, "left": null, "right": null, "height": 0.0, "n_profiles": 1, "n_cells": 1, "profile_id": "CELLSET_758c3e06426050", "common_informative_features": 43, "common_actual_records": 21, "kind": "record", "biological_ancestor_assigned": false}, {"node": 2601, "left": null, "right": null, "height": 0.0, "n_profiles": 1, "n_cells": 1, "profile_id": "CELLSET_a52028f8458348", "common_informative_features": 37, "common_actual_records": 16, "kind": "record", "biological_ancestor_assigned": false}, {"node": 2602, "left": null, "right": null, "height": 0.0, "n_profiles": 1, "n_cells": 1, "profile_id": "CELLSET_8c112c4131b631", "common_informative_features": 53, "common_actual_records": 22, "kind": "record", "biological_ancestor_assigned": false}, {"node": 2603, "left": null, "right": null, "height": 0.0, "n_profiles": 1, "n_cells": 1, "profile_id": "CELLSET_65f837e8609f48", "common_informative_features": 55, "common_actual_records": 21, "kind": "record", "biological_ancestor_assigned": false}, {"node": 2604, "left": null, "right": null, "height": 0.0, "n_profiles": 1, "n_cells": 1, "profile_id": "CELLSET_f758166471f0b7", "common_informative_features": 31, "common_actual_records": 12, "kind": "record", "biological_ancestor_assigned": false}, {"node": 2605, "left": null, "right": null, "height": 0.0, "n_profiles": 1, "n_cells": 1, "profile_id": "CELLSET_ad1c11538c6c1b", "common_informative_features": 24, "common_actual_records": 8, "kind": "record", "biological_ancestor_assigned": false}, {"node": 2606, "left": null, "right": null, "height": 0.0, "n_profiles": 1, "n_cells": 1, "profile_id": "CELLSET_c670cd495b36b7", "common_informative_features": 39, "common_actual_records": 14, "kind": "record", "biological_ancestor_assigned": false}, {"node": 2607, "left": null, "right": null, "height": 0.0, "n_profiles": 1, "n_cells": 1, "profile_id": "CELLSET_0796a8fc0110ba", "common_informative_features": 34, "common_actual_records": 13, "kind": "record", "biological_ancestor_assigned": false}, {"node": 2608, "left": null, "right": null, "height": 0.0, "n_profiles": 1, "n_cells": 1, "profile_id": "CELLSET_b47fe756719d28", "common_informative_features": 35, "common_actual_records": 11, "kind": "record", "biological_ancestor_assigned": false}, {"node": 2609, "left": null, "right": null, "height": 0.0, "n_profiles": 1, "n_cells": 1, "profile_id": "CELLSET_7993aca36bb7bf", "common_informative_features": 25, "common_actual_records": 9, "kind": "record", "biological_ancestor_assigned": false}, {"node": 2610, "left": null, "right": null, "height": 0.0, "n_profiles": 1, "n_cells": 1, "profile_id": "CELLSET_7c247bc06a6ed6", "common_informative_features": 30, "common_actual_records": 11, "kind": "record", "biological_ancestor_assigned": false}, {"node": 2611, "left": null, "right": null, "height": 0.0, "n_profiles": 1, "n_cells": 1, "profile_id": "CELLSET_1d33d52988ff60", "common_informative_features": 23, "common_actual_records": 7, "kind": "record", "biological_ancestor_assigned": false}, {"node": 2612, "left": null, "right": null, "height": 0.0, "n_profiles": 1, "n_cells": 1, "profile_id": "CELLSET_4874603d950f3b", "common_informative_features": 31, "common_actual_records": 10, "kind": "record", "biological_ancestor_assigned": false}, {"node": 2613, "left": null, "right": null, "height": 0.0, "n_profiles": 1, "n_cells": 1, "profile_id": "CELLSET_f17dcb2758d4e1", "common_informative_features": 32, "common_actual_records": 11, "kind": "record", "biological_ancestor_assigned": false}, {"node": 2614, "left": null, "right": null, "height": 0.0, "n_profiles": 1, "n_cells": 1, "profile_id": "CELLSET_8b7d73ded6686f", "common_informative_features": 28, "common_actual_records": 9, "kind": "record", "biological_ancestor_assigned": false}, {"node": 2615, "left": null, "right": null, "height": 0.0, "n_profiles": 1, "n_cells": 1, "profile_id": "CELLSET_f3953ebb337113", "common_informative_features": 34, "common_actual_records": 17, "kind": "record", "biological_ancestor_assigned": false}, {"node": 2616, "left": null, "right": null, "height": 0.0, "n_profiles": 1, "n_cells": 1, "profile_id": "CELLSET_480c0f032f8292", "common_informative_features": 31, "common_actual_records": 15, "kind": "record", "biological_ancestor_assigned": false}, {"node": 2617, "left": null, "right": null, "height": 0.0, "n_profiles": 1, "n_cells": 1, "profile_id": "CELLSET_de290c560038d5", "common_informative_features": 25, "common_actual_records": 10, "kind": "record", "biological_ancestor_assigned": false}, {"node": 2618, "left": null, "right": null, "height": 0.0, "n_profiles": 1, "n_cells": 1, "profile_id": "CELLSET_b183beb1988c00", "common_informative_features": 27, "common_actual_records": 11, "kind": "record", "biological_ancestor_assigned": false}, {"node": 2619, "left": null, "right": null, "height": 0.0, "n_profiles": 1, "n_cells": 1, "profile_id": "CELLSET_74634d1610b2d2", "common_informative_features": 42, "common_actual_records": 20, "kind": "record", "biological_ancestor_assigned": false}, {"node": 2620, "left": null, "right": null, "height": 0.0, "n_profiles": 1, "n_cells": 1, "profile_id": "CELLSET_5999b7baeaf573", "common_informative_features": 32, "common_actual_records": 14, "kind": "record", "biological_ancestor_assigned": false}, {"node": 2621, "left": null, "right": null, "height": 0.0, "n_profiles": 1, "n_cells": 1, "profile_id": "CELLSET_9901ff8ac24a2d", "common_informative_features": 34, "common_actual_records": 13, "kind": "record", "biological_ancestor_assigned": false}, {"node": 2622, "left": null, "right": null, "height": 0.0, "n_profiles": 1, "n_cells": 1, "profile_id": "CELLSET_3864587f49fffb", "common_informative_features": 36, "common_actual_records": 17, "kind": "record", "biological_ancestor_assigned": false}, {"node": 2623, "left": null, "right": null, "height": 0.0, "n_profiles": 1, "n_cells": 1, "profile_id": "CELLSET_884b8dcf0b36ed", "common_informative_features": 33, "common_actual_records": 14, "kind": "record", "biological_ancestor_assigned": false}, {"node": 2624, "left": null, "right": null, "height": 0.0, "n_profiles": 1, "n_cells": 1, "profile_id": "CELLSET_6e837e106a9ead", "common_informative_features": 36, "common_actual_records": 16, "kind": "record", "biological_ancestor_assigned": false}, {"node": 2625, "left": null, "right": null, "height": 0.0, "n_profiles": 1, "n_cells": 1, "profile_id": "CELLSET_d76785d5a955b4", "common_informative_features": 45, "common_actual_records": 17, "kind": "record", "biological_ancestor_assigned": false}, {"node": 2626, "left": null, "right": null, "height": 0.0, "n_profiles": 1, "n_cells": 1, "profile_id": "CELLSET_d3eec40b618de0", "common_informative_features": 30, "common_actual_records": 12, "kind": "record", "biological_ancestor_assigned": false}, {"node": 2627, "left": null, "right": null, "height": 0.0, "n_profiles": 1, "n_cells": 1, "profile_id": "CELLSET_84c9630439c04b", "common_informative_features": 26, "common_actual_records": 13, "kind": "record", "biological_ancestor_assigned": false}, {"node": 2628, "left": null, "right": null, "height": 0.0, "n_profiles": 1, "n_cells": 1, "profile_id": "CELLSET_4ac4fbc78880ac", "common_informative_features": 27, "common_actual_records": 12, "kind": "record", "biological_ancestor_assigned": false}, {"node": 2629, "left": null, "right": null, "height": 0.0, "n_profiles": 1, "n_cells": 1, "profile_id": "CELLSET_3268a590e9a02e", "common_informative_features": 20, "common_actual_records": 7, "kind": "record", "biological_ancestor_assigned": false}, {"node": 2630, "left": null, "right": null, "height": 0.0, "n_profiles": 1, "n_cells": 1, "profile_id": "CELLSET_ba07985aaa6799", "common_informative_features": 20, "common_actual_records": 7, "kind": "record", "biological_ancestor_assigned": false}, {"node": 2631, "left": null, "right": null, "height": 0.0, "n_profiles": 1, "n_cells": 1, "profile_id": "CELLSET_96bfe9ea8364c3", "common_informative_features": 23, "common_actual_records": 7, "kind": "record", "biological_ancestor_assigned": false}, {"node": 2632, "left": null, "right": null, "height": 0.0, "n_profiles": 1, "n_cells": 1, "profile_id": "CELLSET_64d990775cd521", "common_informative_features": 20, "common_actual_records": 4, "kind": "record", "biological_ancestor_assigned": false}, {"node": 2633, "left": null, "right": null, "height": 0.0, "n_profiles": 1, "n_cells": 1, "profile_id": "CELLSET_a0d478eee73ee4", "common_informative_features": 24, "common_actual_records": 11, "kind": "record", "biological_ancestor_assigned": false}, {"node": 2634, "left": null, "right": null, "height": 0.0, "n_profiles": 1, "n_cells": 1, "profile_id": "CELLSET_095c273ad54276", "common_informative_features": 31, "common_actual_records": 13, "kind": "record", "biological_ancestor_assigned": false}, {"node": 2635, "left": null, "right": null, "height": 0.0, "n_profiles": 1, "n_cells": 1, "profile_id": "CELLSET_f3514996315882", "common_informative_features": 27, "common_actual_records": 9, "kind": "record", "biological_ancestor_assigned": false}, {"node": 2636, "left": null, "right": null, "height": 0.0, "n_profiles": 1, "n_cells": 1, "profile_id": "CELLSET_643b73cc370475", "common_informative_features": 40, "common_actual_records": 18, "kind": "record", "biological_ancestor_assigned": false}, {"node": 2637, "left": null, "right": null, "height": 0.0, "n_profiles": 1, "n_cells": 1, "profile_id": "CELLSET_b1d602e0ebd3bf", "common_informative_features": 23, "common_actual_records": 7, "kind": "record", "biological_ancestor_assigned": false}, {"node": 2638, "left": null, "right": null, "height": 0.0, "n_profiles": 1, "n_cells": 1, "profile_id": "CELLSET_cddf1be239bf29", "common_informative_features": 28, "common_actual_records": 10, "kind": "record", "biological_ancestor_assigned": false}, {"node": 2639, "left": null, "right": null, "height": 0.0, "n_profiles": 1, "n_cells": 1, "profile_id": "CELLSET_13809eb40576f4", "common_informative_features": 44, "common_actual_records": 17, "kind": "record", "biological_ancestor_assigned": false}, {"node": 2640, "left": null, "right": null, "height": 0.0, "n_profiles": 1, "n_cells": 1, "profile_id": "CELLSET_321a66a4097882", "common_informative_features": 40, "common_actual_records": 18, "kind": "record", "biological_ancestor_assigned": false}, {"node": 2641, "left": null, "right": null, "height": 0.0, "n_profiles": 1, "n_cells": 1, "profile_id": "CELLSET_038b35fd226d31", "common_informative_features": 26, "common_actual_records": 10, "kind": "record", "biological_ancestor_assigned": false}, {"node": 2642, "left": null, "right": null, "height": 0.0, "n_profiles": 1, "n_cells": 1, "profile_id": "CELLSET_db074608097493", "common_informative_features": 26, "common_actual_records": 11, "kind": "record", "biological_ancestor_assigned": false}, {"node": 2643, "left": null, "right": null, "height": 0.0, "n_profiles": 1, "n_cells": 1, "profile_id": "CELLSET_05a7f78dd520e0", "common_informative_features": 36, "common_actual_records": 12, "kind": "record", "biological_ancestor_assigned": false}, {"node": 2644, "left": null, "right": null, "height": 0.0, "n_profiles": 1, "n_cells": 1, "profile_id": "CELLSET_07a6fbe06751db", "common_informative_features": 22, "common_actual_records": 9, "kind": "record", "biological_ancestor_assigned": false}, {"node": 2645, "left": null, "right": null, "height": 0.0, "n_profiles": 1, "n_cells": 1, "profile_id": "CELLSET_033f9b42b76413", "common_informative_features": 20, "common_actual_records": 7, "kind": "record", "biological_ancestor_assigned": false}, {"node": 2646, "left": null, "right": null, "height": 0.0, "n_profiles": 1, "n_cells": 1, "profile_id": "CELLSET_e1a04ad5815759", "common_informative_features": 24, "common_actual_records": 8, "kind": "record", "biological_ancestor_assigned": false}, {"node": 2647, "left": null, "right": null, "height": 0.0, "n_profiles": 1, "n_cells": 1, "profile_id": "CELLSET_094c379ea6ed8b", "common_informative_features": 36, "common_actual_records": 13, "kind": "record", "biological_ancestor_assigned": false}, {"node": 2648, "left": null, "right": null, "height": 0.0, "n_profiles": 1, "n_cells": 1, "profile_id": "CELLSET_14ceaeb62c7329", "common_informative_features": 39, "common_actual_records": 16, "kind": "record", "biological_ancestor_assigned": false}, {"node": 2649, "left": null, "right": null, "height": 0.0, "n_profiles": 1, "n_cells": 1, "profile_id": "CELLSET_2e8130a1ac232b", "common_informative_features": 30, "common_actual_records": 12, "kind": "record", "biological_ancestor_assigned": false}, {"node": 2650, "left": null, "right": null, "height": 0.0, "n_profiles": 1, "n_cells": 1, "profile_id": "CELLSET_2837af11d3f1f3", "common_informative_features": 36, "common_actual_records": 12, "kind": "record", "biological_ancestor_assigned": false}, {"node": 2651, "left": null, "right": null, "height": 0.0, "n_profiles": 1, "n_cells": 1, "profile_id": "CELLSET_34ad4534eec10f", "common_informative_features": 29, "common_actual_records": 11, "kind": "record", "biological_ancestor_assigned": false}, {"node": 2652, "left": null, "right": null, "height": 0.0, "n_profiles": 1, "n_cells": 1, "profile_id": "CELLSET_c4e2035261f7e5", "common_informative_features": 20, "common_actual_records": 7, "kind": "record", "biological_ancestor_assigned": false}, {"node": 2653, "left": null, "right": null, "height": 0.0, "n_profiles": 1, "n_cells": 1, "profile_id": "CELLSET_453d609d06635b", "common_informative_features": 37, "common_actual_records": 14, "kind": "record", "biological_ancestor_assigned": false}, {"node": 2654, "left": null, "right": null, "height": 0.0, "n_profiles": 1, "n_cells": 1, "profile_id": "CELLSET_cce8bab3244789", "common_informative_features": 42, "common_actual_records": 19, "kind": "record", "biological_ancestor_assigned": false}, {"node": 2655, "left": null, "right": null, "height": 0.0, "n_profiles": 1, "n_cells": 1, "profile_id": "CELLSET_4113a51cfd3510", "common_informative_features": 35, "common_actual_records": 14, "kind": "record", "biological_ancestor_assigned": false}, {"node": 2656, "left": null, "right": null, "height": 0.0, "n_profiles": 1, "n_cells": 1, "profile_id": "CELLSET_263822aae4657f", "common_informative_features": 28, "common_actual_records": 8, "kind": "record", "biological_ancestor_assigned": false}, {"node": 2657, "left": null, "right": null, "height": 0.0, "n_profiles": 1, "n_cells": 1, "profile_id": "CELLSET_f41c85ea813de4", "common_informative_features": 26, "common_actual_records": 10, "kind": "record", "biological_ancestor_assigned": false}, {"node": 2658, "left": null, "right": null, "height": 0.0, "n_profiles": 1, "n_cells": 1, "profile_id": "CELLSET_7bc73e38dc411c", "common_informative_features": 24, "common_actual_records": 8, "kind": "record", "biological_ancestor_assigned": false}, {"node": 2659, "left": null, "right": null, "height": 0.0, "n_profiles": 1, "n_cells": 1, "profile_id": "CELLSET_39cc3f09b20030", "common_informative_features": 13, "common_actual_records": 5, "kind": "record", "biological_ancestor_assigned": false}, {"node": 2660, "left": null, "right": null, "height": 0.0, "n_profiles": 1, "n_cells": 1, "profile_id": "CELLSET_3ef5a0ceb7bd45", "common_informative_features": 38, "common_actual_records": 16, "kind": "record", "biological_ancestor_assigned": false}, {"node": 2661, "left": null, "right": null, "height": 0.0, "n_profiles": 1, "n_cells": 1, "profile_id": "CELLSET_25134d544a2012", "common_informative_features": 37, "common_actual_records": 17, "kind": "record", "biological_ancestor_assigned": false}, {"node": 2662, "left": null, "right": null, "height": 0.0, "n_profiles": 1, "n_cells": 1, "profile_id": "CELLSET_8148729ed00923", "common_informative_features": 24, "common_actual_records": 9, "kind": "record", "biological_ancestor_assigned": false}, {"node": 2663, "left": null, "right": null, "height": 0.0, "n_profiles": 1, "n_cells": 1, "profile_id": "CELLSET_5636a81ea6e908", "common_informative_features": 21, "common_actual_records": 8, "kind": "record", "biological_ancestor_assigned": false}, {"node": 2664, "left": null, "right": null, "height": 0.0, "n_profiles": 1, "n_cells": 1, "profile_id": "CELLSET_632ae5a0e7f4d7", "common_informative_features": 44, "common_actual_records": 17, "kind": "record", "biological_ancestor_assigned": false}, {"node": 2665, "left": null, "right": null, "height": 0.0, "n_profiles": 1, "n_cells": 1, "profile_id": "CELLSET_2253b4be3ff9ea", "common_informative_features": 26, "common_actual_records": 11, "kind": "record", "biological_ancestor_assigned": false}, {"node": 2666, "left": null, "right": null, "height": 0.0, "n_profiles": 1, "n_cells": 1, "profile_id": "CELLSET_ac397296a52283", "common_informative_features": 36, "common_actual_records": 15, "kind": "record", "biological_ancestor_assigned": false}, {"node": 2667, "left": null, "right": null, "height": 0.0, "n_profiles": 1, "n_cells": 1, "profile_id": "CELLSET_0072820d1c7c10", "common_informative_features": 33, "common_actual_records": 15, "kind": "record", "biological_ancestor_assigned": false}, {"node": 2668, "left": null, "right": null, "height": 0.0, "n_profiles": 1, "n_cells": 1, "profile_id": "CELLSET_66df9e69498c99", "common_informative_features": 32, "common_actual_records": 13, "kind": "record", "biological_ancestor_assigned": false}, {"node": 2669, "left": null, "right": null, "height": 0.0, "n_profiles": 1, "n_cells": 1, "profile_id": "CELLSET_09eb9c4219384e", "common_informative_features": 32, "common_actual_records": 13, "kind": "record", "biological_ancestor_assigned": false}, {"node": 2670, "left": null, "right": null, "height": 0.0, "n_profiles": 1, "n_cells": 1, "profile_id": "CELLSET_4644163fab9ac5", "common_informative_features": 21, "common_actual_records": 8, "kind": "record", "biological_ancestor_assigned": false}, {"node": 2671, "left": null, "right": null, "height": 0.0, "n_profiles": 1, "n_cells": 1, "profile_id": "CELLSET_65b1688209f619", "common_informative_features": 25, "common_actual_records": 8, "kind": "record", "biological_ancestor_assigned": false}, {"node": 2672, "left": null, "right": null, "height": 0.0, "n_profiles": 1, "n_cells": 1, "profile_id": "CELLSET_44e50d7ad89c6d", "common_informative_features": 29, "common_actual_records": 11, "kind": "record", "biological_ancestor_assigned": false}, {"node": 2673, "left": null, "right": null, "height": 0.0, "n_profiles": 1, "n_cells": 1, "profile_id": "CELLSET_18ff198b5d8e13", "common_informative_features": 26, "common_actual_records": 10, "kind": "record", "biological_ancestor_assigned": false}, {"node": 2674, "left": null, "right": null, "height": 0.0, "n_profiles": 1, "n_cells": 1, "profile_id": "CELLSET_23c85906defb1b", "common_informative_features": 25, "common_actual_records": 9, "kind": "record", "biological_ancestor_assigned": false}, {"node": 2675, "left": null, "right": null, "height": 0.0, "n_profiles": 1, "n_cells": 1, "profile_id": "CELLSET_2dc5d178f5f431", "common_informative_features": 20, "common_actual_records": 7, "kind": "record", "biological_ancestor_assigned": false}, {"node": 2676, "left": null, "right": null, "height": 0.0, "n_profiles": 1, "n_cells": 1, "profile_id": "CELLSET_892630cd4f866d", "common_informative_features": 27, "common_actual_records": 9, "kind": "record", "biological_ancestor_assigned": false}, {"node": 2677, "left": null, "right": null, "height": 0.0, "n_profiles": 1, "n_cells": 1, "profile_id": "CELLSET_5419a240ee77aa", "common_informative_features": 22, "common_actual_records": 7, "kind": "record", "biological_ancestor_assigned": false}, {"node": 2678, "left": null, "right": null, "height": 0.0, "n_profiles": 1, "n_cells": 1, "profile_id": "CELLSET_35a27d3d109302", "common_informative_features": 21, "common_actual_records": 8, "kind": "record", "biological_ancestor_assigned": false}, {"node": 2679, "left": null, "right": null, "height": 0.0, "n_profiles": 1, "n_cells": 1, "profile_id": "CELLSET_74ba87a9ff98de", "common_informative_features": 22, "common_actual_records": 9, "kind": "record", "biological_ancestor_assigned": false}, {"node": 2680, "left": null, "right": null, "height": 0.0, "n_profiles": 1, "n_cells": 1, "profile_id": "CELLSET_35f90fd6a5696b", "common_informative_features": 16, "common_actual_records": 5, "kind": "record", "biological_ancestor_assigned": false}, {"node": 2681, "left": null, "right": null, "height": 0.0, "n_profiles": 1, "n_cells": 1, "profile_id": "CELLSET_d67fef736c52c6", "common_informative_features": 29, "common_actual_records": 10, "kind": "record", "biological_ancestor_assigned": false}, {"node": 2682, "left": null, "right": null, "height": 0.0, "n_profiles": 1, "n_cells": 1, "profile_id": "CELLSET_121ab11bfded3c", "common_informative_features": 27, "common_actual_records": 9, "kind": "record", "biological_ancestor_assigned": false}, {"node": 2683, "left": null, "right": null, "height": 0.0, "n_profiles": 1, "n_cells": 1, "profile_id": "CELLSET_232434f4f285d1", "common_informative_features": 21, "common_actual_records": 8, "kind": "record", "biological_ancestor_assigned": false}, {"node": 2684, "left": null, "right": null, "height": 0.0, "n_profiles": 1, "n_cells": 1, "profile_id": "CELLSET_04b453d4162fd1", "common_informative_features": 19, "common_actual_records": 5, "kind": "record", "biological_ancestor_assigned": false}, {"node": 2685, "left": null, "right": null, "height": 0.0, "n_profiles": 1, "n_cells": 1, "profile_id": "CELLSET_82789ec70d29af", "common_informative_features": 30, "common_actual_records": 11, "kind": "record", "biological_ancestor_assigned": false}, {"node": 2686, "left": null, "right": null, "height": 0.0, "n_profiles": 1, "n_cells": 1, "profile_id": "CELLSET_c0de1173a51386", "common_informative_features": 29, "common_actual_records": 11, "kind": "record", "biological_ancestor_assigned": false}, {"node": 2687, "left": null, "right": null, "height": 0.0, "n_profiles": 1, "n_cells": 1, "profile_id": "CELLSET_cb83a93c05e12a", "common_informative_features": 19, "common_actual_records": 5, "kind": "record", "biological_ancestor_assigned": false}, {"node": 2688, "left": null, "right": null, "height": 0.0, "n_profiles": 1, "n_cells": 1, "profile_id": "CELLSET_d20f81f7a13a05", "common_informative_features": 19, "common_actual_records": 6, "kind": "record", "biological_ancestor_assigned": false}, {"node": 2689, "left": null, "right": null, "height": 0.0, "n_profiles": 1, "n_cells": 1, "profile_id": "CELLSET_b3190fefcc94d8", "common_informative_features": 20, "common_actual_records": 7, "kind": "record", "biological_ancestor_assigned": false}, {"node": 2690, "left": null, "right": null, "height": 0.0, "n_profiles": 1, "n_cells": 1, "profile_id": "CELLSET_960a64374b82dc", "common_informative_features": 34, "common_actual_records": 12, "kind": "record", "biological_ancestor_assigned": false}, {"node": 2691, "left": null, "right": null, "height": 0.0, "n_profiles": 1, "n_cells": 1, "profile_id": "CELLSET_48baa2c12f9f62", "common_informative_features": 36, "common_actual_records": 13, "kind": "record", "biological_ancestor_assigned": false}, {"node": 2692, "left": null, "right": null, "height": 0.0, "n_profiles": 1, "n_cells": 1, "profile_id": "CELLSET_fb7c593c183f68", "common_informative_features": 32, "common_actual_records": 10, "kind": "record", "biological_ancestor_assigned": false}, {"node": 2693, "left": null, "right": null, "height": 0.0, "n_profiles": 1, "n_cells": 1, "profile_id": "CELLSET_d5fbcfa51ee8b4", "common_informative_features": 34, "common_actual_records": 14, "kind": "record", "biological_ancestor_assigned": false}, {"node": 2694, "left": null, "right": null, "height": 0.0, "n_profiles": 1, "n_cells": 1, "profile_id": "CELLSET_016b14e19cfa45", "common_informative_features": 31, "common_actual_records": 11, "kind": "record", "biological_ancestor_assigned": false}, {"node": 2695, "left": null, "right": null, "height": 0.0, "n_profiles": 1, "n_cells": 1, "profile_id": "CELLSET_eac5c6bfaf7f4e", "common_informative_features": 22, "common_actual_records": 7, "kind": "record", "biological_ancestor_assigned": false}, {"node": 2696, "left": null, "right": null, "height": 0.0, "n_profiles": 1, "n_cells": 1, "profile_id": "CELLSET_88274b3fb5b7b0", "common_informative_features": 30, "common_actual_records": 9, "kind": "record", "biological_ancestor_assigned": false}, {"node": 2697, "left": null, "right": null, "height": 0.0, "n_profiles": 1, "n_cells": 1, "profile_id": "CELLSET_676a10160c778d", "common_informative_features": 35, "common_actual_records": 13, "kind": "record", "biological_ancestor_assigned": false}, {"node": 2698, "left": null, "right": null, "height": 0.0, "n_profiles": 1, "n_cells": 1, "profile_id": "CELLSET_2c9d53c2f51cd8", "common_informative_features": 23, "common_actual_records": 7, "kind": "record", "biological_ancestor_assigned": false}, {"node": 2699, "left": null, "right": null, "height": 0.0, "n_profiles": 1, "n_cells": 1, "profile_id": "CELLSET_91371bdb16d9b1", "common_informative_features": 29, "common_actual_records": 8, "kind": "record", "biological_ancestor_assigned": false}, {"node": 2700, "left": null, "right": null, "height": 0.0, "n_profiles": 1, "n_cells": 1, "profile_id": "CELLSET_ea3cd394306dbf", "common_informative_features": 24, "common_actual_records": 11, "kind": "record", "biological_ancestor_assigned": false}, {"node": 2701, "left": null, "right": null, "height": 0.0, "n_profiles": 1, "n_cells": 1, "profile_id": "CELLSET_fbddc19dd529fd", "common_informative_features": 32, "common_actual_records": 11, "kind": "record", "biological_ancestor_assigned": false}, {"node": 2702, "left": null, "right": null, "height": 0.0, "n_profiles": 1, "n_cells": 1, "profile_id": "CELLSET_78ecc7312d8315", "common_informative_features": 24, "common_actual_records": 9, "kind": "record", "biological_ancestor_assigned": false}, {"node": 2703, "left": null, "right": null, "height": 0.0, "n_profiles": 1, "n_cells": 1, "profile_id": "CELLSET_16f82ded526749", "common_informative_features": 33, "common_actual_records": 12, "kind": "record", "biological_ancestor_assigned": false}, {"node": 2704, "left": null, "right": null, "height": 0.0, "n_profiles": 1, "n_cells": 1, "profile_id": "CELLSET_a3d9188d87f06a", "common_informative_features": 34, "common_actual_records": 12, "kind": "record", "biological_ancestor_assigned": false}, {"node": 2705, "left": null, "right": null, "height": 0.0, "n_profiles": 1, "n_cells": 1, "profile_id": "CELLSET_46b247985bd886", "common_informative_features": 18, "common_actual_records": 5, "kind": "record", "biological_ancestor_assigned": false}, {"node": 2706, "left": null, "right": null, "height": 0.0, "n_profiles": 1, "n_cells": 1, "profile_id": "CELLSET_0a72ca96d1188b", "common_informative_features": 33, "common_actual_records": 12, "kind": "record", "biological_ancestor_assigned": false}, {"node": 2707, "left": null, "right": null, "height": 0.0, "n_profiles": 1, "n_cells": 1, "profile_id": "CELLSET_dec06fb151aa19", "common_informative_features": 25, "common_actual_records": 7, "kind": "record", "biological_ancestor_assigned": false}, {"node": 2708, "left": null, "right": null, "height": 0.0, "n_profiles": 1, "n_cells": 1, "profile_id": "CELLSET_9ef0e5e9003895", "common_informative_features": 24, "common_actual_records": 9, "kind": "record", "biological_ancestor_assigned": false}, {"node": 2709, "left": null, "right": null, "height": 0.0, "n_profiles": 1, "n_cells": 1, "profile_id": "CELLSET_39b02556359737", "common_informative_features": 23, "common_actual_records": 7, "kind": "record", "biological_ancestor_assigned": false}, {"node": 2710, "left": null, "right": null, "height": 0.0, "n_profiles": 1, "n_cells": 1, "profile_id": "CELLSET_c4e1050bffe041", "common_informative_features": 23, "common_actual_records": 7, "kind": "record", "biological_ancestor_assigned": false}, {"node": 2711, "left": null, "right": null, "height": 0.0, "n_profiles": 1, "n_cells": 1, "profile_id": "CELLSET_7a29f36130485b", "common_informative_features": 32, "common_actual_records": 10, "kind": "record", "biological_ancestor_assigned": false}, {"node": 2712, "left": null, "right": null, "height": 0.0, "n_profiles": 1, "n_cells": 1, "profile_id": "CELLSET_faaca302224b60", "common_informative_features": 20, "common_actual_records": 4, "kind": "record", "biological_ancestor_assigned": false}, {"node": 2713, "left": null, "right": null, "height": 0.0, "n_profiles": 1, "n_cells": 1, "profile_id": "CELLSET_23b2ee77faa7f5", "common_informative_features": 17, "common_actual_records": 4, "kind": "record", "biological_ancestor_assigned": false}, {"node": 2714, "left": null, "right": null, "height": 0.0, "n_profiles": 1, "n_cells": 1, "profile_id": "CELLSET_9e4b15ccf9e3e5", "common_informative_features": 5, "common_actual_records": 2, "kind": "record", "biological_ancestor_assigned": false}, {"node": 2715, "left": null, "right": null, "height": 0.0, "n_profiles": 1, "n_cells": 1, "profile_id": "CELLSET_76a1c70d5f2d2a", "common_informative_features": 11, "common_actual_records": 2, "kind": "record", "biological_ancestor_assigned": false}, {"node": 2716, "left": null, "right": null, "height": 0.0, "n_profiles": 1, "n_cells": 1, "profile_id": "CELLSET_ffc9f1bffb2e5b", "common_informative_features": 32, "common_actual_records": 10, "kind": "record", "biological_ancestor_assigned": false}, {"node": 2717, "left": null, "right": null, "height": 0.0, "n_profiles": 1, "n_cells": 1, "profile_id": "CELLSET_0a8e26811ddc59", "common_informative_features": 20, "common_actual_records": 7, "kind": "record", "biological_ancestor_assigned": false}, {"node": 2718, "left": null, "right": null, "height": 0.0, "n_profiles": 1, "n_cells": 1, "profile_id": "CELLSET_aa974b75496709", "common_informative_features": 27, "common_actual_records": 9, "kind": "record", "biological_ancestor_assigned": false}, {"node": 2719, "left": null, "right": null, "height": 0.0, "n_profiles": 1, "n_cells": 1, "profile_id": "CELLSET_5f3938d1a6e946", "common_informative_features": 34, "common_actual_records": 10, "kind": "record", "biological_ancestor_assigned": false}, {"node": 2720, "left": null, "right": null, "height": 0.0, "n_profiles": 1, "n_cells": 1, "profile_id": "CELLSET_e5cf226505ea4d", "common_informative_features": 22, "common_actual_records": 8, "kind": "record", "biological_ancestor_assigned": false}, {"node": 2721, "left": null, "right": null, "height": 0.0, "n_profiles": 1, "n_cells": 1, "profile_id": "CELLSET_055500b455d16a", "common_informative_features": 21, "common_actual_records": 6, "kind": "record", "biological_ancestor_assigned": false}, {"node": 2722, "left": null, "right": null, "height": 0.0, "n_profiles": 1, "n_cells": 1, "profile_id": "CELLSET_e052a39c874009", "common_informative_features": 20, "common_actual_records": 4, "kind": "record", "biological_ancestor_assigned": false}, {"node": 2723, "left": null, "right": null, "height": 0.0, "n_profiles": 1, "n_cells": 2, "profile_id": "CELLSET_49ea86093ab598", "common_informative_features": 8, "common_actual_records": 2, "kind": "record", "biological_ancestor_assigned": false}, {"node": 2724, "left": null, "right": null, "height": 0.0, "n_profiles": 1, "n_cells": 1, "profile_id": "CELLSET_4fb1ace798eaac", "common_informative_features": 9, "common_actual_records": 3, "kind": "record", "biological_ancestor_assigned": false}, {"node": 2725, "left": null, "right": null, "height": 0.0, "n_profiles": 1, "n_cells": 1, "profile_id": "CELLSET_0acfec82d1d05f", "common_informative_features": 5, "common_actual_records": 2, "kind": "record", "biological_ancestor_assigned": false}, {"node": 2726, "left": null, "right": null, "height": 0.0, "n_profiles": 1, "n_cells": 1, "profile_id": "CELLSET_074a90830dbcae", "common_informative_features": 34, "common_actual_records": 15, "kind": "record", "biological_ancestor_assigned": false}, {"node": 2727, "left": null, "right": null, "height": 0.0, "n_profiles": 1, "n_cells": 1, "profile_id": "CELLSET_d84d7561859aff", "common_informative_features": 23, "common_actual_records": 6, "kind": "record", "biological_ancestor_assigned": false}, {"node": 2728, "left": null, "right": null, "height": 0.0, "n_profiles": 1, "n_cells": 1, "profile_id": "CELLSET_38c99389561bf7", "common_informative_features": 42, "common_actual_records": 15, "kind": "record", "biological_ancestor_assigned": false}, {"node": 2729, "left": null, "right": null, "height": 0.0, "n_profiles": 1, "n_cells": 1, "profile_id": "CELLSET_b4e5fd4971d735", "common_informative_features": 27, "common_actual_records": 8, "kind": "record", "biological_ancestor_assigned": false}, {"node": 2730, "left": null, "right": null, "height": 0.0, "n_profiles": 1, "n_cells": 1, "profile_id": "CELLSET_619d985ad2ef83", "common_informative_features": 38, "common_actual_records": 14, "kind": "record", "biological_ancestor_assigned": false}, {"node": 2731, "left": null, "right": null, "height": 0.0, "n_profiles": 1, "n_cells": 1, "profile_id": "CELLSET_4e39fb5d1aafa1", "common_informative_features": 32, "common_actual_records": 10, "kind": "record", "biological_ancestor_assigned": false}, {"node": 2732, "left": null, "right": null, "height": 0.0, "n_profiles": 1, "n_cells": 1, "profile_id": "CELLSET_040c6e3cb63d8f", "common_informative_features": 45, "common_actual_records": 17, "kind": "record", "biological_ancestor_assigned": false}, {"node": 2733, "left": null, "right": null, "height": 0.0, "n_profiles": 1, "n_cells": 1, "profile_id": "CELLSET_162196622a9dfa", "common_informative_features": 25, "common_actual_records": 9, "kind": "record", "biological_ancestor_assigned": false}, {"node": 2734, "left": null, "right": null, "height": 0.0, "n_profiles": 1, "n_cells": 1, "profile_id": "CELLSET_3f1965dbc1eecb", "common_informative_features": 32, "common_actual_records": 14, "kind": "record", "biological_ancestor_assigned": false}, {"node": 2735, "left": null, "right": null, "height": 0.0, "n_profiles": 1, "n_cells": 1, "profile_id": "CELLSET_aaaba32804ddee", "common_informative_features": 25, "common_actual_records": 10, "kind": "record", "biological_ancestor_assigned": false}, {"node": 2736, "left": null, "right": null, "height": 0.0, "n_profiles": 1, "n_cells": 1, "profile_id": "CELLSET_ea0d2e2b1ad0f6", "common_informative_features": 19, "common_actual_records": 5, "kind": "record", "biological_ancestor_assigned": false}, {"node": 2737, "left": null, "right": null, "height": 0.0, "n_profiles": 1, "n_cells": 1, "profile_id": "CELLSET_1449e822eba3e5", "common_informative_features": 24, "common_actual_records": 9, "kind": "record", "biological_ancestor_assigned": false}, {"node": 2738, "left": null, "right": null, "height": 0.0, "n_profiles": 1, "n_cells": 1, "profile_id": "CELLSET_b5285186a04ed7", "common_informative_features": 18, "common_actual_records": 5, "kind": "record", "biological_ancestor_assigned": false}, {"node": 2739, "left": null, "right": null, "height": 0.0, "n_profiles": 1, "n_cells": 1, "profile_id": "CELLSET_adf781f0eb1e3d", "common_informative_features": 48, "common_actual_records": 23, "kind": "record", "biological_ancestor_assigned": false}, {"node": 2740, "left": null, "right": null, "height": 0.0, "n_profiles": 1, "n_cells": 1, "profile_id": "CELLSET_2e03f873e9846b", "common_informative_features": 38, "common_actual_records": 14, "kind": "record", "biological_ancestor_assigned": false}, {"node": 2741, "left": null, "right": null, "height": 0.0, "n_profiles": 1, "n_cells": 1, "profile_id": "CELLSET_6aca1dca33d547", "common_informative_features": 21, "common_actual_records": 7, "kind": "record", "biological_ancestor_assigned": false}, {"node": 2742, "left": null, "right": null, "height": 0.0, "n_profiles": 1, "n_cells": 1, "profile_id": "CELLSET_cdbef515a0a6c9", "common_informative_features": 39, "common_actual_records": 15, "kind": "record", "biological_ancestor_assigned": false}, {"node": 2743, "left": null, "right": null, "height": 0.0, "n_profiles": 1, "n_cells": 5, "profile_id": "CELLSET_075744b051db81", "common_informative_features": 13, "common_actual_records": 1, "kind": "record", "biological_ancestor_assigned": false}, {"node": 2744, "left": null, "right": null, "height": 0.0, "n_profiles": 1, "n_cells": 1, "profile_id": "CELLSET_20afc32a437473", "common_informative_features": 35, "common_actual_records": 14, "kind": "record", "biological_ancestor_assigned": false}, {"node": 2745, "left": null, "right": null, "height": 0.0, "n_profiles": 1, "n_cells": 1, "profile_id": "CELLSET_135ef3c906d621", "common_informative_features": 26, "common_actual_records": 10, "kind": "record", "biological_ancestor_assigned": false}, {"node": 2746, "left": null, "right": null, "height": 0.0, "n_profiles": 1, "n_cells": 1, "profile_id": "CELLSET_d87aa548d78b9f", "common_informative_features": 28, "common_actual_records": 10, "kind": "record", "biological_ancestor_assigned": false}, {"node": 2747, "left": null, "right": null, "height": 0.0, "n_profiles": 1, "n_cells": 1, "profile_id": "CELLSET_fe6341a7f85d29", "common_informative_features": 37, "common_actual_records": 13, "kind": "record", "biological_ancestor_assigned": false}, {"node": 2748, "left": null, "right": null, "height": 0.0, "n_profiles": 1, "n_cells": 1, "profile_id": "CELLSET_ac7c692a52c957", "common_informative_features": 26, "common_actual_records": 9, "kind": "record", "biological_ancestor_assigned": false}, {"node": 2749, "left": null, "right": null, "height": 0.0, "n_profiles": 1, "n_cells": 1, "profile_id": "CELLSET_96a2a5061de135", "common_informative_features": 34, "common_actual_records": 13, "kind": "record", "biological_ancestor_assigned": false}, {"node": 2750, "left": null, "right": null, "height": 0.0, "n_profiles": 1, "n_cells": 1, "profile_id": "CELLSET_bab362d1ea5c96", "common_informative_features": 26, "common_actual_records": 8, "kind": "record", "biological_ancestor_assigned": false}, {"node": 2751, "left": null, "right": null, "height": 0.0, "n_profiles": 1, "n_cells": 1, "profile_id": "CELLSET_bd8ba7c1c8fa6d", "common_informative_features": 26, "common_actual_records": 8, "kind": "record", "biological_ancestor_assigned": false}, {"node": 2752, "left": null, "right": null, "height": 0.0, "n_profiles": 1, "n_cells": 1, "profile_id": "CELLSET_a89d1687e308ab", "common_informative_features": 25, "common_actual_records": 9, "kind": "record", "biological_ancestor_assigned": false}, {"node": 2753, "left": null, "right": null, "height": 0.0, "n_profiles": 1, "n_cells": 1, "profile_id": "CELLSET_a7b9911dd78fee", "common_informative_features": 32, "common_actual_records": 12, "kind": "record", "biological_ancestor_assigned": false}, {"node": 2754, "left": null, "right": null, "height": 0.0, "n_profiles": 1, "n_cells": 1, "profile_id": "CELLSET_4627146c7c40f0", "common_informative_features": 40, "common_actual_records": 14, "kind": "record", "biological_ancestor_assigned": false}, {"node": 2755, "left": null, "right": null, "height": 0.0, "n_profiles": 1, "n_cells": 1, "profile_id": "CELLSET_c8be3cbabf8b56", "common_informative_features": 47, "common_actual_records": 20, "kind": "record", "biological_ancestor_assigned": false}, {"node": 2756, "left": null, "right": null, "height": 0.0, "n_profiles": 1, "n_cells": 1, "profile_id": "CELLSET_ad1077341cb204", "common_informative_features": 52, "common_actual_records": 23, "kind": "record", "biological_ancestor_assigned": false}, {"node": 2757, "left": null, "right": null, "height": 0.0, "n_profiles": 1, "n_cells": 1, "profile_id": "CELLSET_b019d34a376d08", "common_informative_features": 46, "common_actual_records": 20, "kind": "record", "biological_ancestor_assigned": false}, {"node": 2758, "left": null, "right": null, "height": 0.0, "n_profiles": 1, "n_cells": 1, "profile_id": "CELLSET_842e490e62b825", "common_informative_features": 37, "common_actual_records": 16, "kind": "record", "biological_ancestor_assigned": false}, {"node": 2759, "left": null, "right": null, "height": 0.0, "n_profiles": 1, "n_cells": 1, "profile_id": "CELLSET_461cab2c2e7069", "common_informative_features": 33, "common_actual_records": 12, "kind": "record", "biological_ancestor_assigned": false}, {"node": 2760, "left": null, "right": null, "height": 0.0, "n_profiles": 1, "n_cells": 1, "profile_id": "CELLSET_6286e971e3879c", "common_informative_features": 50, "common_actual_records": 23, "kind": "record", "biological_ancestor_assigned": false}, {"node": 2761, "left": null, "right": null, "height": 0.0, "n_profiles": 1, "n_cells": 1, "profile_id": "CELLSET_396c48a26a3cea", "common_informative_features": 25, "common_actual_records": 9, "kind": "record", "biological_ancestor_assigned": false}, {"node": 2762, "left": null, "right": null, "height": 0.0, "n_profiles": 1, "n_cells": 1, "profile_id": "CELLSET_9876a0a69cd506", "common_informative_features": 39, "common_actual_records": 18, "kind": "record", "biological_ancestor_assigned": false}, {"node": 2763, "left": null, "right": null, "height": 0.0, "n_profiles": 1, "n_cells": 1, "profile_id": "CELLSET_d6dff12f962ca9", "common_informative_features": 38, "common_actual_records": 16, "kind": "record", "biological_ancestor_assigned": false}, {"node": 2764, "left": null, "right": null, "height": 0.0, "n_profiles": 1, "n_cells": 1, "profile_id": "CELLSET_4fd7d4c3e0356a", "common_informative_features": 51, "common_actual_records": 22, "kind": "record", "biological_ancestor_assigned": false}, {"node": 2765, "left": null, "right": null, "height": 0.0, "n_profiles": 1, "n_cells": 1, "profile_id": "CELLSET_b10eab425df1e8", "common_informative_features": 32, "common_actual_records": 13, "kind": "record", "biological_ancestor_assigned": false}, {"node": 2766, "left": null, "right": null, "height": 0.0, "n_profiles": 1, "n_cells": 1, "profile_id": "CELLSET_32154cb6395eac", "common_informative_features": 48, "common_actual_records": 18, "kind": "record", "biological_ancestor_assigned": false}, {"node": 2767, "left": null, "right": null, "height": 0.0, "n_profiles": 1, "n_cells": 1, "profile_id": "CELLSET_de975fc86ff7d8", "common_informative_features": 52, "common_actual_records": 21, "kind": "record", "biological_ancestor_assigned": false}, {"node": 2768, "left": null, "right": null, "height": 0.0, "n_profiles": 1, "n_cells": 1, "profile_id": "CELLSET_0151a700525fc5", "common_informative_features": 34, "common_actual_records": 13, "kind": "record", "biological_ancestor_assigned": false}, {"node": 2769, "left": null, "right": null, "height": 0.0, "n_profiles": 1, "n_cells": 1, "profile_id": "CELLSET_92e606c7615335", "common_informative_features": 37, "common_actual_records": 12, "kind": "record", "biological_ancestor_assigned": false}, {"node": 2770, "left": null, "right": null, "height": 0.0, "n_profiles": 1, "n_cells": 1, "profile_id": "CELLSET_c4d7732ce56eb1", "common_informative_features": 39, "common_actual_records": 15, "kind": "record", "biological_ancestor_assigned": false}, {"node": 2771, "left": null, "right": null, "height": 0.0, "n_profiles": 1, "n_cells": 1, "profile_id": "CELLSET_b14b6b33c15255", "common_informative_features": 31, "common_actual_records": 12, "kind": "record", "biological_ancestor_assigned": false}, {"node": 2772, "left": null, "right": null, "height": 0.0, "n_profiles": 1, "n_cells": 1, "profile_id": "CELLSET_c590efacd6c878", "common_informative_features": 27, "common_actual_records": 10, "kind": "record", "biological_ancestor_assigned": false}, {"node": 2773, "left": null, "right": null, "height": 0.0, "n_profiles": 1, "n_cells": 1, "profile_id": "CELLSET_9e6870930e7c48", "common_informative_features": 30, "common_actual_records": 11, "kind": "record", "biological_ancestor_assigned": false}, {"node": 2774, "left": null, "right": null, "height": 0.0, "n_profiles": 1, "n_cells": 1, "profile_id": "CELLSET_bffda2d47c3d62", "common_informative_features": 34, "common_actual_records": 13, "kind": "record", "biological_ancestor_assigned": false}, {"node": 2775, "left": null, "right": null, "height": 0.0, "n_profiles": 1, "n_cells": 1, "profile_id": "CELLSET_d4082f0e2dcb5f", "common_informative_features": 28, "common_actual_records": 10, "kind": "record", "biological_ancestor_assigned": false}, {"node": 2776, "left": null, "right": null, "height": 0.0, "n_profiles": 1, "n_cells": 1, "profile_id": "CELLSET_e4241aad79484b", "common_informative_features": 35, "common_actual_records": 14, "kind": "record", "biological_ancestor_assigned": false}, {"node": 2777, "left": null, "right": null, "height": 0.0, "n_profiles": 1, "n_cells": 1, "profile_id": "CELLSET_ca5fcec193253c", "common_informative_features": 30, "common_actual_records": 9, "kind": "record", "biological_ancestor_assigned": false}, {"node": 2778, "left": null, "right": null, "height": 0.0, "n_profiles": 1, "n_cells": 1, "profile_id": "CELLSET_e2969a9bbab503", "common_informative_features": 31, "common_actual_records": 10, "kind": "record", "biological_ancestor_assigned": false}, {"node": 2779, "left": null, "right": null, "height": 0.0, "n_profiles": 1, "n_cells": 1, "profile_id": "CELLSET_8ccfa0419af6e9", "common_informative_features": 27, "common_actual_records": 9, "kind": "record", "biological_ancestor_assigned": false}, {"node": 2780, "left": null, "right": null, "height": 0.0, "n_profiles": 1, "n_cells": 1, "profile_id": "CELLSET_9247d2a3fa6dc3", "common_informative_features": 28, "common_actual_records": 10, "kind": "record", "biological_ancestor_assigned": false}, {"node": 2781, "left": null, "right": null, "height": 0.0, "n_profiles": 1, "n_cells": 1, "profile_id": "CELLSET_0db6c981cc60ea", "common_informative_features": 30, "common_actual_records": 11, "kind": "record", "biological_ancestor_assigned": false}, {"node": 2782, "left": null, "right": null, "height": 0.0, "n_profiles": 1, "n_cells": 1, "profile_id": "CELLSET_f3c4b551687182", "common_informative_features": 24, "common_actual_records": 7, "kind": "record", "biological_ancestor_assigned": false}, {"node": 2783, "left": null, "right": null, "height": 0.0, "n_profiles": 1, "n_cells": 1, "profile_id": "CELLSET_c0373f299460bd", "common_informative_features": 32, "common_actual_records": 11, "kind": "record", "biological_ancestor_assigned": false}, {"node": 2784, "left": null, "right": null, "height": 0.0, "n_profiles": 1, "n_cells": 1, "profile_id": "CELLSET_7ad7504337f4b9", "common_informative_features": 24, "common_actual_records": 8, "kind": "record", "biological_ancestor_assigned": false}, {"node": 2785, "left": null, "right": null, "height": 0.0, "n_profiles": 1, "n_cells": 1, "profile_id": "CELLSET_8be121264973df", "common_informative_features": 24, "common_actual_records": 7, "kind": "record", "biological_ancestor_assigned": false}, {"node": 2786, "left": null, "right": null, "height": 0.0, "n_profiles": 1, "n_cells": 1, "profile_id": "CELLSET_9115095a87af7c", "common_informative_features": 27, "common_actual_records": 8, "kind": "record", "biological_ancestor_assigned": false}, {"node": 2787, "left": null, "right": null, "height": 0.0, "n_profiles": 1, "n_cells": 1, "profile_id": "CELLSET_a217110b94f6e6", "common_informative_features": 23, "common_actual_records": 7, "kind": "record", "biological_ancestor_assigned": false}, {"node": 2788, "left": null, "right": null, "height": 0.0, "n_profiles": 1, "n_cells": 1, "profile_id": "CELLSET_1f99fd524475dc", "common_informative_features": 21, "common_actual_records": 5, "kind": "record", "biological_ancestor_assigned": false}, {"node": 2789, "left": null, "right": null, "height": 0.0, "n_profiles": 1, "n_cells": 1, "profile_id": "CELLSET_0e85e8ba833bf3", "common_informative_features": 28, "common_actual_records": 10, "kind": "record", "biological_ancestor_assigned": false}, {"node": 2790, "left": null, "right": null, "height": 0.0, "n_profiles": 1, "n_cells": 1, "profile_id": "CELLSET_683983d28e54a4", "common_informative_features": 28, "common_actual_records": 10, "kind": "record", "biological_ancestor_assigned": false}, {"node": 2791, "left": null, "right": null, "height": 0.0, "n_profiles": 1, "n_cells": 1, "profile_id": "CELLSET_81bf32f51cd046", "common_informative_features": 39, "common_actual_records": 14, "kind": "record", "biological_ancestor_assigned": false}, {"node": 2792, "left": null, "right": null, "height": 0.0, "n_profiles": 1, "n_cells": 1, "profile_id": "CELLSET_bf3de5a9934456", "common_informative_features": 36, "common_actual_records": 14, "kind": "record", "biological_ancestor_assigned": false}, {"node": 2793, "left": null, "right": null, "height": 0.0, "n_profiles": 1, "n_cells": 1, "profile_id": "CELLSET_5ab5a7b86b05dd", "common_informative_features": 24, "common_actual_records": 8, "kind": "record", "biological_ancestor_assigned": false}, {"node": 2794, "left": null, "right": null, "height": 0.0, "n_profiles": 1, "n_cells": 1, "profile_id": "CELLSET_0a418e5260ff83", "common_informative_features": 35, "common_actual_records": 15, "kind": "record", "biological_ancestor_assigned": false}, {"node": 2795, "left": null, "right": null, "height": 0.0, "n_profiles": 1, "n_cells": 1, "profile_id": "CELLSET_b0e702d274dbe5", "common_informative_features": 25, "common_actual_records": 9, "kind": "record", "biological_ancestor_assigned": false}, {"node": 2796, "left": null, "right": null, "height": 0.0, "n_profiles": 1, "n_cells": 1, "profile_id": "CELLSET_32cf1f6c8bea8c", "common_informative_features": 35, "common_actual_records": 14, "kind": "record", "biological_ancestor_assigned": false}, {"node": 2797, "left": null, "right": null, "height": 0.0, "n_profiles": 1, "n_cells": 1, "profile_id": "CELLSET_9ae1854c206392", "common_informative_features": 37, "common_actual_records": 15, "kind": "record", "biological_ancestor_assigned": false}, {"node": 2798, "left": null, "right": null, "height": 0.0, "n_profiles": 1, "n_cells": 1, "profile_id": "CELLSET_19b25e89ef820f", "common_informative_features": 31, "common_actual_records": 12, "kind": "record", "biological_ancestor_assigned": false}, {"node": 2799, "left": null, "right": null, "height": 0.0, "n_profiles": 1, "n_cells": 1, "profile_id": "CELLSET_f0f8cec953982e", "common_informative_features": 31, "common_actual_records": 10, "kind": "record", "biological_ancestor_assigned": false}, {"node": 2800, "left": null, "right": null, "height": 0.0, "n_profiles": 1, "n_cells": 1, "profile_id": "CELLSET_95632240600e0b", "common_informative_features": 25, "common_actual_records": 7, "kind": "record", "biological_ancestor_assigned": false}, {"node": 2801, "left": null, "right": null, "height": 0.0, "n_profiles": 1, "n_cells": 1, "profile_id": "CELLSET_57cad149e80a17", "common_informative_features": 39, "common_actual_records": 14, "kind": "record", "biological_ancestor_assigned": false}, {"node": 2802, "left": null, "right": null, "height": 0.0, "n_profiles": 1, "n_cells": 1, "profile_id": "CELLSET_ed2daa8906d205", "common_informative_features": 29, "common_actual_records": 10, "kind": "record", "biological_ancestor_assigned": false}, {"node": 2803, "left": null, "right": null, "height": 0.0, "n_profiles": 1, "n_cells": 1, "profile_id": "CELLSET_578f2d1cc8de27", "common_informative_features": 37, "common_actual_records": 14, "kind": "record", "biological_ancestor_assigned": false}, {"node": 2804, "left": null, "right": null, "height": 0.0, "n_profiles": 1, "n_cells": 1, "profile_id": "CELLSET_62d0415cbd3267", "common_informative_features": 28, "common_actual_records": 7, "kind": "record", "biological_ancestor_assigned": false}, {"node": 2805, "left": null, "right": null, "height": 0.0, "n_profiles": 1, "n_cells": 1, "profile_id": "CELLSET_5909f72a0b337a", "common_informative_features": 28, "common_actual_records": 10, "kind": "record", "biological_ancestor_assigned": false}, {"node": 2806, "left": null, "right": null, "height": 0.0, "n_profiles": 1, "n_cells": 1, "profile_id": "CELLSET_3b19133c7da3c2", "common_informative_features": 46, "common_actual_records": 21, "kind": "record", "biological_ancestor_assigned": false}, {"node": 2807, "left": null, "right": null, "height": 0.0, "n_profiles": 1, "n_cells": 1, "profile_id": "CELLSET_c6db5a189262eb", "common_informative_features": 28, "common_actual_records": 9, "kind": "record", "biological_ancestor_assigned": false}, {"node": 2808, "left": null, "right": null, "height": 0.0, "n_profiles": 1, "n_cells": 1, "profile_id": "CELLSET_c4fa6280fedf7b", "common_informative_features": 35, "common_actual_records": 13, "kind": "record", "biological_ancestor_assigned": false}, {"node": 2809, "left": null, "right": null, "height": 0.0, "n_profiles": 1, "n_cells": 1, "profile_id": "CELLSET_82ac16adbd196d", "common_informative_features": 49, "common_actual_records": 18, "kind": "record", "biological_ancestor_assigned": false}, {"node": 2810, "left": null, "right": null, "height": 0.0, "n_profiles": 1, "n_cells": 1, "profile_id": "CELLSET_12892387b74a37", "common_informative_features": 26, "common_actual_records": 10, "kind": "record", "biological_ancestor_assigned": false}, {"node": 2811, "left": null, "right": null, "height": 0.0, "n_profiles": 1, "n_cells": 1, "profile_id": "CELLSET_a0a1d82dadfb7f", "common_informative_features": 40, "common_actual_records": 17, "kind": "record", "biological_ancestor_assigned": false}, {"node": 2812, "left": null, "right": null, "height": 0.0, "n_profiles": 1, "n_cells": 1, "profile_id": "CELLSET_d2c6df4a70b541", "common_informative_features": 32, "common_actual_records": 11, "kind": "record", "biological_ancestor_assigned": false}, {"node": 2813, "left": null, "right": null, "height": 0.0, "n_profiles": 1, "n_cells": 1, "profile_id": "CELLSET_95b9eda83c2463", "common_informative_features": 42, "common_actual_records": 16, "kind": "record", "biological_ancestor_assigned": false}, {"node": 2814, "left": null, "right": null, "height": 0.0, "n_profiles": 1, "n_cells": 1, "profile_id": "CELLSET_7e4b2ce8309ac2", "common_informative_features": 32, "common_actual_records": 15, "kind": "record", "biological_ancestor_assigned": false}, {"node": 2815, "left": null, "right": null, "height": 0.0, "n_profiles": 1, "n_cells": 1, "profile_id": "CELLSET_26a7bdc3e5a91a", "common_informative_features": 40, "common_actual_records": 15, "kind": "record", "biological_ancestor_assigned": false}, {"node": 2816, "left": null, "right": null, "height": 0.0, "n_profiles": 1, "n_cells": 1, "profile_id": "CELLSET_c8717a723a16bb", "common_informative_features": 25, "common_actual_records": 9, "kind": "record", "biological_ancestor_assigned": false}, {"node": 2817, "left": null, "right": null, "height": 0.0, "n_profiles": 1, "n_cells": 1, "profile_id": "CELLSET_d8f3a9613db440", "common_informative_features": 33, "common_actual_records": 13, "kind": "record", "biological_ancestor_assigned": false}, {"node": 2818, "left": null, "right": null, "height": 0.0, "n_profiles": 1, "n_cells": 1, "profile_id": "CELLSET_b73e7d1fd768e7", "common_informative_features": 42, "common_actual_records": 14, "kind": "record", "biological_ancestor_assigned": false}, {"node": 2819, "left": null, "right": null, "height": 0.0, "n_profiles": 1, "n_cells": 1, "profile_id": "CELLSET_05164f72fbddb8", "common_informative_features": 30, "common_actual_records": 11, "kind": "record", "biological_ancestor_assigned": false}, {"node": 2820, "left": null, "right": null, "height": 0.0, "n_profiles": 1, "n_cells": 1, "profile_id": "CELLSET_e4787d8e272f47", "common_informative_features": 32, "common_actual_records": 11, "kind": "record", "biological_ancestor_assigned": false}, {"node": 2821, "left": null, "right": null, "height": 0.0, "n_profiles": 1, "n_cells": 1, "profile_id": "CELLSET_588684ffa61268", "common_informative_features": 27, "common_actual_records": 9, "kind": "record", "biological_ancestor_assigned": false}, {"node": 2822, "left": null, "right": null, "height": 0.0, "n_profiles": 1, "n_cells": 1, "profile_id": "CELLSET_30276bd875c9f2", "common_informative_features": 31, "common_actual_records": 10, "kind": "record", "biological_ancestor_assigned": false}, {"node": 2823, "left": null, "right": null, "height": 0.0, "n_profiles": 1, "n_cells": 1, "profile_id": "CELLSET_35e6209b88f158", "common_informative_features": 34, "common_actual_records": 11, "kind": "record", "biological_ancestor_assigned": false}, {"node": 2824, "left": null, "right": null, "height": 0.0, "n_profiles": 1, "n_cells": 1, "profile_id": "CELLSET_1f91e4c9dd6622", "common_informative_features": 36, "common_actual_records": 13, "kind": "record", "biological_ancestor_assigned": false}, {"node": 2825, "left": null, "right": null, "height": 0.0, "n_profiles": 1, "n_cells": 1, "profile_id": "CELLSET_4e781b5aae14f8", "common_informative_features": 35, "common_actual_records": 10, "kind": "record", "biological_ancestor_assigned": false}, {"node": 2826, "left": null, "right": null, "height": 0.0, "n_profiles": 1, "n_cells": 1, "profile_id": "CELLSET_071480a1742021", "common_informative_features": 32, "common_actual_records": 10, "kind": "record", "biological_ancestor_assigned": false}, {"node": 2827, "left": null, "right": null, "height": 0.0, "n_profiles": 1, "n_cells": 1, "profile_id": "CELLSET_4288fc6c1b40fd", "common_informative_features": 47, "common_actual_records": 17, "kind": "record", "biological_ancestor_assigned": false}, {"node": 2828, "left": null, "right": null, "height": 0.0, "n_profiles": 1, "n_cells": 1, "profile_id": "CELLSET_fa406e51f105cb", "common_informative_features": 37, "common_actual_records": 13, "kind": "record", "biological_ancestor_assigned": false}, {"node": 2829, "left": null, "right": null, "height": 0.0, "n_profiles": 1, "n_cells": 1, "profile_id": "CELLSET_5a649cae44fafa", "common_informative_features": 41, "common_actual_records": 15, "kind": "record", "biological_ancestor_assigned": false}, {"node": 2830, "left": null, "right": null, "height": 0.0, "n_profiles": 1, "n_cells": 1, "profile_id": "CELLSET_04d40b6d92140e", "common_informative_features": 28, "common_actual_records": 10, "kind": "record", "biological_ancestor_assigned": false}, {"node": 2831, "left": null, "right": null, "height": 0.0, "n_profiles": 1, "n_cells": 1, "profile_id": "CELLSET_7d286cfe330b71", "common_informative_features": 41, "common_actual_records": 13, "kind": "record", "biological_ancestor_assigned": false}, {"node": 2832, "left": null, "right": null, "height": 0.0, "n_profiles": 1, "n_cells": 1, "profile_id": "CELLSET_144d4271eaa162", "common_informative_features": 27, "common_actual_records": 8, "kind": "record", "biological_ancestor_assigned": false}, {"node": 2833, "left": null, "right": null, "height": 0.0, "n_profiles": 1, "n_cells": 1, "profile_id": "CELLSET_57723e740bf531", "common_informative_features": 27, "common_actual_records": 8, "kind": "record", "biological_ancestor_assigned": false}, {"node": 2834, "left": null, "right": null, "height": 0.0, "n_profiles": 1, "n_cells": 1, "profile_id": "CELLSET_47911b04eed5c5", "common_informative_features": 24, "common_actual_records": 7, "kind": "record", "biological_ancestor_assigned": false}, {"node": 2835, "left": null, "right": null, "height": 0.0, "n_profiles": 1, "n_cells": 1, "profile_id": "CELLSET_eb10d2582828e0", "common_informative_features": 25, "common_actual_records": 7, "kind": "record", "biological_ancestor_assigned": false}, {"node": 2836, "left": null, "right": null, "height": 0.0, "n_profiles": 1, "n_cells": 1, "profile_id": "CELLSET_cbfdbd0c64ac86", "common_informative_features": 27, "common_actual_records": 9, "kind": "record", "biological_ancestor_assigned": false}, {"node": 2837, "left": null, "right": null, "height": 0.0, "n_profiles": 1, "n_cells": 1, "profile_id": "CELLSET_e71d0cc7ed9add", "common_informative_features": 29, "common_actual_records": 9, "kind": "record", "biological_ancestor_assigned": false}, {"node": 2838, "left": null, "right": null, "height": 0.0, "n_profiles": 1, "n_cells": 1, "profile_id": "CELLSET_05f9bca2c4cff0", "common_informative_features": 21, "common_actual_records": 5, "kind": "record", "biological_ancestor_assigned": false}, {"node": 2839, "left": null, "right": null, "height": 0.0, "n_profiles": 1, "n_cells": 1, "profile_id": "CELLSET_19ce34383411db", "common_informative_features": 39, "common_actual_records": 12, "kind": "record", "biological_ancestor_assigned": false}, {"node": 2840, "left": null, "right": null, "height": 0.0, "n_profiles": 1, "n_cells": 1, "profile_id": "CELLSET_2a38c468a8c6ae", "common_informative_features": 39, "common_actual_records": 14, "kind": "record", "biological_ancestor_assigned": false}, {"node": 2841, "left": null, "right": null, "height": 0.0, "n_profiles": 1, "n_cells": 1, "profile_id": "CELLSET_2b3a3e438dd660", "common_informative_features": 25, "common_actual_records": 6, "kind": "record", "biological_ancestor_assigned": false}, {"node": 2842, "left": null, "right": null, "height": 0.0, "n_profiles": 1, "n_cells": 1, "profile_id": "CELLSET_8cacc95840f134", "common_informative_features": 42, "common_actual_records": 17, "kind": "record", "biological_ancestor_assigned": false}, {"node": 2843, "left": null, "right": null, "height": 0.0, "n_profiles": 1, "n_cells": 1, "profile_id": "CELLSET_1105fce3e66f53", "common_informative_features": 36, "common_actual_records": 14, "kind": "record", "biological_ancestor_assigned": false}, {"node": 2844, "left": null, "right": null, "height": 0.0, "n_profiles": 1, "n_cells": 1, "profile_id": "CELLSET_a7a5ee79955f43", "common_informative_features": 24, "common_actual_records": 8, "kind": "record", "biological_ancestor_assigned": false}, {"node": 2845, "left": null, "right": null, "height": 0.0, "n_profiles": 1, "n_cells": 1, "profile_id": "CELLSET_c047f10af6da48", "common_informative_features": 35, "common_actual_records": 14, "kind": "record", "biological_ancestor_assigned": false}, {"node": 2846, "left": null, "right": null, "height": 0.0, "n_profiles": 1, "n_cells": 1, "profile_id": "CELLSET_c151ef87b5ae70", "common_informative_features": 35, "common_actual_records": 14, "kind": "record", "biological_ancestor_assigned": false}, {"node": 2847, "left": null, "right": null, "height": 0.0, "n_profiles": 1, "n_cells": 1, "profile_id": "CELLSET_bb11bc381bed77", "common_informative_features": 33, "common_actual_records": 12, "kind": "record", "biological_ancestor_assigned": false}, {"node": 2848, "left": null, "right": null, "height": 0.0, "n_profiles": 1, "n_cells": 1, "profile_id": "CELLSET_532785886433ea", "common_informative_features": 45, "common_actual_records": 12, "kind": "record", "biological_ancestor_assigned": false}, {"node": 2849, "left": null, "right": null, "height": 0.0, "n_profiles": 1, "n_cells": 1, "profile_id": "CELLSET_195ef21555a6ba", "common_informative_features": 31, "common_actual_records": 12, "kind": "record", "biological_ancestor_assigned": false}, {"node": 2850, "left": null, "right": null, "height": 0.0, "n_profiles": 1, "n_cells": 1, "profile_id": "CELLSET_dfa105a1c17a4f", "common_informative_features": 27, "common_actual_records": 10, "kind": "record", "biological_ancestor_assigned": false}, {"node": 2851, "left": null, "right": null, "height": 0.0, "n_profiles": 1, "n_cells": 1, "profile_id": "CELLSET_049236180f504b", "common_informative_features": 36, "common_actual_records": 12, "kind": "record", "biological_ancestor_assigned": false}, {"node": 2852, "left": null, "right": null, "height": 0.0, "n_profiles": 1, "n_cells": 1, "profile_id": "CELLSET_87f1b1ec04ddd5", "common_informative_features": 38, "common_actual_records": 14, "kind": "record", "biological_ancestor_assigned": false}, {"node": 2853, "left": null, "right": null, "height": 0.0, "n_profiles": 1, "n_cells": 1, "profile_id": "CELLSET_936570ce2c6894", "common_informative_features": 32, "common_actual_records": 11, "kind": "record", "biological_ancestor_assigned": false}, {"node": 2854, "left": null, "right": null, "height": 0.0, "n_profiles": 1, "n_cells": 1, "profile_id": "CELLSET_df3ca193cf8908", "common_informative_features": 38, "common_actual_records": 12, "kind": "record", "biological_ancestor_assigned": false}, {"node": 2855, "left": null, "right": null, "height": 0.0, "n_profiles": 1, "n_cells": 1, "profile_id": "CELLSET_6bff672dd482bd", "common_informative_features": 26, "common_actual_records": 10, "kind": "record", "biological_ancestor_assigned": false}, {"node": 2856, "left": null, "right": null, "height": 0.0, "n_profiles": 1, "n_cells": 1, "profile_id": "CELLSET_ca89c1c440dd84", "common_informative_features": 37, "common_actual_records": 13, "kind": "record", "biological_ancestor_assigned": false}, {"node": 2857, "left": null, "right": null, "height": 0.0, "n_profiles": 1, "n_cells": 1, "profile_id": "CELLSET_e08bb211bfc9fc", "common_informative_features": 34, "common_actual_records": 11, "kind": "record", "biological_ancestor_assigned": false}, {"node": 2858, "left": null, "right": null, "height": 0.0, "n_profiles": 1, "n_cells": 1, "profile_id": "CELLSET_43918032bde524", "common_informative_features": 39, "common_actual_records": 15, "kind": "record", "biological_ancestor_assigned": false}, {"node": 2859, "left": null, "right": null, "height": 0.0, "n_profiles": 1, "n_cells": 1, "profile_id": "CELLSET_fdbff00f84cced", "common_informative_features": 46, "common_actual_records": 18, "kind": "record", "biological_ancestor_assigned": false}, {"node": 2860, "left": null, "right": null, "height": 0.0, "n_profiles": 1, "n_cells": 1, "profile_id": "CELLSET_5a5ef43a6fe054", "common_informative_features": 45, "common_actual_records": 20, "kind": "record", "biological_ancestor_assigned": false}, {"node": 2861, "left": null, "right": null, "height": 0.0, "n_profiles": 1, "n_cells": 1, "profile_id": "CELLSET_bc0aebb55bee80", "common_informative_features": 36, "common_actual_records": 12, "kind": "record", "biological_ancestor_assigned": false}, {"node": 2862, "left": null, "right": null, "height": 0.0, "n_profiles": 1, "n_cells": 1, "profile_id": "CELLSET_d28968017d65d3", "common_informative_features": 37, "common_actual_records": 12, "kind": "record", "biological_ancestor_assigned": false}, {"node": 2863, "left": null, "right": null, "height": 0.0, "n_profiles": 1, "n_cells": 1, "profile_id": "CELLSET_1bd98d80651210", "common_informative_features": 30, "common_actual_records": 12, "kind": "record", "biological_ancestor_assigned": false}, {"node": 2864, "left": null, "right": null, "height": 0.0, "n_profiles": 1, "n_cells": 1, "profile_id": "CELLSET_692842b64df961", "common_informative_features": 41, "common_actual_records": 16, "kind": "record", "biological_ancestor_assigned": false}, {"node": 2865, "left": null, "right": null, "height": 0.0, "n_profiles": 1, "n_cells": 1, "profile_id": "CELLSET_b01dd5d4119d91", "common_informative_features": 35, "common_actual_records": 13, "kind": "record", "biological_ancestor_assigned": false}, {"node": 2866, "left": null, "right": null, "height": 0.0, "n_profiles": 1, "n_cells": 1, "profile_id": "CELLSET_63b5c8ac785351", "common_informative_features": 28, "common_actual_records": 12, "kind": "record", "biological_ancestor_assigned": false}, {"node": 2867, "left": null, "right": null, "height": 0.0, "n_profiles": 1, "n_cells": 1, "profile_id": "CELLSET_28cffb1f5b9cbc", "common_informative_features": 46, "common_actual_records": 18, "kind": "record", "biological_ancestor_assigned": false}, {"node": 2868, "left": null, "right": null, "height": 0.0, "n_profiles": 1, "n_cells": 1, "profile_id": "CELLSET_11b917581a7f91", "common_informative_features": 30, "common_actual_records": 9, "kind": "record", "biological_ancestor_assigned": false}, {"node": 2869, "left": null, "right": null, "height": 0.0, "n_profiles": 1, "n_cells": 1, "profile_id": "CELLSET_c2c5b1337b3703", "common_informative_features": 43, "common_actual_records": 16, "kind": "record", "biological_ancestor_assigned": false}, {"node": 2870, "left": null, "right": null, "height": 0.0, "n_profiles": 1, "n_cells": 1, "profile_id": "CELLSET_3fc0998de9c740", "common_informative_features": 34, "common_actual_records": 14, "kind": "record", "biological_ancestor_assigned": false}, {"node": 2871, "left": null, "right": null, "height": 0.0, "n_profiles": 1, "n_cells": 1, "profile_id": "CELLSET_c2fd65f5d4545d", "common_informative_features": 30, "common_actual_records": 12, "kind": "record", "biological_ancestor_assigned": false}, {"node": 2872, "left": null, "right": null, "height": 0.0, "n_profiles": 1, "n_cells": 1, "profile_id": "CELLSET_b4c57231ee3aa4", "common_informative_features": 26, "common_actual_records": 10, "kind": "record", "biological_ancestor_assigned": false}, {"node": 2873, "left": null, "right": null, "height": 0.0, "n_profiles": 1, "n_cells": 1, "profile_id": "CELLSET_227ad18560edc3", "common_informative_features": 38, "common_actual_records": 14, "kind": "record", "biological_ancestor_assigned": false}, {"node": 2874, "left": null, "right": null, "height": 0.0, "n_profiles": 1, "n_cells": 1, "profile_id": "CELLSET_ca548c9c70921b", "common_informative_features": 25, "common_actual_records": 9, "kind": "record", "biological_ancestor_assigned": false}, {"node": 2875, "left": null, "right": null, "height": 0.0, "n_profiles": 1, "n_cells": 1, "profile_id": "CELLSET_036506bde885dd", "common_informative_features": 40, "common_actual_records": 14, "kind": "record", "biological_ancestor_assigned": false}, {"node": 2876, "left": null, "right": null, "height": 0.0, "n_profiles": 1, "n_cells": 1, "profile_id": "CELLSET_a33d51e135cf81", "common_informative_features": 30, "common_actual_records": 10, "kind": "record", "biological_ancestor_assigned": false}, {"node": 2877, "left": null, "right": null, "height": 0.0, "n_profiles": 1, "n_cells": 1, "profile_id": "CELLSET_6e4ab1c5797203", "common_informative_features": 27, "common_actual_records": 9, "kind": "record", "biological_ancestor_assigned": false}, {"node": 2878, "left": null, "right": null, "height": 0.0, "n_profiles": 1, "n_cells": 1, "profile_id": "CELLSET_d7909d8b413921", "common_informative_features": 28, "common_actual_records": 9, "kind": "record", "biological_ancestor_assigned": false}, {"node": 2879, "left": null, "right": null, "height": 0.0, "n_profiles": 1, "n_cells": 1, "profile_id": "CELLSET_45208d3564607f", "common_informative_features": 27, "common_actual_records": 8, "kind": "record", "biological_ancestor_assigned": false}, {"node": 2880, "left": null, "right": null, "height": 0.0, "n_profiles": 1, "n_cells": 1, "profile_id": "CELLSET_6a62ecdaf6aef8", "common_informative_features": 33, "common_actual_records": 11, "kind": "record", "biological_ancestor_assigned": false}, {"node": 2881, "left": null, "right": null, "height": 0.0, "n_profiles": 1, "n_cells": 1, "profile_id": "CELLSET_ccf9c717b1d3d8", "common_informative_features": 46, "common_actual_records": 19, "kind": "record", "biological_ancestor_assigned": false}, {"node": 2882, "left": null, "right": null, "height": 0.0, "n_profiles": 1, "n_cells": 1, "profile_id": "CELLSET_de7357fe864cf5", "common_informative_features": 45, "common_actual_records": 17, "kind": "record", "biological_ancestor_assigned": false}, {"node": 2883, "left": null, "right": null, "height": 0.0, "n_profiles": 1, "n_cells": 1, "profile_id": "CELLSET_dc38d0b6b9acc8", "common_informative_features": 33, "common_actual_records": 14, "kind": "record", "biological_ancestor_assigned": false}, {"node": 2884, "left": null, "right": null, "height": 0.0, "n_profiles": 1, "n_cells": 1, "profile_id": "CELLSET_76a3a0e0226278", "common_informative_features": 47, "common_actual_records": 16, "kind": "record", "biological_ancestor_assigned": false}, {"node": 2885, "left": null, "right": null, "height": 0.0, "n_profiles": 1, "n_cells": 1, "profile_id": "CELLSET_b822257d423f5a", "common_informative_features": 26, "common_actual_records": 10, "kind": "record", "biological_ancestor_assigned": false}, {"node": 2886, "left": null, "right": null, "height": 0.0, "n_profiles": 1, "n_cells": 1, "profile_id": "CELLSET_7a1c8df50e56c0", "common_informative_features": 30, "common_actual_records": 11, "kind": "record", "biological_ancestor_assigned": false}, {"node": 2887, "left": null, "right": null, "height": 0.0, "n_profiles": 1, "n_cells": 1, "profile_id": "CELLSET_938f8e8113020f", "common_informative_features": 35, "common_actual_records": 14, "kind": "record", "biological_ancestor_assigned": false}, {"node": 2888, "left": null, "right": null, "height": 0.0, "n_profiles": 1, "n_cells": 1, "profile_id": "CELLSET_5f7e794958d407", "common_informative_features": 41, "common_actual_records": 19, "kind": "record", "biological_ancestor_assigned": false}, {"node": 2889, "left": null, "right": null, "height": 0.0, "n_profiles": 1, "n_cells": 1, "profile_id": "CELLSET_02811cd5500462", "common_informative_features": 27, "common_actual_records": 9, "kind": "record", "biological_ancestor_assigned": false}, {"node": 2890, "left": null, "right": null, "height": 0.0, "n_profiles": 1, "n_cells": 1, "profile_id": "CELLSET_a6b9d7ec7dad84", "common_informative_features": 32, "common_actual_records": 12, "kind": "record", "biological_ancestor_assigned": false}, {"node": 2891, "left": null, "right": null, "height": 0.0, "n_profiles": 1, "n_cells": 1, "profile_id": "CELLSET_5991b502a9431f", "common_informative_features": 38, "common_actual_records": 15, "kind": "record", "biological_ancestor_assigned": false}, {"node": 2892, "left": null, "right": null, "height": 0.0, "n_profiles": 1, "n_cells": 1, "profile_id": "CELLSET_b83b091ded4e70", "common_informative_features": 32, "common_actual_records": 13, "kind": "record", "biological_ancestor_assigned": false}, {"node": 2893, "left": null, "right": null, "height": 0.0, "n_profiles": 1, "n_cells": 1, "profile_id": "CELLSET_85c16dd4d636ad", "common_informative_features": 34, "common_actual_records": 13, "kind": "record", "biological_ancestor_assigned": false}, {"node": 2894, "left": null, "right": null, "height": 0.0, "n_profiles": 1, "n_cells": 1, "profile_id": "CELLSET_9e5125b7d1acbc", "common_informative_features": 31, "common_actual_records": 12, "kind": "record", "biological_ancestor_assigned": false}, {"node": 2895, "left": null, "right": null, "height": 0.0, "n_profiles": 1, "n_cells": 1, "profile_id": "CELLSET_6a87870b741349", "common_informative_features": 39, "common_actual_records": 15, "kind": "record", "biological_ancestor_assigned": false}, {"node": 2896, "left": null, "right": null, "height": 0.0, "n_profiles": 1, "n_cells": 1, "profile_id": "CELLSET_b8ae6223996065", "common_informative_features": 32, "common_actual_records": 11, "kind": "record", "biological_ancestor_assigned": false}, {"node": 2897, "left": null, "right": null, "height": 0.0, "n_profiles": 1, "n_cells": 1, "profile_id": "CELLSET_0183c06f6ce833", "common_informative_features": 31, "common_actual_records": 10, "kind": "record", "biological_ancestor_assigned": false}, {"node": 2898, "left": null, "right": null, "height": 0.0, "n_profiles": 1, "n_cells": 1, "profile_id": "CELLSET_4019295096879a", "common_informative_features": 28, "common_actual_records": 9, "kind": "record", "biological_ancestor_assigned": false}, {"node": 2899, "left": null, "right": null, "height": 0.0, "n_profiles": 1, "n_cells": 1, "profile_id": "CELLSET_cbfdc5193342bb", "common_informative_features": 32, "common_actual_records": 11, "kind": "record", "biological_ancestor_assigned": false}, {"node": 2900, "left": null, "right": null, "height": 0.0, "n_profiles": 1, "n_cells": 1, "profile_id": "CELLSET_510a25d8209ac7", "common_informative_features": 28, "common_actual_records": 10, "kind": "record", "biological_ancestor_assigned": false}, {"node": 2901, "left": null, "right": null, "height": 0.0, "n_profiles": 1, "n_cells": 1, "profile_id": "CELLSET_0cf533ef4d0b52", "common_informative_features": 35, "common_actual_records": 14, "kind": "record", "biological_ancestor_assigned": false}, {"node": 2902, "left": null, "right": null, "height": 0.0, "n_profiles": 1, "n_cells": 1, "profile_id": "CELLSET_03e73fee4068f5", "common_informative_features": 28, "common_actual_records": 10, "kind": "record", "biological_ancestor_assigned": false}, {"node": 2903, "left": null, "right": null, "height": 0.0, "n_profiles": 1, "n_cells": 1, "profile_id": "CELLSET_45302f3f48f625", "common_informative_features": 26, "common_actual_records": 8, "kind": "record", "biological_ancestor_assigned": false}, {"node": 2904, "left": null, "right": null, "height": 0.0, "n_profiles": 1, "n_cells": 1, "profile_id": "CELLSET_60eabee02e9b68", "common_informative_features": 39, "common_actual_records": 16, "kind": "record", "biological_ancestor_assigned": false}, {"node": 2905, "left": null, "right": null, "height": 0.0, "n_profiles": 1, "n_cells": 1, "profile_id": "CELLSET_86a2a3778d7447", "common_informative_features": 28, "common_actual_records": 9, "kind": "record", "biological_ancestor_assigned": false}, {"node": 2906, "left": null, "right": null, "height": 0.0, "n_profiles": 1, "n_cells": 1, "profile_id": "CELLSET_80bf64428a3136", "common_informative_features": 32, "common_actual_records": 10, "kind": "record", "biological_ancestor_assigned": false}, {"node": 2907, "left": null, "right": null, "height": 0.0, "n_profiles": 1, "n_cells": 1, "profile_id": "CELLSET_1b56f46dc94d60", "common_informative_features": 34, "common_actual_records": 11, "kind": "record", "biological_ancestor_assigned": false}, {"node": 2908, "left": null, "right": null, "height": 0.0, "n_profiles": 1, "n_cells": 1, "profile_id": "CELLSET_8c619a056a2292", "common_informative_features": 27, "common_actual_records": 9, "kind": "record", "biological_ancestor_assigned": false}, {"node": 2909, "left": null, "right": null, "height": 0.0, "n_profiles": 1, "n_cells": 1, "profile_id": "CELLSET_86aae08bd4cbef", "common_informative_features": 32, "common_actual_records": 12, "kind": "record", "biological_ancestor_assigned": false}, {"node": 2910, "left": null, "right": null, "height": 0.0, "n_profiles": 1, "n_cells": 1, "profile_id": "CELLSET_0d919c96cb5b22", "common_informative_features": 32, "common_actual_records": 11, "kind": "record", "biological_ancestor_assigned": false}, {"node": 2911, "left": null, "right": null, "height": 0.0, "n_profiles": 1, "n_cells": 1, "profile_id": "CELLSET_0fde341a01421c", "common_informative_features": 31, "common_actual_records": 10, "kind": "record", "biological_ancestor_assigned": false}, {"node": 2912, "left": null, "right": null, "height": 0.0, "n_profiles": 1, "n_cells": 1, "profile_id": "CELLSET_6f165b8d30bada", "common_informative_features": 27, "common_actual_records": 8, "kind": "record", "biological_ancestor_assigned": false}, {"node": 2913, "left": null, "right": null, "height": 0.0, "n_profiles": 1, "n_cells": 1, "profile_id": "CELLSET_19c59cf3479443", "common_informative_features": 27, "common_actual_records": 9, "kind": "record", "biological_ancestor_assigned": false}, {"node": 2914, "left": null, "right": null, "height": 0.0, "n_profiles": 1, "n_cells": 1, "profile_id": "CELLSET_58e78ce6372246", "common_informative_features": 31, "common_actual_records": 11, "kind": "record", "biological_ancestor_assigned": false}, {"node": 2915, "left": null, "right": null, "height": 0.0, "n_profiles": 1, "n_cells": 1, "profile_id": "CELLSET_61d0cf79697a70", "common_informative_features": 22, "common_actual_records": 6, "kind": "record", "biological_ancestor_assigned": false}, {"node": 2916, "left": null, "right": null, "height": 0.0, "n_profiles": 1, "n_cells": 1, "profile_id": "CELLSET_12e29a958ed8a4", "common_informative_features": 26, "common_actual_records": 8, "kind": "record", "biological_ancestor_assigned": false}, {"node": 2917, "left": null, "right": null, "height": 0.0, "n_profiles": 1, "n_cells": 1, "profile_id": "CELLSET_1e8f0a598dca97", "common_informative_features": 31, "common_actual_records": 10, "kind": "record", "biological_ancestor_assigned": false}, {"node": 2918, "left": null, "right": null, "height": 0.0, "n_profiles": 1, "n_cells": 1, "profile_id": "CELLSET_f3f228d223fef8", "common_informative_features": 29, "common_actual_records": 11, "kind": "record", "biological_ancestor_assigned": false}, {"node": 2919, "left": null, "right": null, "height": 0.0, "n_profiles": 1, "n_cells": 1, "profile_id": "CELLSET_21a2b4589525f8", "common_informative_features": 23, "common_actual_records": 7, "kind": "record", "biological_ancestor_assigned": false}, {"node": 2920, "left": null, "right": null, "height": 0.0, "n_profiles": 1, "n_cells": 1, "profile_id": "CELLSET_0344e9c2fbc107", "common_informative_features": 29, "common_actual_records": 11, "kind": "record", "biological_ancestor_assigned": false}, {"node": 2921, "left": null, "right": null, "height": 0.0, "n_profiles": 1, "n_cells": 1, "profile_id": "CELLSET_062ffe1e544387", "common_informative_features": 24, "common_actual_records": 7, "kind": "record", "biological_ancestor_assigned": false}, {"node": 2922, "left": null, "right": null, "height": 0.0, "n_profiles": 1, "n_cells": 1, "profile_id": "CELLSET_d39a50f54e6b0e", "common_informative_features": 35, "common_actual_records": 11, "kind": "record", "biological_ancestor_assigned": false}, {"node": 2923, "left": null, "right": null, "height": 0.0, "n_profiles": 1, "n_cells": 1, "profile_id": "CELLSET_488df810178808", "common_informative_features": 31, "common_actual_records": 10, "kind": "record", "biological_ancestor_assigned": false}, {"node": 2924, "left": null, "right": null, "height": 0.0, "n_profiles": 1, "n_cells": 1, "profile_id": "CELLSET_8530e773304913", "common_informative_features": 23, "common_actual_records": 7, "kind": "record", "biological_ancestor_assigned": false}, {"node": 2925, "left": null, "right": null, "height": 0.0, "n_profiles": 1, "n_cells": 1, "profile_id": "CELLSET_743189109743a6", "common_informative_features": 23, "common_actual_records": 7, "kind": "record", "biological_ancestor_assigned": false}, {"node": 2926, "left": null, "right": null, "height": 0.0, "n_profiles": 1, "n_cells": 1, "profile_id": "CELLSET_91b3fbea670342", "common_informative_features": 25, "common_actual_records": 8, "kind": "record", "biological_ancestor_assigned": false}, {"node": 2927, "left": null, "right": null, "height": 0.0, "n_profiles": 1, "n_cells": 1, "profile_id": "CELLSET_c25ffbee39430a", "common_informative_features": 30, "common_actual_records": 9, "kind": "record", "biological_ancestor_assigned": false}, {"node": 2928, "left": null, "right": null, "height": 0.0, "n_profiles": 1, "n_cells": 1, "profile_id": "CELLSET_f80c6ae78bac69", "common_informative_features": 26, "common_actual_records": 8, "kind": "record", "biological_ancestor_assigned": false}, {"node": 2929, "left": null, "right": null, "height": 0.0, "n_profiles": 1, "n_cells": 1, "profile_id": "CELLSET_534c1458df73bf", "common_informative_features": 17, "common_actual_records": 3, "kind": "record", "biological_ancestor_assigned": false}, {"node": 2930, "left": null, "right": null, "height": 0.0, "n_profiles": 1, "n_cells": 1, "profile_id": "CELLSET_0f40881a38b68b", "common_informative_features": 31, "common_actual_records": 10, "kind": "record", "biological_ancestor_assigned": false}, {"node": 2931, "left": null, "right": null, "height": 0.0, "n_profiles": 1, "n_cells": 1, "profile_id": "CELLSET_58633b794e0079", "common_informative_features": 33, "common_actual_records": 13, "kind": "record", "biological_ancestor_assigned": false}, {"node": 2932, "left": null, "right": null, "height": 0.0, "n_profiles": 1, "n_cells": 1, "profile_id": "CELLSET_7928a8d6bdbcd8", "common_informative_features": 35, "common_actual_records": 12, "kind": "record", "biological_ancestor_assigned": false}, {"node": 2933, "left": null, "right": null, "height": 0.0, "n_profiles": 1, "n_cells": 1, "profile_id": "CELLSET_0616ff7938e3af", "common_informative_features": 30, "common_actual_records": 9, "kind": "record", "biological_ancestor_assigned": false}, {"node": 2934, "left": null, "right": null, "height": 0.0, "n_profiles": 1, "n_cells": 1, "profile_id": "CELLSET_7aafa7d5ef87d1", "common_informative_features": 34, "common_actual_records": 10, "kind": "record", "biological_ancestor_assigned": false}, {"node": 2935, "left": null, "right": null, "height": 0.0, "n_profiles": 1, "n_cells": 1, "profile_id": "CELLSET_0b57f732bc3cd0", "common_informative_features": 23, "common_actual_records": 7, "kind": "record", "biological_ancestor_assigned": false}, {"node": 2936, "left": null, "right": null, "height": 0.0, "n_profiles": 1, "n_cells": 1, "profile_id": "CELLSET_f953faddd61d04", "common_informative_features": 27, "common_actual_records": 8, "kind": "record", "biological_ancestor_assigned": false}, {"node": 2937, "left": null, "right": null, "height": 0.0, "n_profiles": 1, "n_cells": 1, "profile_id": "CELLSET_6cd2a1185a3c36", "common_informative_features": 34, "common_actual_records": 10, "kind": "record", "biological_ancestor_assigned": false}, {"node": 2938, "left": null, "right": null, "height": 0.0, "n_profiles": 1, "n_cells": 1, "profile_id": "CELLSET_4e1733ad897ab3", "common_informative_features": 28, "common_actual_records": 9, "kind": "record", "biological_ancestor_assigned": false}, {"node": 2939, "left": null, "right": null, "height": 0.0, "n_profiles": 1, "n_cells": 1, "profile_id": "CELLSET_d3855a6edcbc04", "common_informative_features": 27, "common_actual_records": 9, "kind": "record", "biological_ancestor_assigned": false}, {"node": 2940, "left": null, "right": null, "height": 0.0, "n_profiles": 1, "n_cells": 1, "profile_id": "CELLSET_75ffa8fb19fd08", "common_informative_features": 39, "common_actual_records": 10, "kind": "record", "biological_ancestor_assigned": false}, {"node": 2941, "left": null, "right": null, "height": 0.0, "n_profiles": 1, "n_cells": 1, "profile_id": "CELLSET_5337b5db0004c4", "common_informative_features": 27, "common_actual_records": 8, "kind": "record", "biological_ancestor_assigned": false}, {"node": 2942, "left": null, "right": null, "height": 0.0, "n_profiles": 1, "n_cells": 1, "profile_id": "CELLSET_c8ede5b1bba715", "common_informative_features": 28, "common_actual_records": 7, "kind": "record", "biological_ancestor_assigned": false}, {"node": 2943, "left": null, "right": null, "height": 0.0, "n_profiles": 1, "n_cells": 1, "profile_id": "CELLSET_89ac78ad927f2a", "common_informative_features": 29, "common_actual_records": 8, "kind": "record", "biological_ancestor_assigned": false}, {"node": 2944, "left": null, "right": null, "height": 0.0, "n_profiles": 1, "n_cells": 1, "profile_id": "CELLSET_892e7a799c7394", "common_informative_features": 25, "common_actual_records": 6, "kind": "record", "biological_ancestor_assigned": false}, {"node": 2945, "left": null, "right": null, "height": 0.0, "n_profiles": 1, "n_cells": 1, "profile_id": "CELLSET_a23a36ff688fc5", "common_informative_features": 17, "common_actual_records": 3, "kind": "record", "biological_ancestor_assigned": false}, {"node": 2946, "left": null, "right": null, "height": 0.0, "n_profiles": 1, "n_cells": 1, "profile_id": "CELLSET_88378a9bb9d52d", "common_informative_features": 25, "common_actual_records": 8, "kind": "record", "biological_ancestor_assigned": false}, {"node": 2947, "left": null, "right": null, "height": 0.0, "n_profiles": 1, "n_cells": 1, "profile_id": "CELLSET_e31f278dd154df", "common_informative_features": 35, "common_actual_records": 13, "kind": "record", "biological_ancestor_assigned": false}, {"node": 2948, "left": null, "right": null, "height": 0.0, "n_profiles": 1, "n_cells": 1, "profile_id": "CELLSET_7234c1c31a6d72", "common_informative_features": 30, "common_actual_records": 11, "kind": "record", "biological_ancestor_assigned": false}, {"node": 2949, "left": null, "right": null, "height": 0.0, "n_profiles": 1, "n_cells": 1, "profile_id": "CELLSET_cbfea4bb02158f", "common_informative_features": 33, "common_actual_records": 11, "kind": "record", "biological_ancestor_assigned": false}, {"node": 2950, "left": null, "right": null, "height": 0.0, "n_profiles": 1, "n_cells": 1, "profile_id": "CELLSET_b9df88b35d68c5", "common_informative_features": 27, "common_actual_records": 8, "kind": "record", "biological_ancestor_assigned": false}, {"node": 2951, "left": null, "right": null, "height": 0.0, "n_profiles": 1, "n_cells": 1, "profile_id": "CELLSET_4533f262ca4814", "common_informative_features": 25, "common_actual_records": 6, "kind": "record", "biological_ancestor_assigned": false}, {"node": 2952, "left": null, "right": null, "height": 0.0, "n_profiles": 1, "n_cells": 1, "profile_id": "CELLSET_2bf6708455c16d", "common_informative_features": 29, "common_actual_records": 8, "kind": "record", "biological_ancestor_assigned": false}, {"node": 2953, "left": null, "right": null, "height": 0.0, "n_profiles": 1, "n_cells": 1, "profile_id": "CELLSET_2806a8474ad69f", "common_informative_features": 31, "common_actual_records": 10, "kind": "record", "biological_ancestor_assigned": false}, {"node": 2954, "left": null, "right": null, "height": 0.0, "n_profiles": 1, "n_cells": 1, "profile_id": "CELLSET_a9071b753dd45b", "common_informative_features": 36, "common_actual_records": 13, "kind": "record", "biological_ancestor_assigned": false}, {"node": 2955, "left": null, "right": null, "height": 0.0, "n_profiles": 1, "n_cells": 1, "profile_id": "CELLSET_15d40acdf5b497", "common_informative_features": 24, "common_actual_records": 6, "kind": "record", "biological_ancestor_assigned": false}, {"node": 2956, "left": null, "right": null, "height": 0.0, "n_profiles": 1, "n_cells": 1, "profile_id": "CELLSET_437a6889cd0e4d", "common_informative_features": 36, "common_actual_records": 11, "kind": "record", "biological_ancestor_assigned": false}, {"node": 2957, "left": null, "right": null, "height": 0.0, "n_profiles": 1, "n_cells": 1, "profile_id": "CELLSET_0103d6da702224", "common_informative_features": 27, "common_actual_records": 7, "kind": "record", "biological_ancestor_assigned": false}, {"node": 2958, "left": null, "right": null, "height": 0.0, "n_profiles": 1, "n_cells": 1, "profile_id": "CELLSET_b432bc93a1848e", "common_informative_features": 40, "common_actual_records": 12, "kind": "record", "biological_ancestor_assigned": false}, {"node": 2959, "left": null, "right": null, "height": 0.0, "n_profiles": 1, "n_cells": 1, "profile_id": "CELLSET_44f5f1dc19a6ed", "common_informative_features": 25, "common_actual_records": 6, "kind": "record", "biological_ancestor_assigned": false}, {"node": 2960, "left": null, "right": null, "height": 0.0, "n_profiles": 1, "n_cells": 1, "profile_id": "CELLSET_41895bba05d986", "common_informative_features": 29, "common_actual_records": 11, "kind": "record", "biological_ancestor_assigned": false}, {"node": 2961, "left": null, "right": null, "height": 0.0, "n_profiles": 1, "n_cells": 1, "profile_id": "CELLSET_84bfbdbeb18781", "common_informative_features": 25, "common_actual_records": 7, "kind": "record", "biological_ancestor_assigned": false}, {"node": 2962, "left": null, "right": null, "height": 0.0, "n_profiles": 1, "n_cells": 1, "profile_id": "CELLSET_183ed8de2b9f7b", "common_informative_features": 30, "common_actual_records": 10, "kind": "record", "biological_ancestor_assigned": false}, {"node": 2963, "left": null, "right": null, "height": 0.0, "n_profiles": 1, "n_cells": 1, "profile_id": "CELLSET_19407055829add", "common_informative_features": 31, "common_actual_records": 11, "kind": "record", "biological_ancestor_assigned": false}, {"node": 2964, "left": null, "right": null, "height": 0.0, "n_profiles": 1, "n_cells": 1, "profile_id": "CELLSET_745cc90b2c70ea", "common_informative_features": 23, "common_actual_records": 5, "kind": "record", "biological_ancestor_assigned": false}, {"node": 2965, "left": null, "right": null, "height": 0.0, "n_profiles": 1, "n_cells": 1, "profile_id": "CELLSET_5cfc317839203a", "common_informative_features": 43, "common_actual_records": 13, "kind": "record", "biological_ancestor_assigned": false}, {"node": 2966, "left": null, "right": null, "height": 0.0, "n_profiles": 1, "n_cells": 1, "profile_id": "CELLSET_0d409adf6973a5", "common_informative_features": 30, "common_actual_records": 12, "kind": "record", "biological_ancestor_assigned": false}, {"node": 2967, "left": null, "right": null, "height": 0.0, "n_profiles": 1, "n_cells": 1, "profile_id": "CELLSET_9f48de70b44aa1", "common_informative_features": 24, "common_actual_records": 8, "kind": "record", "biological_ancestor_assigned": false}, {"node": 2968, "left": null, "right": null, "height": 0.0, "n_profiles": 1, "n_cells": 1, "profile_id": "CELLSET_12f944cf8c19f7", "common_informative_features": 32, "common_actual_records": 9, "kind": "record", "biological_ancestor_assigned": false}, {"node": 2969, "left": null, "right": null, "height": 0.0, "n_profiles": 1, "n_cells": 1, "profile_id": "CELLSET_d24b238e1136f4", "common_informative_features": 26, "common_actual_records": 7, "kind": "record", "biological_ancestor_assigned": false}, {"node": 2970, "left": null, "right": null, "height": 0.0, "n_profiles": 1, "n_cells": 1, "profile_id": "CELLSET_2048c0e5bfc84d", "common_informative_features": 28, "common_actual_records": 10, "kind": "record", "biological_ancestor_assigned": false}, {"node": 2971, "left": null, "right": null, "height": 0.0, "n_profiles": 1, "n_cells": 1, "profile_id": "CELLSET_c3dda9a47bfe13", "common_informative_features": 25, "common_actual_records": 6, "kind": "record", "biological_ancestor_assigned": false}, {"node": 2972, "left": null, "right": null, "height": 0.0, "n_profiles": 1, "n_cells": 1, "profile_id": "CELLSET_102b3ec214cfa7", "common_informative_features": 29, "common_actual_records": 8, "kind": "record", "biological_ancestor_assigned": false}, {"node": 2973, "left": null, "right": null, "height": 0.0, "n_profiles": 1, "n_cells": 1, "profile_id": "CELLSET_027f01dbba6600", "common_informative_features": 23, "common_actual_records": 7, "kind": "record", "biological_ancestor_assigned": false}, {"node": 2974, "left": null, "right": null, "height": 0.0, "n_profiles": 1, "n_cells": 1, "profile_id": "CELLSET_70018574619aad", "common_informative_features": 23, "common_actual_records": 7, "kind": "record", "biological_ancestor_assigned": false}, {"node": 2975, "left": null, "right": null, "height": 0.0, "n_profiles": 1, "n_cells": 1, "profile_id": "CELLSET_c2a3af8b5f17d1", "common_informative_features": 28, "common_actual_records": 7, "kind": "record", "biological_ancestor_assigned": false}, {"node": 2976, "left": null, "right": null, "height": 0.0, "n_profiles": 1, "n_cells": 1, "profile_id": "CELLSET_8ce1c407a2da4d", "common_informative_features": 25, "common_actual_records": 6, "kind": "record", "biological_ancestor_assigned": false}, {"node": 2977, "left": null, "right": null, "height": 0.0, "n_profiles": 1, "n_cells": 1, "profile_id": "CELLSET_f763f0acd85283", "common_informative_features": 25, "common_actual_records": 6, "kind": "record", "biological_ancestor_assigned": false}, {"node": 2978, "left": null, "right": null, "height": 0.0, "n_profiles": 1, "n_cells": 1, "profile_id": "CELLSET_c6e964c7776c63", "common_informative_features": 24, "common_actual_records": 6, "kind": "record", "biological_ancestor_assigned": false}, {"node": 2979, "left": null, "right": null, "height": 0.0, "n_profiles": 1, "n_cells": 1, "profile_id": "CELLSET_e5529093e491f5", "common_informative_features": 27, "common_actual_records": 8, "kind": "record", "biological_ancestor_assigned": false}, {"node": 2980, "left": null, "right": null, "height": 0.0, "n_profiles": 1, "n_cells": 1, "profile_id": "CELLSET_cb5fec5f8c4ea9", "common_informative_features": 24, "common_actual_records": 6, "kind": "record", "biological_ancestor_assigned": false}, {"node": 2981, "left": null, "right": null, "height": 0.0, "n_profiles": 1, "n_cells": 1, "profile_id": "CELLSET_1ed34381fbad79", "common_informative_features": 20, "common_actual_records": 4, "kind": "record", "biological_ancestor_assigned": false}, {"node": 2982, "left": null, "right": null, "height": 0.0, "n_profiles": 1, "n_cells": 1, "profile_id": "CELLSET_eb52082dc11daa", "common_informative_features": 19, "common_actual_records": 3, "kind": "record", "biological_ancestor_assigned": false}, {"node": 2983, "left": null, "right": null, "height": 0.0, "n_profiles": 1, "n_cells": 1, "profile_id": "CELLSET_ee6af2fac64f3a", "common_informative_features": 35, "common_actual_records": 10, "kind": "record", "biological_ancestor_assigned": false}, {"node": 2984, "left": null, "right": null, "height": 0.0, "n_profiles": 1, "n_cells": 1, "profile_id": "CELLSET_2fb9938fccb9d1", "common_informative_features": 30, "common_actual_records": 9, "kind": "record", "biological_ancestor_assigned": false}, {"node": 2985, "left": null, "right": null, "height": 0.0, "n_profiles": 1, "n_cells": 1, "profile_id": "CELLSET_f77f34be5b9987", "common_informative_features": 36, "common_actual_records": 12, "kind": "record", "biological_ancestor_assigned": false}, {"node": 2986, "left": null, "right": null, "height": 0.0, "n_profiles": 1, "n_cells": 1, "profile_id": "CELLSET_2737188f0f42a3", "common_informative_features": 26, "common_actual_records": 7, "kind": "record", "biological_ancestor_assigned": false}, {"node": 2987, "left": null, "right": null, "height": 0.0, "n_profiles": 1, "n_cells": 1, "profile_id": "CELLSET_f8b4dec0354fef", "common_informative_features": 35, "common_actual_records": 11, "kind": "record", "biological_ancestor_assigned": false}, {"node": 2988, "left": null, "right": null, "height": 0.0, "n_profiles": 1, "n_cells": 1, "profile_id": "CELLSET_244313020a5c4f", "common_informative_features": 28, "common_actual_records": 8, "kind": "record", "biological_ancestor_assigned": false}, {"node": 2989, "left": null, "right": null, "height": 0.0, "n_profiles": 1, "n_cells": 1, "profile_id": "CELLSET_226d529f4bb248", "common_informative_features": 35, "common_actual_records": 10, "kind": "record", "biological_ancestor_assigned": false}, {"node": 2990, "left": null, "right": null, "height": 0.0, "n_profiles": 1, "n_cells": 1, "profile_id": "CELLSET_b0d5c073f75fec", "common_informative_features": 30, "common_actual_records": 10, "kind": "record", "biological_ancestor_assigned": false}, {"node": 2991, "left": null, "right": null, "height": 0.0, "n_profiles": 1, "n_cells": 1, "profile_id": "CELLSET_428de6a0b155d4", "common_informative_features": 34, "common_actual_records": 11, "kind": "record", "biological_ancestor_assigned": false}, {"node": 2992, "left": null, "right": null, "height": 0.0, "n_profiles": 1, "n_cells": 1, "profile_id": "CELLSET_9971feb31b13e4", "common_informative_features": 23, "common_actual_records": 7, "kind": "record", "biological_ancestor_assigned": false}, {"node": 2993, "left": null, "right": null, "height": 0.0, "n_profiles": 1, "n_cells": 1, "profile_id": "CELLSET_1db9e25f079eb9", "common_informative_features": 37, "common_actual_records": 13, "kind": "record", "biological_ancestor_assigned": false}, {"node": 2994, "left": null, "right": null, "height": 0.0, "n_profiles": 1, "n_cells": 1, "profile_id": "CELLSET_e6c6077007d89d", "common_informative_features": 32, "common_actual_records": 11, "kind": "record", "biological_ancestor_assigned": false}, {"node": 2995, "left": null, "right": null, "height": 0.0, "n_profiles": 1, "n_cells": 1, "profile_id": "CELLSET_71521d17a005f6", "common_informative_features": 31, "common_actual_records": 9, "kind": "record", "biological_ancestor_assigned": false}, {"node": 2996, "left": null, "right": null, "height": 0.0, "n_profiles": 1, "n_cells": 1, "profile_id": "CELLSET_c24e637ecacea4", "common_informative_features": 28, "common_actual_records": 10, "kind": "record", "biological_ancestor_assigned": false}, {"node": 2997, "left": null, "right": null, "height": 0.0, "n_profiles": 1, "n_cells": 1, "profile_id": "CELLSET_e1c9527c74bab3", "common_informative_features": 35, "common_actual_records": 13, "kind": "record", "biological_ancestor_assigned": false}, {"node": 2998, "left": null, "right": null, "height": 0.0, "n_profiles": 1, "n_cells": 1, "profile_id": "CELLSET_6bd513d55a213c", "common_informative_features": 24, "common_actual_records": 8, "kind": "record", "biological_ancestor_assigned": false}, {"node": 2999, "left": null, "right": null, "height": 0.0, "n_profiles": 1, "n_cells": 1, "profile_id": "CELLSET_28dddec9e6af7d", "common_informative_features": 41, "common_actual_records": 16, "kind": "record", "biological_ancestor_assigned": false}, {"node": 3000, "left": null, "right": null, "height": 0.0, "n_profiles": 1, "n_cells": 1, "profile_id": "CELLSET_712b5528a670d9", "common_informative_features": 34, "common_actual_records": 13, "kind": "record", "biological_ancestor_assigned": false}, {"node": 3001, "left": null, "right": null, "height": 0.0, "n_profiles": 1, "n_cells": 1, "profile_id": "CELLSET_cddba87d23a47b", "common_informative_features": 32, "common_actual_records": 11, "kind": "record", "biological_ancestor_assigned": false}, {"node": 3002, "left": null, "right": null, "height": 0.0, "n_profiles": 1, "n_cells": 1, "profile_id": "CELLSET_a97489865bf908", "common_informative_features": 26, "common_actual_records": 9, "kind": "record", "biological_ancestor_assigned": false}, {"node": 3003, "left": null, "right": null, "height": 0.0, "n_profiles": 1, "n_cells": 1, "profile_id": "CELLSET_50cf19ccff9fc8", "common_informative_features": 28, "common_actual_records": 10, "kind": "record", "biological_ancestor_assigned": false}, {"node": 3004, "left": null, "right": null, "height": 0.0, "n_profiles": 1, "n_cells": 1, "profile_id": "CELLSET_e283e9fcf3dd79", "common_informative_features": 24, "common_actual_records": 8, "kind": "record", "biological_ancestor_assigned": false}, {"node": 3005, "left": null, "right": null, "height": 0.0, "n_profiles": 1, "n_cells": 1, "profile_id": "CELLSET_ddcc5efb52cb39", "common_informative_features": 31, "common_actual_records": 8, "kind": "record", "biological_ancestor_assigned": false}, {"node": 3006, "left": null, "right": null, "height": 0.0, "n_profiles": 1, "n_cells": 2, "profile_id": "CELLSET_fc8285cda3f1a9", "common_informative_features": 22, "common_actual_records": 6, "kind": "record", "biological_ancestor_assigned": false}, {"node": 3007, "left": null, "right": null, "height": 0.0, "n_profiles": 1, "n_cells": 1, "profile_id": "CELLSET_1b4732ce0f3a2c", "common_informative_features": 35, "common_actual_records": 10, "kind": "record", "biological_ancestor_assigned": false}, {"node": 3008, "left": null, "right": null, "height": 0.0, "n_profiles": 1, "n_cells": 1, "profile_id": "CELLSET_b8fd5b23879d48", "common_informative_features": 29, "common_actual_records": 8, "kind": "record", "biological_ancestor_assigned": false}, {"node": 3009, "left": null, "right": null, "height": 0.0, "n_profiles": 1, "n_cells": 1, "profile_id": "CELLSET_b8c7b1359871c1", "common_informative_features": 26, "common_actual_records": 7, "kind": "record", "biological_ancestor_assigned": false}, {"node": 3010, "left": null, "right": null, "height": 0.0, "n_profiles": 1, "n_cells": 1, "profile_id": "CELLSET_3b7015a5e1c9b5", "common_informative_features": 19, "common_actual_records": 3, "kind": "record", "biological_ancestor_assigned": false}, {"node": 3011, "left": null, "right": null, "height": 0.0, "n_profiles": 1, "n_cells": 1, "profile_id": "CELLSET_d45f69d4689cf8", "common_informative_features": 27, "common_actual_records": 8, "kind": "record", "biological_ancestor_assigned": false}, {"node": 3012, "left": null, "right": null, "height": 0.0, "n_profiles": 1, "n_cells": 1, "profile_id": "CELLSET_4e8fe21ff19095", "common_informative_features": 30, "common_actual_records": 9, "kind": "record", "biological_ancestor_assigned": false}, {"node": 3013, "left": null, "right": null, "height": 0.0, "n_profiles": 1, "n_cells": 1, "profile_id": "CELLSET_85ba7d2a3f9ce3", "common_informative_features": 38, "common_actual_records": 11, "kind": "record", "biological_ancestor_assigned": false}, {"node": 3014, "left": null, "right": null, "height": 0.0, "n_profiles": 1, "n_cells": 1, "profile_id": "CELLSET_8c8891df634a8f", "common_informative_features": 35, "common_actual_records": 11, "kind": "record", "biological_ancestor_assigned": false}, {"node": 3015, "left": null, "right": null, "height": 0.0, "n_profiles": 1, "n_cells": 1, "profile_id": "CELLSET_d7705e1cd61c34", "common_informative_features": 35, "common_actual_records": 9, "kind": "record", "biological_ancestor_assigned": false}, {"node": 3016, "left": null, "right": null, "height": 0.0, "n_profiles": 1, "n_cells": 1, "profile_id": "CELLSET_0b5f8a4cf3058c", "common_informative_features": 31, "common_actual_records": 10, "kind": "record", "biological_ancestor_assigned": false}, {"node": 3017, "left": null, "right": null, "height": 0.0, "n_profiles": 1, "n_cells": 1, "profile_id": "CELLSET_6d780caa8a4a1c", "common_informative_features": 31, "common_actual_records": 8, "kind": "record", "biological_ancestor_assigned": false}, {"node": 3018, "left": null, "right": null, "height": 0.0, "n_profiles": 1, "n_cells": 1, "profile_id": "CELLSET_175ac03e88a87f", "common_informative_features": 29, "common_actual_records": 8, "kind": "record", "biological_ancestor_assigned": false}, {"node": 3019, "left": null, "right": null, "height": 0.0, "n_profiles": 1, "n_cells": 1, "profile_id": "CELLSET_cc2db6901c6e90", "common_informative_features": 36, "common_actual_records": 12, "kind": "record", "biological_ancestor_assigned": false}, {"node": 3020, "left": null, "right": null, "height": 0.0, "n_profiles": 1, "n_cells": 1, "profile_id": "CELLSET_95a9c0f8e6e221", "common_informative_features": 28, "common_actual_records": 9, "kind": "record", "biological_ancestor_assigned": false}, {"node": 3021, "left": null, "right": null, "height": 0.0, "n_profiles": 1, "n_cells": 1, "profile_id": "CELLSET_e9ca40cbaadda4", "common_informative_features": 23, "common_actual_records": 7, "kind": "record", "biological_ancestor_assigned": false}, {"node": 3022, "left": null, "right": null, "height": 0.0, "n_profiles": 1, "n_cells": 1, "profile_id": "CELLSET_86eb2d70a91601", "common_informative_features": 30, "common_actual_records": 9, "kind": "record", "biological_ancestor_assigned": false}, {"node": 3023, "left": null, "right": null, "height": 0.0, "n_profiles": 1, "n_cells": 1, "profile_id": "CELLSET_1c954c79f3639c", "common_informative_features": 27, "common_actual_records": 8, "kind": "record", "biological_ancestor_assigned": false}, {"node": 3024, "left": null, "right": null, "height": 0.0, "n_profiles": 1, "n_cells": 1, "profile_id": "CELLSET_741268ee66e88e", "common_informative_features": 22, "common_actual_records": 6, "kind": "record", "biological_ancestor_assigned": false}, {"node": 3025, "left": null, "right": null, "height": 0.0, "n_profiles": 1, "n_cells": 1, "profile_id": "CELLSET_b711021f23b99c", "common_informative_features": 23, "common_actual_records": 7, "kind": "record", "biological_ancestor_assigned": false}, {"node": 3026, "left": null, "right": null, "height": 0.0, "n_profiles": 1, "n_cells": 1, "profile_id": "CELLSET_476582139abb1d", "common_informative_features": 22, "common_actual_records": 6, "kind": "record", "biological_ancestor_assigned": false}, {"node": 3027, "left": null, "right": null, "height": 0.0, "n_profiles": 1, "n_cells": 1, "profile_id": "CELLSET_adaff9e912d13f", "common_informative_features": 25, "common_actual_records": 7, "kind": "record", "biological_ancestor_assigned": false}, {"node": 3028, "left": null, "right": null, "height": 0.0, "n_profiles": 1, "n_cells": 1, "profile_id": "CELLSET_33bb8d4340661e", "common_informative_features": 24, "common_actual_records": 6, "kind": "record", "biological_ancestor_assigned": false}, {"node": 3029, "left": null, "right": null, "height": 0.0, "n_profiles": 1, "n_cells": 1, "profile_id": "CELLSET_1e26fc507c8112", "common_informative_features": 26, "common_actual_records": 8, "kind": "record", "biological_ancestor_assigned": false}, {"node": 3030, "left": null, "right": null, "height": 0.0, "n_profiles": 1, "n_cells": 1, "profile_id": "CELLSET_8e197c791adcd2", "common_informative_features": 31, "common_actual_records": 10, "kind": "record", "biological_ancestor_assigned": false}, {"node": 3031, "left": null, "right": null, "height": 0.0, "n_profiles": 1, "n_cells": 1, "profile_id": "CELLSET_b3bc458d14455b", "common_informative_features": 25, "common_actual_records": 8, "kind": "record", "biological_ancestor_assigned": false}, {"node": 3032, "left": null, "right": null, "height": 0.0, "n_profiles": 1, "n_cells": 1, "profile_id": "CELLSET_c20b9711b31e22", "common_informative_features": 25, "common_actual_records": 7, "kind": "record", "biological_ancestor_assigned": false}, {"node": 3033, "left": null, "right": null, "height": 0.0, "n_profiles": 1, "n_cells": 1, "profile_id": "CELLSET_7ab63edc55b919", "common_informative_features": 28, "common_actual_records": 7, "kind": "record", "biological_ancestor_assigned": false}, {"node": 3034, "left": null, "right": null, "height": 0.0, "n_profiles": 1, "n_cells": 1, "profile_id": "CELLSET_2226a420ba0a23", "common_informative_features": 31, "common_actual_records": 9, "kind": "record", "biological_ancestor_assigned": false}, {"node": 3035, "left": null, "right": null, "height": 0.0, "n_profiles": 1, "n_cells": 1, "profile_id": "CELLSET_a2685b243d590d", "common_informative_features": 20, "common_actual_records": 4, "kind": "record", "biological_ancestor_assigned": false}, {"node": 3036, "left": null, "right": null, "height": 0.0, "n_profiles": 1, "n_cells": 1, "profile_id": "CELLSET_05a681a1dd0892", "common_informative_features": 23, "common_actual_records": 4, "kind": "record", "biological_ancestor_assigned": false}, {"node": 3037, "left": null, "right": null, "height": 0.0, "n_profiles": 1, "n_cells": 1, "profile_id": "CELLSET_fe990f60ba88ff", "common_informative_features": 22, "common_actual_records": 6, "kind": "record", "biological_ancestor_assigned": false}, {"node": 3038, "left": null, "right": null, "height": 0.0, "n_profiles": 1, "n_cells": 1, "profile_id": "CELLSET_95912a3d6f11ea", "common_informative_features": 23, "common_actual_records": 7, "kind": "record", "biological_ancestor_assigned": false}, {"node": 3039, "left": null, "right": null, "height": 0.0, "n_profiles": 1, "n_cells": 1, "profile_id": "CELLSET_9e9d488d693e12", "common_informative_features": 28, "common_actual_records": 9, "kind": "record", "biological_ancestor_assigned": false}, {"node": 3040, "left": null, "right": null, "height": 0.0, "n_profiles": 1, "n_cells": 1, "profile_id": "CELLSET_b4aeac615035ff", "common_informative_features": 23, "common_actual_records": 4, "kind": "record", "biological_ancestor_assigned": false}, {"node": 3041, "left": null, "right": null, "height": 0.0, "n_profiles": 1, "n_cells": 2, "profile_id": "CELLSET_b6bc5f52609431", "common_informative_features": 24, "common_actual_records": 6, "kind": "record", "biological_ancestor_assigned": false}, {"node": 3042, "left": null, "right": null, "height": 0.0, "n_profiles": 1, "n_cells": 1, "profile_id": "CELLSET_e04c53a0dcb70e", "common_informative_features": 23, "common_actual_records": 7, "kind": "record", "biological_ancestor_assigned": false}, {"node": 3043, "left": null, "right": null, "height": 0.0, "n_profiles": 1, "n_cells": 1, "profile_id": "CELLSET_b25db63e9046ce", "common_informative_features": 25, "common_actual_records": 7, "kind": "record", "biological_ancestor_assigned": false}, {"node": 3044, "left": null, "right": null, "height": 0.0, "n_profiles": 1, "n_cells": 1, "profile_id": "CELLSET_c589aeb437e238", "common_informative_features": 20, "common_actual_records": 4, "kind": "record", "biological_ancestor_assigned": false}, {"node": 3045, "left": null, "right": null, "height": 0.0, "n_profiles": 1, "n_cells": 1, "profile_id": "CELLSET_d2d59c6328aa34", "common_informative_features": 33, "common_actual_records": 10, "kind": "record", "biological_ancestor_assigned": false}, {"node": 3046, "left": null, "right": null, "height": 0.0, "n_profiles": 1, "n_cells": 1, "profile_id": "CELLSET_c7658ed7f1f105", "common_informative_features": 35, "common_actual_records": 11, "kind": "record", "biological_ancestor_assigned": false}, {"node": 3047, "left": null, "right": null, "height": 0.0, "n_profiles": 1, "n_cells": 1, "profile_id": "CELLSET_129cc82e9dac54", "common_informative_features": 30, "common_actual_records": 9, "kind": "record", "biological_ancestor_assigned": false}, {"node": 3048, "left": null, "right": null, "height": 0.0, "n_profiles": 1, "n_cells": 1, "profile_id": "CELLSET_d4b4be1ceb9c22", "common_informative_features": 29, "common_actual_records": 7, "kind": "record", "biological_ancestor_assigned": false}, {"node": 3049, "left": null, "right": null, "height": 0.0, "n_profiles": 1, "n_cells": 1, "profile_id": "CELLSET_5a4a3a5eb61413", "common_informative_features": 27, "common_actual_records": 6, "kind": "record", "biological_ancestor_assigned": false}, {"node": 3050, "left": null, "right": null, "height": 0.0, "n_profiles": 1, "n_cells": 1, "profile_id": "CELLSET_5b065dd3144140", "common_informative_features": 27, "common_actual_records": 6, "kind": "record", "biological_ancestor_assigned": false}, {"node": 3051, "left": null, "right": null, "height": 0.0, "n_profiles": 1, "n_cells": 1, "profile_id": "CELLSET_6373efc6b7a7f9", "common_informative_features": 35, "common_actual_records": 11, "kind": "record", "biological_ancestor_assigned": false}, {"node": 3052, "left": null, "right": null, "height": 0.0, "n_profiles": 1, "n_cells": 1, "profile_id": "CELLSET_db65648693c03b", "common_informative_features": 29, "common_actual_records": 8, "kind": "record", "biological_ancestor_assigned": false}, {"node": 3053, "left": null, "right": null, "height": 0.0, "n_profiles": 1, "n_cells": 1, "profile_id": "CELLSET_9498b291972699", "common_informative_features": 25, "common_actual_records": 7, "kind": "record", "biological_ancestor_assigned": false}, {"node": 3054, "left": null, "right": null, "height": 0.0, "n_profiles": 1, "n_cells": 1, "profile_id": "CELLSET_7c0a4289f51e9e", "common_informative_features": 32, "common_actual_records": 11, "kind": "record", "biological_ancestor_assigned": false}, {"node": 3055, "left": null, "right": null, "height": 0.0, "n_profiles": 1, "n_cells": 1, "profile_id": "CELLSET_ade7f61254bf6d", "common_informative_features": 27, "common_actual_records": 7, "kind": "record", "biological_ancestor_assigned": false}, {"node": 3056, "left": null, "right": null, "height": 0.0, "n_profiles": 1, "n_cells": 1, "profile_id": "CELLSET_168a90b1ff7e97", "common_informative_features": 28, "common_actual_records": 8, "kind": "record", "biological_ancestor_assigned": false}, {"node": 3057, "left": null, "right": null, "height": 0.0, "n_profiles": 1, "n_cells": 1, "profile_id": "CELLSET_45ff79584a82bf", "common_informative_features": 24, "common_actual_records": 6, "kind": "record", "biological_ancestor_assigned": false}, {"node": 3058, "left": null, "right": null, "height": 0.0, "n_profiles": 1, "n_cells": 1, "profile_id": "CELLSET_483d3998c4fda2", "common_informative_features": 22, "common_actual_records": 6, "kind": "record", "biological_ancestor_assigned": false}, {"node": 3059, "left": null, "right": null, "height": 0.0, "n_profiles": 1, "n_cells": 1, "profile_id": "CELLSET_737099ec7d670d", "common_informative_features": 24, "common_actual_records": 6, "kind": "record", "biological_ancestor_assigned": false}, {"node": 3060, "left": null, "right": null, "height": 0.0, "n_profiles": 1, "n_cells": 1, "profile_id": "CELLSET_4227edef5ec0fe", "common_informative_features": 21, "common_actual_records": 5, "kind": "record", "biological_ancestor_assigned": false}, {"node": 3061, "left": null, "right": null, "height": 0.0, "n_profiles": 1, "n_cells": 1, "profile_id": "CELLSET_1ea443ae4d298c", "common_informative_features": 21, "common_actual_records": 5, "kind": "record", "biological_ancestor_assigned": false}, {"node": 3062, "left": null, "right": null, "height": 0.0, "n_profiles": 1, "n_cells": 2, "profile_id": "CELLSET_876f4cb0135322", "common_informative_features": 20, "common_actual_records": 4, "kind": "record", "biological_ancestor_assigned": false}, {"node": 3063, "left": null, "right": null, "height": 0.0, "n_profiles": 1, "n_cells": 1, "profile_id": "CELLSET_7457f229d893af", "common_informative_features": 20, "common_actual_records": 4, "kind": "record", "biological_ancestor_assigned": false}, {"node": 3064, "left": null, "right": null, "height": 0.0, "n_profiles": 1, "n_cells": 1, "profile_id": "CELLSET_c0a70d9510c0d6", "common_informative_features": 14, "common_actual_records": 2, "kind": "record", "biological_ancestor_assigned": false}, {"node": 3065, "left": null, "right": null, "height": 0.0, "n_profiles": 1, "n_cells": 1, "profile_id": "CELLSET_c782d420906e1b", "common_informative_features": 29, "common_actual_records": 8, "kind": "record", "biological_ancestor_assigned": false}, {"node": 3066, "left": null, "right": null, "height": 0.0, "n_profiles": 1, "n_cells": 1, "profile_id": "CELLSET_f2fc121e52bacd", "common_informative_features": 26, "common_actual_records": 8, "kind": "record", "biological_ancestor_assigned": false}, {"node": 3067, "left": null, "right": null, "height": 0.0, "n_profiles": 1, "n_cells": 1, "profile_id": "CELLSET_dfd7d6214f01e8", "common_informative_features": 22, "common_actual_records": 6, "kind": "record", "biological_ancestor_assigned": false}, {"node": 3068, "left": null, "right": null, "height": 0.0, "n_profiles": 1, "n_cells": 1, "profile_id": "CELLSET_43f2e079213cea", "common_informative_features": 23, "common_actual_records": 5, "kind": "record", "biological_ancestor_assigned": false}, {"node": 3069, "left": null, "right": null, "height": 0.0, "n_profiles": 1, "n_cells": 1, "profile_id": "CELLSET_929d0e67c6235f", "common_informative_features": 24, "common_actual_records": 6, "kind": "record", "biological_ancestor_assigned": false}, {"node": 3070, "left": null, "right": null, "height": 0.0, "n_profiles": 1, "n_cells": 1, "profile_id": "CELLSET_0332461bec1d46", "common_informative_features": 23, "common_actual_records": 5, "kind": "record", "biological_ancestor_assigned": false}, {"node": 3071, "left": null, "right": null, "height": 0.0, "n_profiles": 1, "n_cells": 1, "profile_id": "CELLSET_fbaedff1c0bc2f", "common_informative_features": 32, "common_actual_records": 11, "kind": "record", "biological_ancestor_assigned": false}, {"node": 3072, "left": null, "right": null, "height": 0.0, "n_profiles": 1, "n_cells": 1, "profile_id": "CELLSET_7143d4b63cbaf0", "common_informative_features": 27, "common_actual_records": 9, "kind": "record", "biological_ancestor_assigned": false}, {"node": 3073, "left": null, "right": null, "height": 0.0, "n_profiles": 1, "n_cells": 1, "profile_id": "CELLSET_3c269a163d02f5", "common_informative_features": 23, "common_actual_records": 7, "kind": "record", "biological_ancestor_assigned": false}, {"node": 3074, "left": null, "right": null, "height": 0.0, "n_profiles": 1, "n_cells": 1, "profile_id": "CELLSET_18434be626f0cb", "common_informative_features": 29, "common_actual_records": 8, "kind": "record", "biological_ancestor_assigned": false}, {"node": 3075, "left": null, "right": null, "height": 0.0, "n_profiles": 1, "n_cells": 1, "profile_id": "CELLSET_f731952e5497c0", "common_informative_features": 33, "common_actual_records": 11, "kind": "record", "biological_ancestor_assigned": false}, {"node": 3076, "left": null, "right": null, "height": 0.0, "n_profiles": 1, "n_cells": 1, "profile_id": "CELLSET_8ef97a1e24e22c", "common_informative_features": 25, "common_actual_records": 7, "kind": "record", "biological_ancestor_assigned": false}, {"node": 3077, "left": null, "right": null, "height": 0.0, "n_profiles": 1, "n_cells": 1, "profile_id": "CELLSET_ae6294498ef908", "common_informative_features": 35, "common_actual_records": 9, "kind": "record", "biological_ancestor_assigned": false}, {"node": 3078, "left": null, "right": null, "height": 0.0, "n_profiles": 1, "n_cells": 1, "profile_id": "CELLSET_9b5bbfd6f19c6b", "common_informative_features": 23, "common_actual_records": 7, "kind": "record", "biological_ancestor_assigned": false}, {"node": 3079, "left": null, "right": null, "height": 0.0, "n_profiles": 1, "n_cells": 1, "profile_id": "CELLSET_dc5bde7fbbc2fe", "common_informative_features": 24, "common_actual_records": 8, "kind": "record", "biological_ancestor_assigned": false}, {"node": 3080, "left": null, "right": null, "height": 0.0, "n_profiles": 1, "n_cells": 1, "profile_id": "CELLSET_81b5d495ec21c6", "common_informative_features": 20, "common_actual_records": 4, "kind": "record", "biological_ancestor_assigned": false}, {"node": 3081, "left": null, "right": null, "height": 0.0, "n_profiles": 1, "n_cells": 1, "profile_id": "CELLSET_279d2886d09216", "common_informative_features": 16, "common_actual_records": 4, "kind": "record", "biological_ancestor_assigned": false}, {"node": 3082, "left": null, "right": null, "height": 0.0, "n_profiles": 1, "n_cells": 1, "profile_id": "CELLSET_a0e92a72456240", "common_informative_features": 14, "common_actual_records": 2, "kind": "record", "biological_ancestor_assigned": false}, {"node": 3083, "left": null, "right": null, "height": 0.0, "n_profiles": 1, "n_cells": 1, "profile_id": "CELLSET_7b0fd3d46bbae4", "common_informative_features": 44, "common_actual_records": 13, "kind": "record", "biological_ancestor_assigned": false}, {"node": 3084, "left": null, "right": null, "height": 0.0, "n_profiles": 1, "n_cells": 1, "profile_id": "CELLSET_43691d64a1c5f3", "common_informative_features": 24, "common_actual_records": 5, "kind": "record", "biological_ancestor_assigned": false}, {"node": 3085, "left": null, "right": null, "height": 0.0, "n_profiles": 1, "n_cells": 1, "profile_id": "CELLSET_0a64635495b035", "common_informative_features": 24, "common_actual_records": 7, "kind": "record", "biological_ancestor_assigned": false}, {"node": 3086, "left": null, "right": null, "height": 0.0, "n_profiles": 1, "n_cells": 1, "profile_id": "CELLSET_6231e24dba4c04", "common_informative_features": 25, "common_actual_records": 6, "kind": "record", "biological_ancestor_assigned": false}, {"node": 3087, "left": null, "right": null, "height": 0.0, "n_profiles": 1, "n_cells": 1, "profile_id": "CELLSET_7da7f17d8b20bf", "common_informative_features": 25, "common_actual_records": 7, "kind": "record", "biological_ancestor_assigned": false}, {"node": 3088, "left": null, "right": null, "height": 0.0, "n_profiles": 1, "n_cells": 2, "profile_id": "CELLSET_254e078427469c", "common_informative_features": 20, "common_actual_records": 4, "kind": "record", "biological_ancestor_assigned": false}, {"node": 3089, "left": null, "right": null, "height": 0.0, "n_profiles": 1, "n_cells": 1, "profile_id": "CELLSET_1d6b2a25993a67", "common_informative_features": 22, "common_actual_records": 6, "kind": "record", "biological_ancestor_assigned": false}, {"node": 3090, "left": null, "right": null, "height": 0.0, "n_profiles": 1, "n_cells": 2, "profile_id": "CELLSET_f158b3d0ad03b6", "common_informative_features": 21, "common_actual_records": 5, "kind": "record", "biological_ancestor_assigned": false}, {"node": 3091, "left": null, "right": null, "height": 0.0, "n_profiles": 1, "n_cells": 1, "profile_id": "CELLSET_519b685fee3d0c", "common_informative_features": 20, "common_actual_records": 4, "kind": "record", "biological_ancestor_assigned": false}, {"node": 3092, "left": null, "right": null, "height": 0.0, "n_profiles": 1, "n_cells": 1, "profile_id": "CELLSET_685a28a16cab6d", "common_informative_features": 20, "common_actual_records": 4, "kind": "record", "biological_ancestor_assigned": false}, {"node": 3093, "left": null, "right": null, "height": 0.0, "n_profiles": 1, "n_cells": 1, "profile_id": "CELLSET_a2e8ca37350958", "common_informative_features": 25, "common_actual_records": 6, "kind": "record", "biological_ancestor_assigned": false}, {"node": 3094, "left": null, "right": null, "height": 0.0, "n_profiles": 1, "n_cells": 1, "profile_id": "CELLSET_420ef8f45d96b8", "common_informative_features": 24, "common_actual_records": 5, "kind": "record", "biological_ancestor_assigned": false}, {"node": 3095, "left": null, "right": null, "height": 0.0, "n_profiles": 1, "n_cells": 1, "profile_id": "CELLSET_e648654dbcb435", "common_informative_features": 25, "common_actual_records": 6, "kind": "record", "biological_ancestor_assigned": false}, {"node": 3096, "left": null, "right": null, "height": 0.0, "n_profiles": 1, "n_cells": 1, "profile_id": "CELLSET_f6df9802750913", "common_informative_features": 31, "common_actual_records": 7, "kind": "record", "biological_ancestor_assigned": false}, {"node": 3097, "left": null, "right": null, "height": 0.0, "n_profiles": 1, "n_cells": 1, "profile_id": "CELLSET_1602280c5dc580", "common_informative_features": 25, "common_actual_records": 6, "kind": "record", "biological_ancestor_assigned": false}, {"node": 3098, "left": null, "right": null, "height": 0.0, "n_profiles": 1, "n_cells": 1, "profile_id": "CELLSET_3a6b3c4838ab5e", "common_informative_features": 19, "common_actual_records": 3, "kind": "record", "biological_ancestor_assigned": false}, {"node": 3099, "left": null, "right": null, "height": 0.0, "n_profiles": 1, "n_cells": 1, "profile_id": "CELLSET_16ca0fcda1dc9f", "common_informative_features": 30, "common_actual_records": 9, "kind": "record", "biological_ancestor_assigned": false}, {"node": 3100, "left": null, "right": null, "height": 0.0, "n_profiles": 1, "n_cells": 1, "profile_id": "CELLSET_131d5f37b20430", "common_informative_features": 24, "common_actual_records": 6, "kind": "record", "biological_ancestor_assigned": false}, {"node": 3101, "left": null, "right": null, "height": 0.0, "n_profiles": 1, "n_cells": 1, "profile_id": "CELLSET_39ff5d7261dbe8", "common_informative_features": 15, "common_actual_records": 3, "kind": "record", "biological_ancestor_assigned": false}, {"node": 3102, "left": null, "right": null, "height": 0.0, "n_profiles": 1, "n_cells": 1, "profile_id": "CELLSET_11fbf8d8d38196", "common_informative_features": 24, "common_actual_records": 5, "kind": "record", "biological_ancestor_assigned": false}, {"node": 3103, "left": null, "right": null, "height": 0.0, "n_profiles": 1, "n_cells": 1, "profile_id": "CELLSET_1fc7fe6a1ad178", "common_informative_features": 23, "common_actual_records": 4, "kind": "record", "biological_ancestor_assigned": false}, {"node": 3104, "left": null, "right": null, "height": 0.0, "n_profiles": 1, "n_cells": 2, "profile_id": "CELLSET_ee9dc69ef4d157", "common_informative_features": 18, "common_actual_records": 2, "kind": "record", "biological_ancestor_assigned": false}, {"node": 3105, "left": null, "right": null, "height": 0.0, "n_profiles": 1, "n_cells": 1, "profile_id": "CELLSET_c8405af4d47893", "common_informative_features": 29, "common_actual_records": 6, "kind": "record", "biological_ancestor_assigned": false}, {"node": 3106, "left": null, "right": null, "height": 0.0, "n_profiles": 1, "n_cells": 1, "profile_id": "CELLSET_c80d409c3d75cb", "common_informative_features": 19, "common_actual_records": 3, "kind": "record", "biological_ancestor_assigned": false}, {"node": 3107, "left": null, "right": null, "height": 0.0, "n_profiles": 1, "n_cells": 5, "profile_id": "CELLSET_37510fa49bb6a9", "common_informative_features": 20, "common_actual_records": 4, "kind": "record", "biological_ancestor_assigned": false}, {"node": 3108, "left": null, "right": null, "height": 0.0, "n_profiles": 1, "n_cells": 1, "profile_id": "CELLSET_779f1f71d270ea", "common_informative_features": 23, "common_actual_records": 5, "kind": "record", "biological_ancestor_assigned": false}, {"node": 3109, "left": null, "right": null, "height": 0.0, "n_profiles": 1, "n_cells": 1, "profile_id": "CELLSET_3622f851befc3d", "common_informative_features": 22, "common_actual_records": 4, "kind": "record", "biological_ancestor_assigned": false}, {"node": 3110, "left": null, "right": null, "height": 0.0, "n_profiles": 1, "n_cells": 1, "profile_id": "CELLSET_b81b53ed757132", "common_informative_features": 19, "common_actual_records": 3, "kind": "record", "biological_ancestor_assigned": false}, {"node": 3111, "left": null, "right": null, "height": 0.0, "n_profiles": 1, "n_cells": 1, "profile_id": "CELLSET_e5c8a2c591d56b", "common_informative_features": 21, "common_actual_records": 3, "kind": "record", "biological_ancestor_assigned": false}, {"node": 3112, "left": null, "right": null, "height": 0.0, "n_profiles": 1, "n_cells": 3, "profile_id": "CELLSET_cadfb68a6d830a", "common_informative_features": 16, "common_actual_records": 2, "kind": "record", "biological_ancestor_assigned": false}, {"node": 3113, "left": null, "right": null, "height": 0.0, "n_profiles": 1, "n_cells": 1, "profile_id": "CELLSET_eeaa2bca4b9144", "common_informative_features": 16, "common_actual_records": 2, "kind": "record", "biological_ancestor_assigned": false}, {"node": 3114, "left": null, "right": null, "height": 0.0, "n_profiles": 1, "n_cells": 2, "profile_id": "CELLSET_d18b1e845c1ecc", "common_informative_features": 17, "common_actual_records": 3, "kind": "record", "biological_ancestor_assigned": false}, {"node": 3115, "left": null, "right": null, "height": 0.0, "n_profiles": 1, "n_cells": 1, "profile_id": "CELLSET_b62ae9814f53d3", "common_informative_features": 20, "common_actual_records": 4, "kind": "record", "biological_ancestor_assigned": false}, {"node": 3116, "left": null, "right": null, "height": 0.0, "n_profiles": 1, "n_cells": 3, "profile_id": "CELLSET_70982c7a6094ef", "common_informative_features": 14, "common_actual_records": 2, "kind": "record", "biological_ancestor_assigned": false}, {"node": 3117, "left": null, "right": null, "height": 0.0, "n_profiles": 1, "n_cells": 1, "profile_id": "CELLSET_077f04df49d9c3", "common_informative_features": 16, "common_actual_records": 1, "kind": "record", "biological_ancestor_assigned": false}, {"node": 3118, "left": null, "right": null, "height": 0.0, "n_profiles": 1, "n_cells": 1, "profile_id": "CELLSET_b3095a8a039598", "common_informative_features": 32, "common_actual_records": 10, "kind": "record", "biological_ancestor_assigned": false}, {"node": 3119, "left": null, "right": null, "height": 0.0, "n_profiles": 1, "n_cells": 1, "profile_id": "CELLSET_d1e00a580c06eb", "common_informative_features": 40, "common_actual_records": 17, "kind": "record", "biological_ancestor_assigned": false}, {"node": 3120, "left": null, "right": null, "height": 0.0, "n_profiles": 1, "n_cells": 1, "profile_id": "CELLSET_c862c01f8c28e9", "common_informative_features": 26, "common_actual_records": 7, "kind": "record", "biological_ancestor_assigned": false}, {"node": 3121, "left": null, "right": null, "height": 0.0, "n_profiles": 1, "n_cells": 1, "profile_id": "CELLSET_f8c091a6bff8aa", "common_informative_features": 30, "common_actual_records": 9, "kind": "record", "biological_ancestor_assigned": false}, {"node": 3122, "left": null, "right": null, "height": 0.0, "n_profiles": 1, "n_cells": 1, "profile_id": "CELLSET_5bd3712cc1af6d", "common_informative_features": 29, "common_actual_records": 9, "kind": "record", "biological_ancestor_assigned": false}, {"node": 3123, "left": null, "right": null, "height": 0.0, "n_profiles": 1, "n_cells": 1, "profile_id": "CELLSET_4a406b37825713", "common_informative_features": 25, "common_actual_records": 4, "kind": "record", "biological_ancestor_assigned": false}, {"node": 3124, "left": null, "right": null, "height": 0.0, "n_profiles": 1, "n_cells": 1, "profile_id": "CELLSET_ca71b5ca0d2632", "common_informative_features": 22, "common_actual_records": 3, "kind": "record", "biological_ancestor_assigned": false}, {"node": 3125, "left": null, "right": null, "height": 0.0, "n_profiles": 1, "n_cells": 2, "profile_id": "CELLSET_b256b3fb2d43a0", "common_informative_features": 17, "common_actual_records": 2, "kind": "record", "biological_ancestor_assigned": false}, {"node": 3126, "left": null, "right": null, "height": 0.0, "n_profiles": 1, "n_cells": 2, "profile_id": "CELLSET_07b308fca94b5a", "common_informative_features": 7, "common_actual_records": 1, "kind": "record", "biological_ancestor_assigned": false}, {"node": 3127, "left": null, "right": null, "height": 0.0, "n_profiles": 1, "n_cells": 1, "profile_id": "CELLSET_44717721450962", "common_informative_features": 30, "common_actual_records": 14, "kind": "record", "biological_ancestor_assigned": false}, {"node": 3128, "left": null, "right": null, "height": 0.0, "n_profiles": 1, "n_cells": 1, "profile_id": "CELLSET_626870939e4878", "common_informative_features": 40, "common_actual_records": 20, "kind": "record", "biological_ancestor_assigned": false}, {"node": 3129, "left": null, "right": null, "height": 0.0, "n_profiles": 1, "n_cells": 1, "profile_id": "CELLSET_b957a0e2b98221", "common_informative_features": 35, "common_actual_records": 15, "kind": "record", "biological_ancestor_assigned": false}, {"node": 3130, "left": null, "right": null, "height": 0.0, "n_profiles": 1, "n_cells": 1, "profile_id": "CELLSET_bb8a235b489524", "common_informative_features": 39, "common_actual_records": 16, "kind": "record", "biological_ancestor_assigned": false}, {"node": 3131, "left": null, "right": null, "height": 0.0, "n_profiles": 1, "n_cells": 1, "profile_id": "CELLSET_27f5fc9884c484", "common_informative_features": 27, "common_actual_records": 12, "kind": "record", "biological_ancestor_assigned": false}, {"node": 3132, "left": null, "right": null, "height": 0.0, "n_profiles": 1, "n_cells": 1, "profile_id": "CELLSET_332f7abd5cf3e3", "common_informative_features": 40, "common_actual_records": 17, "kind": "record", "biological_ancestor_assigned": false}, {"node": 3133, "left": null, "right": null, "height": 0.0, "n_profiles": 1, "n_cells": 1, "profile_id": "CELLSET_77af252f584fd1", "common_informative_features": 26, "common_actual_records": 11, "kind": "record", "biological_ancestor_assigned": false}, {"node": 3134, "left": null, "right": null, "height": 0.0, "n_profiles": 1, "n_cells": 1, "profile_id": "CELLSET_d5ea54b4c705a9", "common_informative_features": 51, "common_actual_records": 19, "kind": "record", "biological_ancestor_assigned": false}, {"node": 3135, "left": null, "right": null, "height": 0.0, "n_profiles": 1, "n_cells": 1, "profile_id": "CELLSET_0f99c51ce1f506", "common_informative_features": 36, "common_actual_records": 14, "kind": "record", "biological_ancestor_assigned": false}, {"node": 3136, "left": null, "right": null, "height": 0.0, "n_profiles": 1, "n_cells": 1, "profile_id": "CELLSET_00221c7d647fa7", "common_informative_features": 30, "common_actual_records": 12, "kind": "record", "biological_ancestor_assigned": false}, {"node": 3137, "left": null, "right": null, "height": 0.0, "n_profiles": 1, "n_cells": 1, "profile_id": "CELLSET_32e10d153d4454", "common_informative_features": 31, "common_actual_records": 11, "kind": "record", "biological_ancestor_assigned": false}, {"node": 3138, "left": null, "right": null, "height": 0.0, "n_profiles": 1, "n_cells": 1, "profile_id": "CELLSET_34e25cf8379a0c", "common_informative_features": 39, "common_actual_records": 16, "kind": "record", "biological_ancestor_assigned": false}, {"node": 3139, "left": null, "right": null, "height": 0.0, "n_profiles": 1, "n_cells": 1, "profile_id": "CELLSET_ebea85e4eb17ec", "common_informative_features": 28, "common_actual_records": 12, "kind": "record", "biological_ancestor_assigned": false}, {"node": 3140, "left": null, "right": null, "height": 0.0, "n_profiles": 1, "n_cells": 1, "profile_id": "CELLSET_e307896ee53fb2", "common_informative_features": 22, "common_actual_records": 7, "kind": "record", "biological_ancestor_assigned": false}, {"node": 3141, "left": null, "right": null, "height": 0.0, "n_profiles": 1, "n_cells": 1, "profile_id": "CELLSET_a37bff58cbf3d0", "common_informative_features": 33, "common_actual_records": 15, "kind": "record", "biological_ancestor_assigned": false}, {"node": 3142, "left": null, "right": null, "height": 0.0, "n_profiles": 1, "n_cells": 1, "profile_id": "CELLSET_193b7eaafa5c7e", "common_informative_features": 33, "common_actual_records": 14, "kind": "record", "biological_ancestor_assigned": false}, {"node": 3143, "left": null, "right": null, "height": 0.0, "n_profiles": 1, "n_cells": 1, "profile_id": "CELLSET_3f9592e5f47281", "common_informative_features": 44, "common_actual_records": 19, "kind": "record", "biological_ancestor_assigned": false}, {"node": 3144, "left": null, "right": null, "height": 0.0, "n_profiles": 1, "n_cells": 1, "profile_id": "CELLSET_2e931dbb3e49c0", "common_informative_features": 37, "common_actual_records": 14, "kind": "record", "biological_ancestor_assigned": false}, {"node": 3145, "left": null, "right": null, "height": 0.0, "n_profiles": 1, "n_cells": 1, "profile_id": "CELLSET_6e1aa16a635af0", "common_informative_features": 32, "common_actual_records": 11, "kind": "record", "biological_ancestor_assigned": false}, {"node": 3146, "left": null, "right": null, "height": 0.0, "n_profiles": 1, "n_cells": 1, "profile_id": "CELLSET_f290f8cd10211b", "common_informative_features": 26, "common_actual_records": 10, "kind": "record", "biological_ancestor_assigned": false}, {"node": 3147, "left": null, "right": null, "height": 0.0, "n_profiles": 1, "n_cells": 1, "profile_id": "CELLSET_039e2d4584ae9e", "common_informative_features": 26, "common_actual_records": 10, "kind": "record", "biological_ancestor_assigned": false}, {"node": 3148, "left": null, "right": null, "height": 0.0, "n_profiles": 1, "n_cells": 1, "profile_id": "CELLSET_c069e0bb3497b1", "common_informative_features": 32, "common_actual_records": 13, "kind": "record", "biological_ancestor_assigned": false}, {"node": 3149, "left": null, "right": null, "height": 0.0, "n_profiles": 1, "n_cells": 1, "profile_id": "CELLSET_4befc11d9c9637", "common_informative_features": 38, "common_actual_records": 16, "kind": "record", "biological_ancestor_assigned": false}, {"node": 3150, "left": null, "right": null, "height": 0.0, "n_profiles": 1, "n_cells": 1, "profile_id": "CELLSET_bc0b09630fd10c", "common_informative_features": 35, "common_actual_records": 11, "kind": "record", "biological_ancestor_assigned": false}, {"node": 3151, "left": null, "right": null, "height": 0.0, "n_profiles": 1, "n_cells": 1, "profile_id": "CELLSET_034d9bd951b955", "common_informative_features": 23, "common_actual_records": 10, "kind": "record", "biological_ancestor_assigned": false}, {"node": 3152, "left": null, "right": null, "height": 0.0, "n_profiles": 1, "n_cells": 1, "profile_id": "CELLSET_00710943847ad0", "common_informative_features": 31, "common_actual_records": 13, "kind": "record", "biological_ancestor_assigned": false}, {"node": 3153, "left": null, "right": null, "height": 0.0, "n_profiles": 1, "n_cells": 1, "profile_id": "CELLSET_0528169a937eb3", "common_informative_features": 29, "common_actual_records": 11, "kind": "record", "biological_ancestor_assigned": false}, {"node": 3154, "left": null, "right": null, "height": 0.0, "n_profiles": 1, "n_cells": 1, "profile_id": "CELLSET_aac4fb469a3734", "common_informative_features": 35, "common_actual_records": 13, "kind": "record", "biological_ancestor_assigned": false}, {"node": 3155, "left": null, "right": null, "height": 0.0, "n_profiles": 1, "n_cells": 1, "profile_id": "CELLSET_c2b0471ef440e7", "common_informative_features": 37, "common_actual_records": 16, "kind": "record", "biological_ancestor_assigned": false}, {"node": 3156, "left": null, "right": null, "height": 0.0, "n_profiles": 1, "n_cells": 1, "profile_id": "CELLSET_8cb8444dd43dab", "common_informative_features": 20, "common_actual_records": 7, "kind": "record", "biological_ancestor_assigned": false}, {"node": 3157, "left": null, "right": null, "height": 0.0, "n_profiles": 1, "n_cells": 1, "profile_id": "CELLSET_43a58b16523f60", "common_informative_features": 21, "common_actual_records": 7, "kind": "record", "biological_ancestor_assigned": false}, {"node": 3158, "left": null, "right": null, "height": 0.0, "n_profiles": 1, "n_cells": 1, "profile_id": "CELLSET_63d60a8c38cc35", "common_informative_features": 42, "common_actual_records": 17, "kind": "record", "biological_ancestor_assigned": false}, {"node": 3159, "left": null, "right": null, "height": 0.0, "n_profiles": 1, "n_cells": 1, "profile_id": "CELLSET_581d8bd65637b5", "common_informative_features": 36, "common_actual_records": 13, "kind": "record", "biological_ancestor_assigned": false}, {"node": 3160, "left": null, "right": null, "height": 0.0, "n_profiles": 1, "n_cells": 1, "profile_id": "CELLSET_86b2ce6d2b760f", "common_informative_features": 39, "common_actual_records": 15, "kind": "record", "biological_ancestor_assigned": false}, {"node": 3161, "left": null, "right": null, "height": 0.0, "n_profiles": 1, "n_cells": 1, "profile_id": "CELLSET_aab0f34c243f79", "common_informative_features": 28, "common_actual_records": 10, "kind": "record", "biological_ancestor_assigned": false}, {"node": 3162, "left": null, "right": null, "height": 0.0, "n_profiles": 1, "n_cells": 1, "profile_id": "CELLSET_e5fd75e547392d", "common_informative_features": 34, "common_actual_records": 11, "kind": "record", "biological_ancestor_assigned": false}, {"node": 3163, "left": null, "right": null, "height": 0.0, "n_profiles": 1, "n_cells": 1, "profile_id": "CELLSET_f958ce41770e26", "common_informative_features": 31, "common_actual_records": 10, "kind": "record", "biological_ancestor_assigned": false}, {"node": 3164, "left": null, "right": null, "height": 0.0, "n_profiles": 1, "n_cells": 1, "profile_id": "CELLSET_17be5c24f4f0cc", "common_informative_features": 25, "common_actual_records": 9, "kind": "record", "biological_ancestor_assigned": false}, {"node": 3165, "left": null, "right": null, "height": 0.0, "n_profiles": 1, "n_cells": 1, "profile_id": "CELLSET_d9eb9f0771cc29", "common_informative_features": 31, "common_actual_records": 10, "kind": "record", "biological_ancestor_assigned": false}, {"node": 3166, "left": null, "right": null, "height": 0.0, "n_profiles": 1, "n_cells": 1, "profile_id": "CELLSET_c64799608b6877", "common_informative_features": 30, "common_actual_records": 11, "kind": "record", "biological_ancestor_assigned": false}, {"node": 3167, "left": null, "right": null, "height": 0.0, "n_profiles": 1, "n_cells": 1, "profile_id": "CELLSET_583ace8315db7f", "common_informative_features": 23, "common_actual_records": 9, "kind": "record", "biological_ancestor_assigned": false}, {"node": 3168, "left": null, "right": null, "height": 0.0, "n_profiles": 1, "n_cells": 1, "profile_id": "CELLSET_961c244934676c", "common_informative_features": 35, "common_actual_records": 13, "kind": "record", "biological_ancestor_assigned": false}, {"node": 3169, "left": null, "right": null, "height": 0.0, "n_profiles": 1, "n_cells": 1, "profile_id": "CELLSET_721ef4585b61c8", "common_informative_features": 35, "common_actual_records": 17, "kind": "record", "biological_ancestor_assigned": false}, {"node": 3170, "left": null, "right": null, "height": 0.0, "n_profiles": 1, "n_cells": 1, "profile_id": "CELLSET_e6e98f6384188e", "common_informative_features": 25, "common_actual_records": 9, "kind": "record", "biological_ancestor_assigned": false}, {"node": 3171, "left": null, "right": null, "height": 0.0, "n_profiles": 1, "n_cells": 1, "profile_id": "CELLSET_f996db5ca13492", "common_informative_features": 22, "common_actual_records": 9, "kind": "record", "biological_ancestor_assigned": false}, {"node": 3172, "left": null, "right": null, "height": 0.0, "n_profiles": 1, "n_cells": 1, "profile_id": "CELLSET_39bd5b846d15d9", "common_informative_features": 27, "common_actual_records": 8, "kind": "record", "biological_ancestor_assigned": false}, {"node": 3173, "left": null, "right": null, "height": 0.0, "n_profiles": 1, "n_cells": 1, "profile_id": "CELLSET_3d1e9a9b8d80c2", "common_informative_features": 24, "common_actual_records": 9, "kind": "record", "biological_ancestor_assigned": false}, {"node": 3174, "left": null, "right": null, "height": 0.0, "n_profiles": 1, "n_cells": 1, "profile_id": "CELLSET_434ad8ba6180f4", "common_informative_features": 35, "common_actual_records": 12, "kind": "record", "biological_ancestor_assigned": false}, {"node": 3175, "left": null, "right": null, "height": 0.0, "n_profiles": 1, "n_cells": 1, "profile_id": "CELLSET_8ae24cc21bf7a9", "common_informative_features": 22, "common_actual_records": 9, "kind": "record", "biological_ancestor_assigned": false}, {"node": 3176, "left": null, "right": null, "height": 0.0, "n_profiles": 1, "n_cells": 1, "profile_id": "CELLSET_df0c1fb2cbd251", "common_informative_features": 26, "common_actual_records": 10, "kind": "record", "biological_ancestor_assigned": false}, {"node": 3177, "left": null, "right": null, "height": 0.0, "n_profiles": 1, "n_cells": 1, "profile_id": "CELLSET_c8f9af597f68c1", "common_informative_features": 26, "common_actual_records": 11, "kind": "record", "biological_ancestor_assigned": false}, {"node": 3178, "left": null, "right": null, "height": 0.0, "n_profiles": 1, "n_cells": 1, "profile_id": "CELLSET_46e7936d4c5893", "common_informative_features": 20, "common_actual_records": 7, "kind": "record", "biological_ancestor_assigned": false}, {"node": 3179, "left": null, "right": null, "height": 0.0, "n_profiles": 1, "n_cells": 1, "profile_id": "CELLSET_1479a69dc433f8", "common_informative_features": 34, "common_actual_records": 10, "kind": "record", "biological_ancestor_assigned": false}, {"node": 3180, "left": null, "right": null, "height": 0.0, "n_profiles": 1, "n_cells": 1, "profile_id": "CELLSET_33f5824594820b", "common_informative_features": 21, "common_actual_records": 8, "kind": "record", "biological_ancestor_assigned": false}, {"node": 3181, "left": null, "right": null, "height": 0.0, "n_profiles": 1, "n_cells": 1, "profile_id": "CELLSET_5e569861f5f821", "common_informative_features": 18, "common_actual_records": 5, "kind": "record", "biological_ancestor_assigned": false}, {"node": 3182, "left": null, "right": null, "height": 0.0, "n_profiles": 1, "n_cells": 1, "profile_id": "CELLSET_fe2815940757d8", "common_informative_features": 19, "common_actual_records": 6, "kind": "record", "biological_ancestor_assigned": false}, {"node": 3183, "left": null, "right": null, "height": 0.0, "n_profiles": 1, "n_cells": 1, "profile_id": "CELLSET_0b92bcd19c74f9", "common_informative_features": 22, "common_actual_records": 6, "kind": "record", "biological_ancestor_assigned": false}, {"node": 3184, "left": null, "right": null, "height": 0.0, "n_profiles": 1, "n_cells": 1, "profile_id": "CELLSET_936f4170215a8c", "common_informative_features": 27, "common_actual_records": 10, "kind": "record", "biological_ancestor_assigned": false}, {"node": 3185, "left": null, "right": null, "height": 0.0, "n_profiles": 1, "n_cells": 1, "profile_id": "CELLSET_268e70848d4086", "common_informative_features": 29, "common_actual_records": 14, "kind": "record", "biological_ancestor_assigned": false}, {"node": 3186, "left": null, "right": null, "height": 0.0, "n_profiles": 1, "n_cells": 1, "profile_id": "CELLSET_b7902a407742da", "common_informative_features": 28, "common_actual_records": 13, "kind": "record", "biological_ancestor_assigned": false}, {"node": 3187, "left": null, "right": null, "height": 0.0, "n_profiles": 1, "n_cells": 1, "profile_id": "CELLSET_5d179120baddab", "common_informative_features": 29, "common_actual_records": 10, "kind": "record", "biological_ancestor_assigned": false}, {"node": 3188, "left": null, "right": null, "height": 0.0, "n_profiles": 1, "n_cells": 1, "profile_id": "CELLSET_dec408cdf7e42c", "common_informative_features": 43, "common_actual_records": 17, "kind": "record", "biological_ancestor_assigned": false}, {"node": 3189, "left": null, "right": null, "height": 0.0, "n_profiles": 1, "n_cells": 1, "profile_id": "CELLSET_507a539741cc0d", "common_informative_features": 20, "common_actual_records": 7, "kind": "record", "biological_ancestor_assigned": false}, {"node": 3190, "left": null, "right": null, "height": 0.0, "n_profiles": 1, "n_cells": 1, "profile_id": "CELLSET_cf99c89eb42f42", "common_informative_features": 23, "common_actual_records": 9, "kind": "record", "biological_ancestor_assigned": false}, {"node": 3191, "left": null, "right": null, "height": 0.0, "n_profiles": 1, "n_cells": 1, "profile_id": "CELLSET_ed8bf4b6ccf82e", "common_informative_features": 26, "common_actual_records": 8, "kind": "record", "biological_ancestor_assigned": false}, {"node": 3192, "left": null, "right": null, "height": 0.0, "n_profiles": 1, "n_cells": 1, "profile_id": "CELLSET_42cd43ab7c8651", "common_informative_features": 23, "common_actual_records": 10, "kind": "record", "biological_ancestor_assigned": false}, {"node": 3193, "left": null, "right": null, "height": 0.0, "n_profiles": 1, "n_cells": 1, "profile_id": "CELLSET_eb14c1c46b3c64", "common_informative_features": 28, "common_actual_records": 11, "kind": "record", "biological_ancestor_assigned": false}, {"node": 3194, "left": null, "right": null, "height": 0.0, "n_profiles": 1, "n_cells": 1, "profile_id": "CELLSET_befdd6d98ddb42", "common_informative_features": 27, "common_actual_records": 8, "kind": "record", "biological_ancestor_assigned": false}, {"node": 3195, "left": null, "right": null, "height": 0.0, "n_profiles": 1, "n_cells": 1, "profile_id": "CELLSET_7dc6fc48e6c80c", "common_informative_features": 31, "common_actual_records": 11, "kind": "record", "biological_ancestor_assigned": false}, {"node": 3196, "left": null, "right": null, "height": 0.0, "n_profiles": 1, "n_cells": 1, "profile_id": "CELLSET_cb48da9dffaf23", "common_informative_features": 29, "common_actual_records": 11, "kind": "record", "biological_ancestor_assigned": false}, {"node": 3197, "left": null, "right": null, "height": 0.0, "n_profiles": 1, "n_cells": 1, "profile_id": "CELLSET_e7c65a8c133577", "common_informative_features": 23, "common_actual_records": 8, "kind": "record", "biological_ancestor_assigned": false}, {"node": 3198, "left": null, "right": null, "height": 0.0, "n_profiles": 1, "n_cells": 1, "profile_id": "CELLSET_39041b80dfc7fa", "common_informative_features": 26, "common_actual_records": 10, "kind": "record", "biological_ancestor_assigned": false}, {"node": 3199, "left": null, "right": null, "height": 0.0, "n_profiles": 1, "n_cells": 1, "profile_id": "CELLSET_44f7780c328415", "common_informative_features": 20, "common_actual_records": 7, "kind": "record", "biological_ancestor_assigned": false}, {"node": 3200, "left": null, "right": null, "height": 0.0, "n_profiles": 1, "n_cells": 1, "profile_id": "CELLSET_f6ef3470cfc36f", "common_informative_features": 21, "common_actual_records": 5, "kind": "record", "biological_ancestor_assigned": false}, {"node": 3201, "left": null, "right": null, "height": 0.0, "n_profiles": 1, "n_cells": 1, "profile_id": "CELLSET_3c840e4dbf0452", "common_informative_features": 30, "common_actual_records": 10, "kind": "record", "biological_ancestor_assigned": false}, {"node": 3202, "left": null, "right": null, "height": 0.0, "n_profiles": 1, "n_cells": 1, "profile_id": "CELLSET_1255e20f18bf0e", "common_informative_features": 23, "common_actual_records": 6, "kind": "record", "biological_ancestor_assigned": false}, {"node": 3203, "left": null, "right": null, "height": 0.0, "n_profiles": 1, "n_cells": 1, "profile_id": "CELLSET_169607ce8f03b0", "common_informative_features": 39, "common_actual_records": 15, "kind": "record", "biological_ancestor_assigned": false}, {"node": 3204, "left": null, "right": null, "height": 0.0, "n_profiles": 1, "n_cells": 1, "profile_id": "CELLSET_bf0d579664d543", "common_informative_features": 27, "common_actual_records": 8, "kind": "record", "biological_ancestor_assigned": false}, {"node": 3205, "left": null, "right": null, "height": 0.0, "n_profiles": 1, "n_cells": 1, "profile_id": "CELLSET_4e22e82a798a18", "common_informative_features": 29, "common_actual_records": 9, "kind": "record", "biological_ancestor_assigned": false}, {"node": 3206, "left": null, "right": null, "height": 0.0, "n_profiles": 1, "n_cells": 1, "profile_id": "CELLSET_afc94ff84125f5", "common_informative_features": 22, "common_actual_records": 6, "kind": "record", "biological_ancestor_assigned": false}, {"node": 3207, "left": null, "right": null, "height": 0.0, "n_profiles": 1, "n_cells": 1, "profile_id": "CELLSET_bf745137571903", "common_informative_features": 18, "common_actual_records": 5, "kind": "record", "biological_ancestor_assigned": false}, {"node": 3208, "left": null, "right": null, "height": 0.0, "n_profiles": 1, "n_cells": 1, "profile_id": "CELLSET_6453ea83ecf4a9", "common_informative_features": 22, "common_actual_records": 7, "kind": "record", "biological_ancestor_assigned": false}, {"node": 3209, "left": null, "right": null, "height": 0.0, "n_profiles": 1, "n_cells": 1, "profile_id": "CELLSET_0b491799c371d2", "common_informative_features": 21, "common_actual_records": 5, "kind": "record", "biological_ancestor_assigned": false}, {"node": 3210, "left": null, "right": null, "height": 0.0, "n_profiles": 1, "n_cells": 1, "profile_id": "CELLSET_98f037e0f8e2c3", "common_informative_features": 16, "common_actual_records": 5, "kind": "record", "biological_ancestor_assigned": false}, {"node": 3211, "left": null, "right": null, "height": 0.0, "n_profiles": 1, "n_cells": 1, "profile_id": "CELLSET_40de56ad7deac9", "common_informative_features": 23, "common_actual_records": 7, "kind": "record", "biological_ancestor_assigned": false}, {"node": 3212, "left": null, "right": null, "height": 0.0, "n_profiles": 1, "n_cells": 1, "profile_id": "CELLSET_5eba2535ae36f8", "common_informative_features": 18, "common_actual_records": 5, "kind": "record", "biological_ancestor_assigned": false}, {"node": 3213, "left": null, "right": null, "height": 0.0, "n_profiles": 1, "n_cells": 1, "profile_id": "CELLSET_e3629c25fccfef", "common_informative_features": 17, "common_actual_records": 4, "kind": "record", "biological_ancestor_assigned": false}, {"node": 3214, "left": null, "right": null, "height": 0.0, "n_profiles": 1, "n_cells": 1, "profile_id": "CELLSET_af3da642f9005b", "common_informative_features": 12, "common_actual_records": 3, "kind": "record", "biological_ancestor_assigned": false}, {"node": 3215, "left": null, "right": null, "height": 0.0, "n_profiles": 1, "n_cells": 1, "profile_id": "CELLSET_0680bbf2fc29d9", "common_informative_features": 25, "common_actual_records": 7, "kind": "record", "biological_ancestor_assigned": false}, {"node": 3216, "left": null, "right": null, "height": 0.0, "n_profiles": 1, "n_cells": 1, "profile_id": "CELLSET_b0159c1d452383", "common_informative_features": 25, "common_actual_records": 6, "kind": "record", "biological_ancestor_assigned": false}, {"node": 3217, "left": null, "right": null, "height": 0.0, "n_profiles": 1, "n_cells": 1, "profile_id": "CELLSET_7741256b1cc758", "common_informative_features": 20, "common_actual_records": 4, "kind": "record", "biological_ancestor_assigned": false}, {"node": 3218, "left": null, "right": null, "height": 0.0, "n_profiles": 1, "n_cells": 1, "profile_id": "CELLSET_d6e8daeaa34beb", "common_informative_features": 13, "common_actual_records": 2, "kind": "record", "biological_ancestor_assigned": false}, {"node": 3219, "left": null, "right": null, "height": 0.0, "n_profiles": 1, "n_cells": 1, "profile_id": "CELLSET_03727e9e594d8b", "common_informative_features": 18, "common_actual_records": 5, "kind": "record", "biological_ancestor_assigned": false}, {"node": 3220, "left": null, "right": null, "height": 0.0, "n_profiles": 1, "n_cells": 1, "profile_id": "CELLSET_af3c4b5340453b", "common_informative_features": 17, "common_actual_records": 4, "kind": "record", "biological_ancestor_assigned": false}, {"node": 3221, "left": null, "right": null, "height": 0.0, "n_profiles": 1, "n_cells": 1, "profile_id": "CELLSET_3d9994f44ba736", "common_informative_features": 16, "common_actual_records": 3, "kind": "record", "biological_ancestor_assigned": false}, {"node": 3222, "left": null, "right": null, "height": 0.0, "n_profiles": 1, "n_cells": 2, "profile_id": "CELLSET_119dc66df4874d", "common_informative_features": 16, "common_actual_records": 3, "kind": "record", "biological_ancestor_assigned": false}, {"node": 3223, "left": null, "right": null, "height": 0.0, "n_profiles": 1, "n_cells": 2, "profile_id": "CELLSET_6c5529845c1056", "common_informative_features": 10, "common_actual_records": 2, "kind": "record", "biological_ancestor_assigned": false}, {"node": 3224, "left": null, "right": null, "height": 0.0, "n_profiles": 1, "n_cells": 1, "profile_id": "CELLSET_d3a664a90c286c", "common_informative_features": 14, "common_actual_records": 3, "kind": "record", "biological_ancestor_assigned": false}, {"node": 3225, "left": null, "right": null, "height": 0.0, "n_profiles": 1, "n_cells": 1, "profile_id": "CELLSET_1768e155281754", "common_informative_features": 11, "common_actual_records": 3, "kind": "record", "biological_ancestor_assigned": false}, {"node": 3226, "left": null, "right": null, "height": 0.0, "n_profiles": 1, "n_cells": 5, "profile_id": "CELLSET_e2480639e3a5f9", "common_informative_features": 11, "common_actual_records": 2, "kind": "record", "biological_ancestor_assigned": false}, {"node": 3227, "left": null, "right": null, "height": 0.0, "n_profiles": 1, "n_cells": 1, "profile_id": "CELLSET_37dd287c19345f", "common_informative_features": 33, "common_actual_records": 14, "kind": "record", "biological_ancestor_assigned": false}, {"node": 3228, "left": null, "right": null, "height": 0.0, "n_profiles": 1, "n_cells": 1, "profile_id": "CELLSET_abfcfa5d5b9226", "common_informative_features": 36, "common_actual_records": 16, "kind": "record", "biological_ancestor_assigned": false}, {"node": 3229, "left": null, "right": null, "height": 0.0, "n_profiles": 1, "n_cells": 1, "profile_id": "CELLSET_12e8cc8b7eca20", "common_informative_features": 40, "common_actual_records": 15, "kind": "record", "biological_ancestor_assigned": false}, {"node": 3230, "left": null, "right": null, "height": 0.0, "n_profiles": 1, "n_cells": 1, "profile_id": "CELLSET_0f85bd8d303914", "common_informative_features": 37, "common_actual_records": 18, "kind": "record", "biological_ancestor_assigned": false}, {"node": 3231, "left": null, "right": null, "height": 0.0, "n_profiles": 1, "n_cells": 1, "profile_id": "CELLSET_1166c40600d353", "common_informative_features": 32, "common_actual_records": 13, "kind": "record", "biological_ancestor_assigned": false}, {"node": 3232, "left": null, "right": null, "height": 0.0, "n_profiles": 1, "n_cells": 1, "profile_id": "CELLSET_ccdd1379466cb9", "common_informative_features": 29, "common_actual_records": 11, "kind": "record", "biological_ancestor_assigned": false}, {"node": 3233, "left": null, "right": null, "height": 0.0, "n_profiles": 1, "n_cells": 1, "profile_id": "CELLSET_addfd011e4c610", "common_informative_features": 30, "common_actual_records": 12, "kind": "record", "biological_ancestor_assigned": false}, {"node": 3234, "left": null, "right": null, "height": 0.0, "n_profiles": 1, "n_cells": 1, "profile_id": "CELLSET_74a313bcba7f03", "common_informative_features": 35, "common_actual_records": 16, "kind": "record", "biological_ancestor_assigned": false}, {"node": 3235, "left": null, "right": null, "height": 0.0, "n_profiles": 1, "n_cells": 1, "profile_id": "CELLSET_473e41280bf13b", "common_informative_features": 42, "common_actual_records": 15, "kind": "record", "biological_ancestor_assigned": false}, {"node": 3236, "left": null, "right": null, "height": 0.0, "n_profiles": 1, "n_cells": 1, "profile_id": "CELLSET_7d9b66b7afd25f", "common_informative_features": 28, "common_actual_records": 10, "kind": "record", "biological_ancestor_assigned": false}, {"node": 3237, "left": null, "right": null, "height": 0.0, "n_profiles": 1, "n_cells": 1, "profile_id": "CELLSET_c2d0a51995f59a", "common_informative_features": 20, "common_actual_records": 7, "kind": "record", "biological_ancestor_assigned": false}, {"node": 3238, "left": null, "right": null, "height": 0.0, "n_profiles": 1, "n_cells": 1, "profile_id": "CELLSET_cdf0094f39f8de", "common_informative_features": 30, "common_actual_records": 9, "kind": "record", "biological_ancestor_assigned": false}, {"node": 3239, "left": null, "right": null, "height": 0.0, "n_profiles": 1, "n_cells": 1, "profile_id": "CELLSET_454643ca9c948b", "common_informative_features": 15, "common_actual_records": 4, "kind": "record", "biological_ancestor_assigned": false}, {"node": 3240, "left": null, "right": null, "height": 0.0, "n_profiles": 1, "n_cells": 1, "profile_id": "CELLSET_2eca21bdd62f34", "common_informative_features": 21, "common_actual_records": 7, "kind": "record", "biological_ancestor_assigned": false}, {"node": 3241, "left": null, "right": null, "height": 0.0, "n_profiles": 1, "n_cells": 1, "profile_id": "CELLSET_5a728091ea87d3", "common_informative_features": 30, "common_actual_records": 10, "kind": "record", "biological_ancestor_assigned": false}, {"node": 3242, "left": null, "right": null, "height": 0.0, "n_profiles": 1, "n_cells": 1, "profile_id": "CELLSET_99486d80238431", "common_informative_features": 35, "common_actual_records": 10, "kind": "record", "biological_ancestor_assigned": false}, {"node": 3243, "left": null, "right": null, "height": 0.0, "n_profiles": 1, "n_cells": 1, "profile_id": "CELLSET_628a8b76aa7e3c", "common_informative_features": 23, "common_actual_records": 7, "kind": "record", "biological_ancestor_assigned": false}, {"node": 3244, "left": null, "right": null, "height": 0.0, "n_profiles": 1, "n_cells": 1, "profile_id": "CELLSET_b554308ca53685", "common_informative_features": 29, "common_actual_records": 10, "kind": "record", "biological_ancestor_assigned": false}, {"node": 3245, "left": null, "right": null, "height": 0.0, "n_profiles": 1, "n_cells": 1, "profile_id": "CELLSET_4c0259057d0225", "common_informative_features": 26, "common_actual_records": 8, "kind": "record", "biological_ancestor_assigned": false}, {"node": 3246, "left": null, "right": null, "height": 0.0, "n_profiles": 1, "n_cells": 1, "profile_id": "CELLSET_3451db120ff75a", "common_informative_features": 24, "common_actual_records": 8, "kind": "record", "biological_ancestor_assigned": false}, {"node": 3247, "left": null, "right": null, "height": 0.0, "n_profiles": 1, "n_cells": 1, "profile_id": "CELLSET_6c8928f5bc4780", "common_informative_features": 21, "common_actual_records": 6, "kind": "record", "biological_ancestor_assigned": false}, {"node": 3248, "left": null, "right": null, "height": 0.0, "n_profiles": 1, "n_cells": 1, "profile_id": "CELLSET_4c7ba791001b77", "common_informative_features": 22, "common_actual_records": 7, "kind": "record", "biological_ancestor_assigned": false}, {"node": 3249, "left": null, "right": null, "height": 0.0, "n_profiles": 1, "n_cells": 1, "profile_id": "CELLSET_45538892a3f6f3", "common_informative_features": 12, "common_actual_records": 4, "kind": "record", "biological_ancestor_assigned": false}, {"node": 3250, "left": null, "right": null, "height": 0.0, "n_profiles": 1, "n_cells": 1, "profile_id": "CELLSET_50dbfbacd1ac62", "common_informative_features": 16, "common_actual_records": 3, "kind": "record", "biological_ancestor_assigned": false}, {"node": 3251, "left": null, "right": null, "height": 0.0, "n_profiles": 1, "n_cells": 1, "profile_id": "CELLSET_024d8a5b6f1296", "common_informative_features": 27, "common_actual_records": 11, "kind": "record", "biological_ancestor_assigned": false}, {"node": 3252, "left": null, "right": null, "height": 0.0, "n_profiles": 1, "n_cells": 1, "profile_id": "CELLSET_55f28a4adc17c3", "common_informative_features": 26, "common_actual_records": 10, "kind": "record", "biological_ancestor_assigned": false}, {"node": 3253, "left": null, "right": null, "height": 0.0, "n_profiles": 1, "n_cells": 1, "profile_id": "CELLSET_aec227b926a224", "common_informative_features": 22, "common_actual_records": 6, "kind": "record", "biological_ancestor_assigned": false}, {"node": 3254, "left": null, "right": null, "height": 0.0, "n_profiles": 1, "n_cells": 1, "profile_id": "CELLSET_0965e22ca7365c", "common_informative_features": 24, "common_actual_records": 11, "kind": "record", "biological_ancestor_assigned": false}, {"node": 3255, "left": null, "right": null, "height": 0.0, "n_profiles": 1, "n_cells": 1, "profile_id": "CELLSET_10f7043493c2b7", "common_informative_features": 21, "common_actual_records": 8, "kind": "record", "biological_ancestor_assigned": false}, {"node": 3256, "left": null, "right": null, "height": 0.0, "n_profiles": 1, "n_cells": 1, "profile_id": "CELLSET_c846cad8051b31", "common_informative_features": 34, "common_actual_records": 13, "kind": "record", "biological_ancestor_assigned": false}, {"node": 3257, "left": null, "right": null, "height": 0.0, "n_profiles": 1, "n_cells": 1, "profile_id": "CELLSET_0f1848567fb89c", "common_informative_features": 33, "common_actual_records": 15, "kind": "record", "biological_ancestor_assigned": false}, {"node": 3258, "left": null, "right": null, "height": 0.0, "n_profiles": 1, "n_cells": 1, "profile_id": "CELLSET_4b7cccf4008c32", "common_informative_features": 29, "common_actual_records": 9, "kind": "record", "biological_ancestor_assigned": false}, {"node": 3259, "left": null, "right": null, "height": 0.0, "n_profiles": 1, "n_cells": 1, "profile_id": "CELLSET_376f9fae75960f", "common_informative_features": 31, "common_actual_records": 11, "kind": "record", "biological_ancestor_assigned": false}, {"node": 3260, "left": null, "right": null, "height": 0.0, "n_profiles": 1, "n_cells": 1, "profile_id": "CELLSET_2e037ce7baebbd", "common_informative_features": 20, "common_actual_records": 7, "kind": "record", "biological_ancestor_assigned": false}, {"node": 3261, "left": null, "right": null, "height": 0.0, "n_profiles": 1, "n_cells": 1, "profile_id": "CELLSET_8e39d2870c7708", "common_informative_features": 19, "common_actual_records": 6, "kind": "record", "biological_ancestor_assigned": false}, {"node": 3262, "left": null, "right": null, "height": 0.0, "n_profiles": 1, "n_cells": 1, "profile_id": "CELLSET_e6a75848d63710", "common_informative_features": 31, "common_actual_records": 12, "kind": "record", "biological_ancestor_assigned": false}, {"node": 3263, "left": null, "right": null, "height": 0.0, "n_profiles": 1, "n_cells": 1, "profile_id": "CELLSET_66b0334edab63f", "common_informative_features": 9, "common_actual_records": 3, "kind": "record", "biological_ancestor_assigned": false}, {"node": 3264, "left": null, "right": null, "height": 0.0, "n_profiles": 1, "n_cells": 1, "profile_id": "CELLSET_fa9de2697feac4", "common_informative_features": 16, "common_actual_records": 3, "kind": "record", "biological_ancestor_assigned": false}, {"node": 3265, "left": null, "right": null, "height": 0.0, "n_profiles": 1, "n_cells": 1, "profile_id": "CELLSET_118ec18b8a47dc", "common_informative_features": 22, "common_actual_records": 6, "kind": "record", "biological_ancestor_assigned": false}, {"node": 3266, "left": null, "right": null, "height": 0.0, "n_profiles": 1, "n_cells": 1, "profile_id": "CELLSET_7787ce56ca9177", "common_informative_features": 10, "common_actual_records": 4, "kind": "record", "biological_ancestor_assigned": false}, {"node": 3267, "left": null, "right": null, "height": 0.0, "n_profiles": 1, "n_cells": 1, "profile_id": "CELLSET_f1ea3f378f54be", "common_informative_features": 14, "common_actual_records": 3, "kind": "record", "biological_ancestor_assigned": false}, {"node": 3268, "left": null, "right": null, "height": 0.0, "n_profiles": 1, "n_cells": 1, "profile_id": "CELLSET_5999eb5233f5c8", "common_informative_features": 5, "common_actual_records": 2, "kind": "record", "biological_ancestor_assigned": false}, {"node": 3269, "left": null, "right": null, "height": 0.0, "n_profiles": 1, "n_cells": 1, "profile_id": "CELLSET_2e40b65db4838c", "common_informative_features": 22, "common_actual_records": 9, "kind": "record", "biological_ancestor_assigned": false}, {"node": 3270, "left": null, "right": null, "height": 0.0, "n_profiles": 1, "n_cells": 1, "profile_id": "CELLSET_fb6e60f3940984", "common_informative_features": 44, "common_actual_records": 18, "kind": "record", "biological_ancestor_assigned": false}, {"node": 3271, "left": null, "right": null, "height": 0.0, "n_profiles": 1, "n_cells": 1, "profile_id": "CELLSET_00e9ace7f3ba52", "common_informative_features": 25, "common_actual_records": 8, "kind": "record", "biological_ancestor_assigned": false}, {"node": 3272, "left": null, "right": null, "height": 0.0, "n_profiles": 1, "n_cells": 1, "profile_id": "CELLSET_283c048fc8736f", "common_informative_features": 18, "common_actual_records": 4, "kind": "record", "biological_ancestor_assigned": false}, {"node": 3273, "left": null, "right": null, "height": 0.0, "n_profiles": 1, "n_cells": 1, "profile_id": "CELLSET_c6c19ca9ceb2ed", "common_informative_features": 9, "common_actual_records": 2, "kind": "record", "biological_ancestor_assigned": false}, {"node": 3274, "left": null, "right": null, "height": 0.0, "n_profiles": 1, "n_cells": 1, "profile_id": "CELLSET_119adf4eeac227", "common_informative_features": 27, "common_actual_records": 9, "kind": "record", "biological_ancestor_assigned": false}, {"node": 3275, "left": null, "right": null, "height": 0.0, "n_profiles": 1, "n_cells": 1, "profile_id": "CELLSET_747282d4c8f604", "common_informative_features": 36, "common_actual_records": 14, "kind": "record", "biological_ancestor_assigned": false}, {"node": 3276, "left": null, "right": null, "height": 0.0, "n_profiles": 1, "n_cells": 1, "profile_id": "CELLSET_7f07523dbc86c0", "common_informative_features": 31, "common_actual_records": 13, "kind": "record", "biological_ancestor_assigned": false}, {"node": 3277, "left": null, "right": null, "height": 0.0, "n_profiles": 1, "n_cells": 1, "profile_id": "CELLSET_101021ebc78936", "common_informative_features": 42, "common_actual_records": 15, "kind": "record", "biological_ancestor_assigned": false}, {"node": 3278, "left": null, "right": null, "height": 0.0, "n_profiles": 1, "n_cells": 1, "profile_id": "CELLSET_d1662009b47e37", "common_informative_features": 39, "common_actual_records": 14, "kind": "record", "biological_ancestor_assigned": false}, {"node": 3279, "left": null, "right": null, "height": 0.0, "n_profiles": 1, "n_cells": 1, "profile_id": "CELLSET_7c700cc3581a80", "common_informative_features": 10, "common_actual_records": 4, "kind": "record", "biological_ancestor_assigned": false}, {"node": 3280, "left": null, "right": null, "height": 0.0, "n_profiles": 1, "n_cells": 1, "profile_id": "CELLSET_17fadbc1fade45", "common_informative_features": 21, "common_actual_records": 8, "kind": "record", "biological_ancestor_assigned": false}, {"node": 3281, "left": null, "right": null, "height": 0.0, "n_profiles": 1, "n_cells": 1, "profile_id": "CELLSET_b0c020847d4f7a", "common_informative_features": 31, "common_actual_records": 13, "kind": "record", "biological_ancestor_assigned": false}, {"node": 3282, "left": null, "right": null, "height": 0.0, "n_profiles": 1, "n_cells": 1, "profile_id": "CELLSET_fef10db90b927e", "common_informative_features": 28, "common_actual_records": 9, "kind": "record", "biological_ancestor_assigned": false}, {"node": 3283, "left": null, "right": null, "height": 0.0, "n_profiles": 1, "n_cells": 1, "profile_id": "CELLSET_24ba2fd0932fb2", "common_informative_features": 14, "common_actual_records": 3, "kind": "record", "biological_ancestor_assigned": false}, {"node": 3284, "left": null, "right": null, "height": 0.0, "n_profiles": 1, "n_cells": 1, "profile_id": "CELLSET_d33be42d89dea7", "common_informative_features": 38, "common_actual_records": 12, "kind": "record", "biological_ancestor_assigned": false}, {"node": 3285, "left": null, "right": null, "height": 0.0, "n_profiles": 1, "n_cells": 1, "profile_id": "CELLSET_c99e160e54cba8", "common_informative_features": 15, "common_actual_records": 4, "kind": "record", "biological_ancestor_assigned": false}, {"node": 3286, "left": null, "right": null, "height": 0.0, "n_profiles": 1, "n_cells": 1, "profile_id": "CELLSET_3c0ca21ae4b64f", "common_informative_features": 18, "common_actual_records": 5, "kind": "record", "biological_ancestor_assigned": false}, {"node": 3287, "left": null, "right": null, "height": 0.0, "n_profiles": 1, "n_cells": 1, "profile_id": "CELLSET_8abb22a02a3780", "common_informative_features": 31, "common_actual_records": 12, "kind": "record", "biological_ancestor_assigned": false}, {"node": 3288, "left": null, "right": null, "height": 0.0, "n_profiles": 1, "n_cells": 1, "profile_id": "CELLSET_d049c3289ac619", "common_informative_features": 30, "common_actual_records": 11, "kind": "record", "biological_ancestor_assigned": false}, {"node": 3289, "left": null, "right": null, "height": 0.0, "n_profiles": 1, "n_cells": 1, "profile_id": "CELLSET_abb347f04cfc93", "common_informative_features": 15, "common_actual_records": 3, "kind": "record", "biological_ancestor_assigned": false}, {"node": 3290, "left": null, "right": null, "height": 0.0, "n_profiles": 1, "n_cells": 4, "profile_id": "CELLSET_0ad73a314d59e3", "common_informative_features": 7, "common_actual_records": 1, "kind": "record", "biological_ancestor_assigned": false}, {"node": 3291, "left": null, "right": null, "height": 0.0, "n_profiles": 1, "n_cells": 1, "profile_id": "CELLSET_9b39ea8e304796", "common_informative_features": 26, "common_actual_records": 10, "kind": "record", "biological_ancestor_assigned": false}, {"node": 3292, "left": null, "right": null, "height": 0.0, "n_profiles": 1, "n_cells": 1, "profile_id": "CELLSET_254ede14cb329f", "common_informative_features": 20, "common_actual_records": 7, "kind": "record", "biological_ancestor_assigned": false}, {"node": 3293, "left": null, "right": null, "height": 0.0, "n_profiles": 1, "n_cells": 1, "profile_id": "CELLSET_0330705f851ca5", "common_informative_features": 24, "common_actual_records": 9, "kind": "record", "biological_ancestor_assigned": false}, {"node": 3294, "left": null, "right": null, "height": 0.0, "n_profiles": 1, "n_cells": 1, "profile_id": "CELLSET_c2de6f7ba5a5c9", "common_informative_features": 33, "common_actual_records": 12, "kind": "record", "biological_ancestor_assigned": false}, {"node": 3295, "left": null, "right": null, "height": 0.0, "n_profiles": 1, "n_cells": 1, "profile_id": "CELLSET_10205367ce1de4", "common_informative_features": 57, "common_actual_records": 23, "kind": "record", "biological_ancestor_assigned": false}, {"node": 3296, "left": null, "right": null, "height": 0.0, "n_profiles": 1, "n_cells": 1, "profile_id": "CELLSET_66ecb0d2befc6f", "common_informative_features": 48, "common_actual_records": 21, "kind": "record", "biological_ancestor_assigned": false}, {"node": 3297, "left": null, "right": null, "height": 0.0, "n_profiles": 1, "n_cells": 1, "profile_id": "CELLSET_205c985e60a9a6", "common_informative_features": 13, "common_actual_records": 5, "kind": "record", "biological_ancestor_assigned": false}, {"node": 3298, "left": null, "right": null, "height": 0.0, "n_profiles": 1, "n_cells": 1, "profile_id": "CELLSET_56260fe158e18d", "common_informative_features": 37, "common_actual_records": 14, "kind": "record", "biological_ancestor_assigned": false}, {"node": 3299, "left": null, "right": null, "height": 0.0, "n_profiles": 1, "n_cells": 1, "profile_id": "CELLSET_a5f6e1844e5d2f", "common_informative_features": 38, "common_actual_records": 14, "kind": "record", "biological_ancestor_assigned": false}, {"node": 3300, "left": null, "right": null, "height": 0.0, "n_profiles": 1, "n_cells": 1, "profile_id": "CELLSET_c989f80dbcca78", "common_informative_features": 30, "common_actual_records": 12, "kind": "record", "biological_ancestor_assigned": false}, {"node": 3301, "left": null, "right": null, "height": 0.0, "n_profiles": 1, "n_cells": 1, "profile_id": "CELLSET_c53054bb002895", "common_informative_features": 40, "common_actual_records": 17, "kind": "record", "biological_ancestor_assigned": false}, {"node": 3302, "left": null, "right": null, "height": 0.0, "n_profiles": 1, "n_cells": 1, "profile_id": "CELLSET_0b074b60ee1db1", "common_informative_features": 36, "common_actual_records": 13, "kind": "record", "biological_ancestor_assigned": false}, {"node": 3303, "left": null, "right": null, "height": 0.0, "n_profiles": 1, "n_cells": 1, "profile_id": "CELLSET_a0904ddb51b06d", "common_informative_features": 28, "common_actual_records": 10, "kind": "record", "biological_ancestor_assigned": false}, {"node": 3304, "left": null, "right": null, "height": 0.0, "n_profiles": 1, "n_cells": 1, "profile_id": "CELLSET_4eae64345cc3df", "common_informative_features": 24, "common_actual_records": 8, "kind": "record", "biological_ancestor_assigned": false}, {"node": 3305, "left": null, "right": null, "height": 0.0, "n_profiles": 1, "n_cells": 1, "profile_id": "CELLSET_99b8df128be217", "common_informative_features": 48, "common_actual_records": 19, "kind": "record", "biological_ancestor_assigned": false}, {"node": 3306, "left": null, "right": null, "height": 0.0, "n_profiles": 1, "n_cells": 1, "profile_id": "CELLSET_bed8ad49f6d74a", "common_informative_features": 49, "common_actual_records": 23, "kind": "record", "biological_ancestor_assigned": false}, {"node": 3307, "left": null, "right": null, "height": 0.0, "n_profiles": 1, "n_cells": 1, "profile_id": "CELLSET_74f813e633c759", "common_informative_features": 46, "common_actual_records": 19, "kind": "record", "biological_ancestor_assigned": false}, {"node": 3308, "left": null, "right": null, "height": 0.0, "n_profiles": 1, "n_cells": 1, "profile_id": "CELLSET_cd588ccda7ce44", "common_informative_features": 34, "common_actual_records": 16, "kind": "record", "biological_ancestor_assigned": false}, {"node": 3309, "left": null, "right": null, "height": 0.0, "n_profiles": 1, "n_cells": 1, "profile_id": "CELLSET_0d492083747198", "common_informative_features": 30, "common_actual_records": 13, "kind": "record", "biological_ancestor_assigned": false}, {"node": 3310, "left": null, "right": null, "height": 0.0, "n_profiles": 1, "n_cells": 1, "profile_id": "CELLSET_6fc0974b3de1eb", "common_informative_features": 28, "common_actual_records": 12, "kind": "record", "biological_ancestor_assigned": false}, {"node": 3311, "left": null, "right": null, "height": 0.0, "n_profiles": 1, "n_cells": 1, "profile_id": "CELLSET_80e12d4c07dddb", "common_informative_features": 42, "common_actual_records": 19, "kind": "record", "biological_ancestor_assigned": false}, {"node": 3312, "left": null, "right": null, "height": 0.0, "n_profiles": 1, "n_cells": 1, "profile_id": "CELLSET_d37d2133770efd", "common_informative_features": 41, "common_actual_records": 16, "kind": "record", "biological_ancestor_assigned": false}, {"node": 3313, "left": null, "right": null, "height": 0.0, "n_profiles": 1, "n_cells": 1, "profile_id": "CELLSET_80f699e5d9724a", "common_informative_features": 37, "common_actual_records": 13, "kind": "record", "biological_ancestor_assigned": false}, {"node": 3314, "left": null, "right": null, "height": 0.0, "n_profiles": 1, "n_cells": 1, "profile_id": "CELLSET_4a72313861a909", "common_informative_features": 38, "common_actual_records": 18, "kind": "record", "biological_ancestor_assigned": false}, {"node": 3315, "left": null, "right": null, "height": 0.0, "n_profiles": 1, "n_cells": 1, "profile_id": "CELLSET_9d0163c912f825", "common_informative_features": 30, "common_actual_records": 11, "kind": "record", "biological_ancestor_assigned": false}, {"node": 3316, "left": null, "right": null, "height": 0.0, "n_profiles": 1, "n_cells": 1, "profile_id": "CELLSET_2e9282224e61f0", "common_informative_features": 24, "common_actual_records": 11, "kind": "record", "biological_ancestor_assigned": false}, {"node": 3317, "left": null, "right": null, "height": 0.0, "n_profiles": 1, "n_cells": 1, "profile_id": "CELLSET_bf32e6e87b274a", "common_informative_features": 36, "common_actual_records": 15, "kind": "record", "biological_ancestor_assigned": false}, {"node": 3318, "left": null, "right": null, "height": 0.0, "n_profiles": 1, "n_cells": 1, "profile_id": "CELLSET_9e7b8cbf1a782a", "common_informative_features": 37, "common_actual_records": 17, "kind": "record", "biological_ancestor_assigned": false}, {"node": 3319, "left": null, "right": null, "height": 0.0, "n_profiles": 1, "n_cells": 1, "profile_id": "CELLSET_cd987fbc7901e9", "common_informative_features": 30, "common_actual_records": 14, "kind": "record", "biological_ancestor_assigned": false}, {"node": 3320, "left": null, "right": null, "height": 0.0, "n_profiles": 1, "n_cells": 1, "profile_id": "CELLSET_906192053594e1", "common_informative_features": 22, "common_actual_records": 9, "kind": "record", "biological_ancestor_assigned": false}, {"node": 3321, "left": null, "right": null, "height": 0.0, "n_profiles": 1, "n_cells": 1, "profile_id": "CELLSET_048ab6a06f6711", "common_informative_features": 44, "common_actual_records": 18, "kind": "record", "biological_ancestor_assigned": false}, {"node": 3322, "left": null, "right": null, "height": 0.0, "n_profiles": 1, "n_cells": 1, "profile_id": "CELLSET_1c95046680787d", "common_informative_features": 38, "common_actual_records": 9, "kind": "record", "biological_ancestor_assigned": false}, {"node": 3323, "left": null, "right": null, "height": 0.0, "n_profiles": 1, "n_cells": 1, "profile_id": "CELLSET_e3c922ed0d19d1", "common_informative_features": 30, "common_actual_records": 10, "kind": "record", "biological_ancestor_assigned": false}, {"node": 3324, "left": null, "right": null, "height": 0.0, "n_profiles": 1, "n_cells": 1, "profile_id": "CELLSET_471e3a72c2ab51", "common_informative_features": 26, "common_actual_records": 10, "kind": "record", "biological_ancestor_assigned": false}, {"node": 3325, "left": null, "right": null, "height": 0.0, "n_profiles": 1, "n_cells": 1, "profile_id": "CELLSET_00125f98dd4fb1", "common_informative_features": 27, "common_actual_records": 11, "kind": "record", "biological_ancestor_assigned": false}, {"node": 3326, "left": null, "right": null, "height": 0.0, "n_profiles": 1, "n_cells": 1, "profile_id": "CELLSET_f7f3eda76577fc", "common_informative_features": 31, "common_actual_records": 12, "kind": "record", "biological_ancestor_assigned": false}, {"node": 3327, "left": null, "right": null, "height": 0.0, "n_profiles": 1, "n_cells": 1, "profile_id": "CELLSET_959f8d0f964f61", "common_informative_features": 29, "common_actual_records": 11, "kind": "record", "biological_ancestor_assigned": false}, {"node": 3328, "left": null, "right": null, "height": 0.0, "n_profiles": 1, "n_cells": 1, "profile_id": "CELLSET_e58c6d2804b466", "common_informative_features": 27, "common_actual_records": 11, "kind": "record", "biological_ancestor_assigned": false}, {"node": 3329, "left": null, "right": null, "height": 0.0, "n_profiles": 1, "n_cells": 1, "profile_id": "CELLSET_f22395ee469daa", "common_informative_features": 29, "common_actual_records": 11, "kind": "record", "biological_ancestor_assigned": false}, {"node": 3330, "left": null, "right": null, "height": 0.0, "n_profiles": 1, "n_cells": 1, "profile_id": "CELLSET_816acdc67d10bf", "common_informative_features": 29, "common_actual_records": 10, "kind": "record", "biological_ancestor_assigned": false}, {"node": 3331, "left": null, "right": null, "height": 0.0, "n_profiles": 1, "n_cells": 1, "profile_id": "CELLSET_58f9321512453d", "common_informative_features": 30, "common_actual_records": 12, "kind": "record", "biological_ancestor_assigned": false}, {"node": 3332, "left": null, "right": null, "height": 0.0, "n_profiles": 1, "n_cells": 1, "profile_id": "CELLSET_404973a9493fd0", "common_informative_features": 28, "common_actual_records": 12, "kind": "record", "biological_ancestor_assigned": false}, {"node": 3333, "left": null, "right": null, "height": 0.0, "n_profiles": 1, "n_cells": 1, "profile_id": "CELLSET_70d07c02b55a10", "common_informative_features": 39, "common_actual_records": 15, "kind": "record", "biological_ancestor_assigned": false}, {"node": 3334, "left": null, "right": null, "height": 0.0, "n_profiles": 1, "n_cells": 1, "profile_id": "CELLSET_a17dc392fcf7a8", "common_informative_features": 29, "common_actual_records": 9, "kind": "record", "biological_ancestor_assigned": false}, {"node": 3335, "left": null, "right": null, "height": 0.0, "n_profiles": 1, "n_cells": 1, "profile_id": "CELLSET_4930fc055d09b0", "common_informative_features": 21, "common_actual_records": 8, "kind": "record", "biological_ancestor_assigned": false}, {"node": 3336, "left": null, "right": null, "height": 0.0, "n_profiles": 1, "n_cells": 1, "profile_id": "CELLSET_1fe9236886360d", "common_informative_features": 28, "common_actual_records": 10, "kind": "record", "biological_ancestor_assigned": false}, {"node": 3337, "left": null, "right": null, "height": 0.0, "n_profiles": 1, "n_cells": 1, "profile_id": "CELLSET_eeff17b9e8e06c", "common_informative_features": 21, "common_actual_records": 8, "kind": "record", "biological_ancestor_assigned": false}, {"node": 3338, "left": null, "right": null, "height": 0.0, "n_profiles": 1, "n_cells": 1, "profile_id": "CELLSET_03c94a3f3ae426", "common_informative_features": 16, "common_actual_records": 5, "kind": "record", "biological_ancestor_assigned": false}, {"node": 3339, "left": null, "right": null, "height": 0.0, "n_profiles": 1, "n_cells": 1, "profile_id": "CELLSET_34e3fdf0bf602f", "common_informative_features": 29, "common_actual_records": 11, "kind": "record", "biological_ancestor_assigned": false}, {"node": 3340, "left": null, "right": null, "height": 0.0, "n_profiles": 1, "n_cells": 1, "profile_id": "CELLSET_7528be7d3694bf", "common_informative_features": 20, "common_actual_records": 7, "kind": "record", "biological_ancestor_assigned": false}, {"node": 3341, "left": null, "right": null, "height": 0.0, "n_profiles": 1, "n_cells": 1, "profile_id": "CELLSET_fd764093601b72", "common_informative_features": 41, "common_actual_records": 11, "kind": "record", "biological_ancestor_assigned": false}, {"node": 3342, "left": null, "right": null, "height": 0.0, "n_profiles": 1, "n_cells": 1, "profile_id": "CELLSET_051f36fbfe87ae", "common_informative_features": 39, "common_actual_records": 17, "kind": "record", "biological_ancestor_assigned": false}, {"node": 3343, "left": null, "right": null, "height": 0.0, "n_profiles": 1, "n_cells": 1, "profile_id": "CELLSET_db94a2dffd85c1", "common_informative_features": 28, "common_actual_records": 12, "kind": "record", "biological_ancestor_assigned": false}, {"node": 3344, "left": null, "right": null, "height": 0.0, "n_profiles": 1, "n_cells": 1, "profile_id": "CELLSET_2725b08f771c70", "common_informative_features": 21, "common_actual_records": 8, "kind": "record", "biological_ancestor_assigned": false}, {"node": 3345, "left": null, "right": null, "height": 0.0, "n_profiles": 1, "n_cells": 1, "profile_id": "CELLSET_32160e34a8d19b", "common_informative_features": 37, "common_actual_records": 13, "kind": "record", "biological_ancestor_assigned": false}, {"node": 3346, "left": null, "right": null, "height": 0.0, "n_profiles": 1, "n_cells": 1, "profile_id": "CELLSET_0f44a0d795a914", "common_informative_features": 38, "common_actual_records": 17, "kind": "record", "biological_ancestor_assigned": false}, {"node": 3347, "left": null, "right": null, "height": 0.0, "n_profiles": 1, "n_cells": 1, "profile_id": "CELLSET_408f1bf32f908e", "common_informative_features": 29, "common_actual_records": 10, "kind": "record", "biological_ancestor_assigned": false}, {"node": 3348, "left": null, "right": null, "height": 0.0, "n_profiles": 1, "n_cells": 1, "profile_id": "CELLSET_f3d277d9c54a80", "common_informative_features": 35, "common_actual_records": 15, "kind": "record", "biological_ancestor_assigned": false}, {"node": 3349, "left": null, "right": null, "height": 0.0, "n_profiles": 1, "n_cells": 1, "profile_id": "CELLSET_0a86ffe1e7e288", "common_informative_features": 28, "common_actual_records": 12, "kind": "record", "biological_ancestor_assigned": false}, {"node": 3350, "left": null, "right": null, "height": 0.0, "n_profiles": 1, "n_cells": 1, "profile_id": "CELLSET_95ae2d203ae74e", "common_informative_features": 30, "common_actual_records": 12, "kind": "record", "biological_ancestor_assigned": false}, {"node": 3351, "left": null, "right": null, "height": 0.0, "n_profiles": 1, "n_cells": 1, "profile_id": "CELLSET_3c16b95d6a164b", "common_informative_features": 21, "common_actual_records": 8, "kind": "record", "biological_ancestor_assigned": false}, {"node": 3352, "left": null, "right": null, "height": 0.0, "n_profiles": 1, "n_cells": 1, "profile_id": "CELLSET_21efd2ca672310", "common_informative_features": 42, "common_actual_records": 18, "kind": "record", "biological_ancestor_assigned": false}, {"node": 3353, "left": null, "right": null, "height": 0.0, "n_profiles": 1, "n_cells": 1, "profile_id": "CELLSET_629b46beb88b5b", "common_informative_features": 29, "common_actual_records": 12, "kind": "record", "biological_ancestor_assigned": false}, {"node": 3354, "left": null, "right": null, "height": 0.0, "n_profiles": 1, "n_cells": 1, "profile_id": "CELLSET_3f5752277aa2b5", "common_informative_features": 42, "common_actual_records": 18, "kind": "record", "biological_ancestor_assigned": false}, {"node": 3355, "left": null, "right": null, "height": 0.0, "n_profiles": 1, "n_cells": 1, "profile_id": "CELLSET_df0ac574cd9eae", "common_informative_features": 34, "common_actual_records": 16, "kind": "record", "biological_ancestor_assigned": false}, {"node": 3356, "left": null, "right": null, "height": 0.0, "n_profiles": 1, "n_cells": 1, "profile_id": "CELLSET_2b8ecba624c023", "common_informative_features": 38, "common_actual_records": 15, "kind": "record", "biological_ancestor_assigned": false}, {"node": 3357, "left": null, "right": null, "height": 0.0, "n_profiles": 1, "n_cells": 1, "profile_id": "CELLSET_5ba38db0c699eb", "common_informative_features": 24, "common_actual_records": 8, "kind": "record", "biological_ancestor_assigned": false}, {"node": 3358, "left": null, "right": null, "height": 0.0, "n_profiles": 1, "n_cells": 1, "profile_id": "CELLSET_23b632cef1911e", "common_informative_features": 41, "common_actual_records": 18, "kind": "record", "biological_ancestor_assigned": false}, {"node": 3359, "left": null, "right": null, "height": 0.0, "n_profiles": 1, "n_cells": 1, "profile_id": "CELLSET_a4253e49ed33df", "common_informative_features": 33, "common_actual_records": 14, "kind": "record", "biological_ancestor_assigned": false}, {"node": 3360, "left": null, "right": null, "height": 0.0, "n_profiles": 1, "n_cells": 1, "profile_id": "CELLSET_761aa7c0a7eea1", "common_informative_features": 26, "common_actual_records": 10, "kind": "record", "biological_ancestor_assigned": false}, {"node": 3361, "left": null, "right": null, "height": 0.0, "n_profiles": 1, "n_cells": 1, "profile_id": "CELLSET_fad38f40ddde14", "common_informative_features": 25, "common_actual_records": 9, "kind": "record", "biological_ancestor_assigned": false}, {"node": 3362, "left": null, "right": null, "height": 0.0, "n_profiles": 1, "n_cells": 1, "profile_id": "CELLSET_fde145a5f1f83f", "common_informative_features": 35, "common_actual_records": 15, "kind": "record", "biological_ancestor_assigned": false}, {"node": 3363, "left": null, "right": null, "height": 0.0, "n_profiles": 1, "n_cells": 1, "profile_id": "CELLSET_a71b557bb0e6b4", "common_informative_features": 25, "common_actual_records": 10, "kind": "record", "biological_ancestor_assigned": false}, {"node": 3364, "left": null, "right": null, "height": 0.0, "n_profiles": 1, "n_cells": 1, "profile_id": "CELLSET_af7de4e5f45d6f", "common_informative_features": 31, "common_actual_records": 13, "kind": "record", "biological_ancestor_assigned": false}, {"node": 3365, "left": null, "right": null, "height": 0.0, "n_profiles": 1, "n_cells": 1, "profile_id": "CELLSET_e655c64acf8041", "common_informative_features": 41, "common_actual_records": 17, "kind": "record", "biological_ancestor_assigned": false}, {"node": 3366, "left": null, "right": null, "height": 0.0, "n_profiles": 1, "n_cells": 1, "profile_id": "CELLSET_9c58212a8542d3", "common_informative_features": 31, "common_actual_records": 12, "kind": "record", "biological_ancestor_assigned": false}, {"node": 3367, "left": null, "right": null, "height": 0.0, "n_profiles": 1, "n_cells": 1, "profile_id": "CELLSET_d8d6ade7b2a039", "common_informative_features": 35, "common_actual_records": 14, "kind": "record", "biological_ancestor_assigned": false}, {"node": 3368, "left": null, "right": null, "height": 0.0, "n_profiles": 1, "n_cells": 1, "profile_id": "CELLSET_ccc04d9465398d", "common_informative_features": 30, "common_actual_records": 12, "kind": "record", "biological_ancestor_assigned": false}, {"node": 3369, "left": null, "right": null, "height": 0.0, "n_profiles": 1, "n_cells": 1, "profile_id": "CELLSET_0319bf2ae0b284", "common_informative_features": 24, "common_actual_records": 9, "kind": "record", "biological_ancestor_assigned": false}, {"node": 3370, "left": null, "right": null, "height": 0.0, "n_profiles": 1, "n_cells": 1, "profile_id": "CELLSET_d2edac4a71f939", "common_informative_features": 40, "common_actual_records": 16, "kind": "record", "biological_ancestor_assigned": false}, {"node": 3371, "left": null, "right": null, "height": 0.0, "n_profiles": 1, "n_cells": 1, "profile_id": "CELLSET_3f716b901d3db2", "common_informative_features": 26, "common_actual_records": 8, "kind": "record", "biological_ancestor_assigned": false}, {"node": 3372, "left": null, "right": null, "height": 0.0, "n_profiles": 1, "n_cells": 1, "profile_id": "CELLSET_42e5088b42107b", "common_informative_features": 25, "common_actual_records": 9, "kind": "record", "biological_ancestor_assigned": false}, {"node": 3373, "left": null, "right": null, "height": 0.0, "n_profiles": 1, "n_cells": 1, "profile_id": "CELLSET_0a732684155810", "common_informative_features": 36, "common_actual_records": 13, "kind": "record", "biological_ancestor_assigned": false}, {"node": 3374, "left": null, "right": null, "height": 0.0, "n_profiles": 1, "n_cells": 1, "profile_id": "CELLSET_abe36431f5abf2", "common_informative_features": 40, "common_actual_records": 15, "kind": "record", "biological_ancestor_assigned": false}, {"node": 3375, "left": null, "right": null, "height": 0.0, "n_profiles": 1, "n_cells": 1, "profile_id": "CELLSET_43bdf71d065eaf", "common_informative_features": 37, "common_actual_records": 13, "kind": "record", "biological_ancestor_assigned": false}, {"node": 3376, "left": null, "right": null, "height": 0.0, "n_profiles": 1, "n_cells": 1, "profile_id": "CELLSET_4a18dea528fd3e", "common_informative_features": 29, "common_actual_records": 10, "kind": "record", "biological_ancestor_assigned": false}, {"node": 3377, "left": null, "right": null, "height": 0.0, "n_profiles": 1, "n_cells": 1, "profile_id": "CELLSET_993c3ad0b138f1", "common_informative_features": 25, "common_actual_records": 10, "kind": "record", "biological_ancestor_assigned": false}, {"node": 3378, "left": null, "right": null, "height": 0.0, "n_profiles": 1, "n_cells": 1, "profile_id": "CELLSET_c11b9cf3c9a527", "common_informative_features": 24, "common_actual_records": 8, "kind": "record", "biological_ancestor_assigned": false}, {"node": 3379, "left": null, "right": null, "height": 0.0, "n_profiles": 1, "n_cells": 1, "profile_id": "CELLSET_b34a1718795493", "common_informative_features": 29, "common_actual_records": 15, "kind": "record", "biological_ancestor_assigned": false}, {"node": 3380, "left": null, "right": null, "height": 0.0, "n_profiles": 1, "n_cells": 1, "profile_id": "CELLSET_265235ff284e8e", "common_informative_features": 30, "common_actual_records": 10, "kind": "record", "biological_ancestor_assigned": false}, {"node": 3381, "left": null, "right": null, "height": 0.0, "n_profiles": 1, "n_cells": 1, "profile_id": "CELLSET_0854866f511403", "common_informative_features": 26, "common_actual_records": 10, "kind": "record", "biological_ancestor_assigned": false}, {"node": 3382, "left": null, "right": null, "height": 0.0, "n_profiles": 1, "n_cells": 1, "profile_id": "CELLSET_e2ba610a8ce604", "common_informative_features": 22, "common_actual_records": 9, "kind": "record", "biological_ancestor_assigned": false}, {"node": 3383, "left": null, "right": null, "height": 0.0, "n_profiles": 1, "n_cells": 1, "profile_id": "CELLSET_8c682351b6fcb4", "common_informative_features": 23, "common_actual_records": 10, "kind": "record", "biological_ancestor_assigned": false}, {"node": 3384, "left": null, "right": null, "height": 0.0, "n_profiles": 1, "n_cells": 1, "profile_id": "CELLSET_ae44586a99beba", "common_informative_features": 26, "common_actual_records": 9, "kind": "record", "biological_ancestor_assigned": false}, {"node": 3385, "left": null, "right": null, "height": 0.0, "n_profiles": 1, "n_cells": 1, "profile_id": "CELLSET_e427cd840ade0a", "common_informative_features": 26, "common_actual_records": 10, "kind": "record", "biological_ancestor_assigned": false}, {"node": 3386, "left": null, "right": null, "height": 0.0, "n_profiles": 1, "n_cells": 1, "profile_id": "CELLSET_ec7f4cafc9134e", "common_informative_features": 31, "common_actual_records": 10, "kind": "record", "biological_ancestor_assigned": false}, {"node": 3387, "left": null, "right": null, "height": 0.0, "n_profiles": 1, "n_cells": 1, "profile_id": "CELLSET_4f385a1f36c097", "common_informative_features": 27, "common_actual_records": 10, "kind": "record", "biological_ancestor_assigned": false}, {"node": 3388, "left": null, "right": null, "height": 0.0, "n_profiles": 1, "n_cells": 1, "profile_id": "CELLSET_f3f06086231a96", "common_informative_features": 24, "common_actual_records": 8, "kind": "record", "biological_ancestor_assigned": false}, {"node": 3389, "left": null, "right": null, "height": 0.0, "n_profiles": 1, "n_cells": 1, "profile_id": "CELLSET_2c490a3fe65551", "common_informative_features": 24, "common_actual_records": 9, "kind": "record", "biological_ancestor_assigned": false}, {"node": 3390, "left": null, "right": null, "height": 0.0, "n_profiles": 1, "n_cells": 1, "profile_id": "CELLSET_c27eab60b2b633", "common_informative_features": 25, "common_actual_records": 9, "kind": "record", "biological_ancestor_assigned": false}, {"node": 3391, "left": null, "right": null, "height": 0.0, "n_profiles": 1, "n_cells": 1, "profile_id": "CELLSET_c5fa614228cf83", "common_informative_features": 24, "common_actual_records": 8, "kind": "record", "biological_ancestor_assigned": false}, {"node": 3392, "left": null, "right": null, "height": 0.0, "n_profiles": 1, "n_cells": 1, "profile_id": "CELLSET_07852b3d17d791", "common_informative_features": 18, "common_actual_records": 5, "kind": "record", "biological_ancestor_assigned": false}, {"node": 3393, "left": null, "right": null, "height": 0.0, "n_profiles": 1, "n_cells": 1, "profile_id": "CELLSET_392a15238b8e1a", "common_informative_features": 39, "common_actual_records": 16, "kind": "record", "biological_ancestor_assigned": false}, {"node": 3394, "left": null, "right": null, "height": 0.0, "n_profiles": 1, "n_cells": 1, "profile_id": "CELLSET_2e0509c79ae41c", "common_informative_features": 25, "common_actual_records": 10, "kind": "record", "biological_ancestor_assigned": false}, {"node": 3395, "left": null, "right": null, "height": 0.0, "n_profiles": 1, "n_cells": 1, "profile_id": "CELLSET_f810892ec591c8", "common_informative_features": 24, "common_actual_records": 9, "kind": "record", "biological_ancestor_assigned": false}, {"node": 3396, "left": null, "right": null, "height": 0.0, "n_profiles": 1, "n_cells": 1, "profile_id": "CELLSET_e49a743d9e65a7", "common_informative_features": 25, "common_actual_records": 9, "kind": "record", "biological_ancestor_assigned": false}, {"node": 3397, "left": null, "right": null, "height": 0.0, "n_profiles": 1, "n_cells": 1, "profile_id": "CELLSET_7fab685d6dd075", "common_informative_features": 31, "common_actual_records": 12, "kind": "record", "biological_ancestor_assigned": false}, {"node": 3398, "left": null, "right": null, "height": 0.0, "n_profiles": 1, "n_cells": 1, "profile_id": "CELLSET_ca261b181ea007", "common_informative_features": 35, "common_actual_records": 14, "kind": "record", "biological_ancestor_assigned": false}, {"node": 3399, "left": null, "right": null, "height": 0.0, "n_profiles": 1, "n_cells": 1, "profile_id": "CELLSET_30e7fc941bc4fc", "common_informative_features": 32, "common_actual_records": 10, "kind": "record", "biological_ancestor_assigned": false}, {"node": 3400, "left": null, "right": null, "height": 0.0, "n_profiles": 1, "n_cells": 1, "profile_id": "CELLSET_63f6203fb0ba0e", "common_informative_features": 34, "common_actual_records": 11, "kind": "record", "biological_ancestor_assigned": false}, {"node": 3401, "left": null, "right": null, "height": 0.0, "n_profiles": 1, "n_cells": 1, "profile_id": "CELLSET_219ceaf8ce59b2", "common_informative_features": 31, "common_actual_records": 10, "kind": "record", "biological_ancestor_assigned": false}, {"node": 3402, "left": null, "right": null, "height": 0.0, "n_profiles": 1, "n_cells": 1, "profile_id": "CELLSET_3f1aff0c3564a9", "common_informative_features": 26, "common_actual_records": 10, "kind": "record", "biological_ancestor_assigned": false}, {"node": 3403, "left": null, "right": null, "height": 0.0, "n_profiles": 1, "n_cells": 1, "profile_id": "CELLSET_f852a8e39660d0", "common_informative_features": 22, "common_actual_records": 9, "kind": "record", "biological_ancestor_assigned": false}, {"node": 3404, "left": null, "right": null, "height": 0.0, "n_profiles": 1, "n_cells": 1, "profile_id": "CELLSET_afbf8b71de8fe7", "common_informative_features": 29, "common_actual_records": 11, "kind": "record", "biological_ancestor_assigned": false}, {"node": 3405, "left": null, "right": null, "height": 0.0, "n_profiles": 1, "n_cells": 1, "profile_id": "CELLSET_cb18e91a0c6f25", "common_informative_features": 27, "common_actual_records": 8, "kind": "record", "biological_ancestor_assigned": false}, {"node": 3406, "left": null, "right": null, "height": 0.0, "n_profiles": 1, "n_cells": 1, "profile_id": "CELLSET_20b689544db10a", "common_informative_features": 32, "common_actual_records": 10, "kind": "record", "biological_ancestor_assigned": false}, {"node": 3407, "left": null, "right": null, "height": 0.0, "n_profiles": 1, "n_cells": 1, "profile_id": "CELLSET_c5486083ddcacf", "common_informative_features": 37, "common_actual_records": 14, "kind": "record", "biological_ancestor_assigned": false}, {"node": 3408, "left": null, "right": null, "height": 0.0, "n_profiles": 1, "n_cells": 1, "profile_id": "CELLSET_b2846ab30d5050", "common_informative_features": 34, "common_actual_records": 13, "kind": "record", "biological_ancestor_assigned": false}, {"node": 3409, "left": null, "right": null, "height": 0.0, "n_profiles": 1, "n_cells": 1, "profile_id": "CELLSET_52a29053f9f1ae", "common_informative_features": 22, "common_actual_records": 9, "kind": "record", "biological_ancestor_assigned": false}, {"node": 3410, "left": null, "right": null, "height": 0.0, "n_profiles": 1, "n_cells": 1, "profile_id": "CELLSET_8854bb2aeb86bd", "common_informative_features": 35, "common_actual_records": 14, "kind": "record", "biological_ancestor_assigned": false}, {"node": 3411, "left": null, "right": null, "height": 0.0, "n_profiles": 1, "n_cells": 1, "profile_id": "CELLSET_abce3a9baea21f", "common_informative_features": 23, "common_actual_records": 8, "kind": "record", "biological_ancestor_assigned": false}, {"node": 3412, "left": null, "right": null, "height": 0.0, "n_profiles": 1, "n_cells": 1, "profile_id": "CELLSET_f4b14ac324934f", "common_informative_features": 21, "common_actual_records": 7, "kind": "record", "biological_ancestor_assigned": false}, {"node": 3413, "left": null, "right": null, "height": 0.0, "n_profiles": 1, "n_cells": 1, "profile_id": "CELLSET_0a57fa54516028", "common_informative_features": 33, "common_actual_records": 12, "kind": "record", "biological_ancestor_assigned": false}, {"node": 3414, "left": null, "right": null, "height": 0.0, "n_profiles": 1, "n_cells": 1, "profile_id": "CELLSET_66a675b49841fd", "common_informative_features": 32, "common_actual_records": 13, "kind": "record", "biological_ancestor_assigned": false}, {"node": 3415, "left": null, "right": null, "height": 0.0, "n_profiles": 1, "n_cells": 1, "profile_id": "CELLSET_1d2a419604fb4b", "common_informative_features": 27, "common_actual_records": 9, "kind": "record", "biological_ancestor_assigned": false}, {"node": 3416, "left": null, "right": null, "height": 0.0, "n_profiles": 1, "n_cells": 1, "profile_id": "CELLSET_a8ff19885ec2d5", "common_informative_features": 30, "common_actual_records": 10, "kind": "record", "biological_ancestor_assigned": false}, {"node": 3417, "left": null, "right": null, "height": 0.0, "n_profiles": 1, "n_cells": 1, "profile_id": "CELLSET_fd3f77b1ad78b4", "common_informative_features": 24, "common_actual_records": 9, "kind": "record", "biological_ancestor_assigned": false}, {"node": 3418, "left": null, "right": null, "height": 0.0, "n_profiles": 1, "n_cells": 1, "profile_id": "CELLSET_902808cb3805e1", "common_informative_features": 32, "common_actual_records": 12, "kind": "record", "biological_ancestor_assigned": false}, {"node": 3419, "left": null, "right": null, "height": 0.0, "n_profiles": 1, "n_cells": 1, "profile_id": "CELLSET_36b0dfd56e8876", "common_informative_features": 24, "common_actual_records": 10, "kind": "record", "biological_ancestor_assigned": false}, {"node": 3420, "left": null, "right": null, "height": 0.0, "n_profiles": 1, "n_cells": 1, "profile_id": "CELLSET_9ee4fcbb87526c", "common_informative_features": 35, "common_actual_records": 14, "kind": "record", "biological_ancestor_assigned": false}, {"node": 3421, "left": null, "right": null, "height": 0.0, "n_profiles": 1, "n_cells": 1, "profile_id": "CELLSET_bfedf16b4e3681", "common_informative_features": 33, "common_actual_records": 12, "kind": "record", "biological_ancestor_assigned": false}, {"node": 3422, "left": null, "right": null, "height": 0.0, "n_profiles": 1, "n_cells": 1, "profile_id": "CELLSET_3c455923579507", "common_informative_features": 21, "common_actual_records": 8, "kind": "record", "biological_ancestor_assigned": false}, {"node": 3423, "left": null, "right": null, "height": 0.0, "n_profiles": 1, "n_cells": 1, "profile_id": "CELLSET_6a1a8dcf874c29", "common_informative_features": 20, "common_actual_records": 7, "kind": "record", "biological_ancestor_assigned": false}, {"node": 3424, "left": null, "right": null, "height": 0.0, "n_profiles": 1, "n_cells": 1, "profile_id": "CELLSET_3786285783d583", "common_informative_features": 27, "common_actual_records": 9, "kind": "record", "biological_ancestor_assigned": false}, {"node": 3425, "left": null, "right": null, "height": 0.0, "n_profiles": 1, "n_cells": 1, "profile_id": "CELLSET_93866034ba992f", "common_informative_features": 22, "common_actual_records": 7, "kind": "record", "biological_ancestor_assigned": false}, {"node": 3426, "left": null, "right": null, "height": 0.0, "n_profiles": 1, "n_cells": 1, "profile_id": "CELLSET_8e561d7cff15df", "common_informative_features": 20, "common_actual_records": 7, "kind": "record", "biological_ancestor_assigned": false}, {"node": 3427, "left": null, "right": null, "height": 0.0, "n_profiles": 1, "n_cells": 1, "profile_id": "CELLSET_d6cc164b92c7fc", "common_informative_features": 25, "common_actual_records": 10, "kind": "record", "biological_ancestor_assigned": false}, {"node": 3428, "left": null, "right": null, "height": 0.0, "n_profiles": 1, "n_cells": 1, "profile_id": "CELLSET_8320588d4c1e19", "common_informative_features": 26, "common_actual_records": 10, "kind": "record", "biological_ancestor_assigned": false}, {"node": 3429, "left": null, "right": null, "height": 0.0, "n_profiles": 1, "n_cells": 1, "profile_id": "CELLSET_85157f18c175aa", "common_informative_features": 23, "common_actual_records": 8, "kind": "record", "biological_ancestor_assigned": false}, {"node": 3430, "left": null, "right": null, "height": 0.0, "n_profiles": 1, "n_cells": 1, "profile_id": "CELLSET_accc1556999a3f", "common_informative_features": 26, "common_actual_records": 8, "kind": "record", "biological_ancestor_assigned": false}, {"node": 3431, "left": null, "right": null, "height": 0.0, "n_profiles": 1, "n_cells": 1, "profile_id": "CELLSET_a4f972011fe619", "common_informative_features": 21, "common_actual_records": 8, "kind": "record", "biological_ancestor_assigned": false}, {"node": 3432, "left": null, "right": null, "height": 0.0, "n_profiles": 1, "n_cells": 1, "profile_id": "CELLSET_a2ad721fd0e16d", "common_informative_features": 24, "common_actual_records": 8, "kind": "record", "biological_ancestor_assigned": false}, {"node": 3433, "left": null, "right": null, "height": 0.0, "n_profiles": 1, "n_cells": 1, "profile_id": "CELLSET_a7277f7bbda562", "common_informative_features": 19, "common_actual_records": 6, "kind": "record", "biological_ancestor_assigned": false}, {"node": 3434, "left": null, "right": null, "height": 0.0, "n_profiles": 1, "n_cells": 1, "profile_id": "CELLSET_fa7095f691cdda", "common_informative_features": 31, "common_actual_records": 10, "kind": "record", "biological_ancestor_assigned": false}, {"node": 3435, "left": null, "right": null, "height": 0.0, "n_profiles": 1, "n_cells": 1, "profile_id": "CELLSET_45c3d79ae98ae7", "common_informative_features": 22, "common_actual_records": 6, "kind": "record", "biological_ancestor_assigned": false}, {"node": 3436, "left": null, "right": null, "height": 0.0, "n_profiles": 1, "n_cells": 1, "profile_id": "CELLSET_0d88959efd6c91", "common_informative_features": 24, "common_actual_records": 6, "kind": "record", "biological_ancestor_assigned": false}, {"node": 3437, "left": null, "right": null, "height": 0.0, "n_profiles": 1, "n_cells": 1, "profile_id": "CELLSET_f36b53fb8f16d8", "common_informative_features": 23, "common_actual_records": 6, "kind": "record", "biological_ancestor_assigned": false}, {"node": 3438, "left": null, "right": null, "height": 0.0, "n_profiles": 1, "n_cells": 1, "profile_id": "CELLSET_6c56afe0137f36", "common_informative_features": 35, "common_actual_records": 14, "kind": "record", "biological_ancestor_assigned": false}, {"node": 3439, "left": null, "right": null, "height": 0.0, "n_profiles": 1, "n_cells": 1, "profile_id": "CELLSET_e1faaf3bcac61d", "common_informative_features": 26, "common_actual_records": 8, "kind": "record", "biological_ancestor_assigned": false}, {"node": 3440, "left": null, "right": null, "height": 0.0, "n_profiles": 1, "n_cells": 1, "profile_id": "CELLSET_b09490f3b1af01", "common_informative_features": 20, "common_actual_records": 4, "kind": "record", "biological_ancestor_assigned": false}, {"node": 3441, "left": null, "right": null, "height": 0.0, "n_profiles": 1, "n_cells": 1, "profile_id": "CELLSET_6cd0a295ef48e6", "common_informative_features": 35, "common_actual_records": 13, "kind": "record", "biological_ancestor_assigned": false}, {"node": 3442, "left": null, "right": null, "height": 0.0, "n_profiles": 1, "n_cells": 1, "profile_id": "CELLSET_59261bb0695efa", "common_informative_features": 17, "common_actual_records": 6, "kind": "record", "biological_ancestor_assigned": false}, {"node": 3443, "left": null, "right": null, "height": 0.0, "n_profiles": 1, "n_cells": 1, "profile_id": "CELLSET_4c61851bfe2735", "common_informative_features": 16, "common_actual_records": 5, "kind": "record", "biological_ancestor_assigned": false}, {"node": 3444, "left": null, "right": null, "height": 0.0, "n_profiles": 1, "n_cells": 1, "profile_id": "CELLSET_7bbf320aea24f3", "common_informative_features": 28, "common_actual_records": 10, "kind": "record", "biological_ancestor_assigned": false}, {"node": 3445, "left": null, "right": null, "height": 0.0, "n_profiles": 1, "n_cells": 1, "profile_id": "CELLSET_02d73e1288995a", "common_informative_features": 31, "common_actual_records": 10, "kind": "record", "biological_ancestor_assigned": false}, {"node": 3446, "left": null, "right": null, "height": 0.0, "n_profiles": 1, "n_cells": 1, "profile_id": "CELLSET_38a09d374a53ab", "common_informative_features": 44, "common_actual_records": 16, "kind": "record", "biological_ancestor_assigned": false}, {"node": 3447, "left": null, "right": null, "height": 0.0, "n_profiles": 1, "n_cells": 1, "profile_id": "CELLSET_2d8373e0de4cf0", "common_informative_features": 25, "common_actual_records": 10, "kind": "record", "biological_ancestor_assigned": false}, {"node": 3448, "left": null, "right": null, "height": 0.0, "n_profiles": 1, "n_cells": 1, "profile_id": "CELLSET_f1104f27eb5be0", "common_informative_features": 23, "common_actual_records": 8, "kind": "record", "biological_ancestor_assigned": false}, {"node": 3449, "left": null, "right": null, "height": 0.0, "n_profiles": 1, "n_cells": 1, "profile_id": "CELLSET_036fb454fb2c50", "common_informative_features": 30, "common_actual_records": 12, "kind": "record", "biological_ancestor_assigned": false}, {"node": 3450, "left": null, "right": null, "height": 0.0, "n_profiles": 1, "n_cells": 1, "profile_id": "CELLSET_90046908ab3614", "common_informative_features": 35, "common_actual_records": 12, "kind": "record", "biological_ancestor_assigned": false}, {"node": 3451, "left": null, "right": null, "height": 0.0, "n_profiles": 1, "n_cells": 1, "profile_id": "CELLSET_1e300342b1b69d", "common_informative_features": 20, "common_actual_records": 7, "kind": "record", "biological_ancestor_assigned": false}, {"node": 3452, "left": null, "right": null, "height": 0.0, "n_profiles": 1, "n_cells": 1, "profile_id": "CELLSET_4c1d6e1595c12c", "common_informative_features": 31, "common_actual_records": 10, "kind": "record", "biological_ancestor_assigned": false}, {"node": 3453, "left": null, "right": null, "height": 0.0, "n_profiles": 1, "n_cells": 1, "profile_id": "CELLSET_b9e4a0f249b9ef", "common_informative_features": 29, "common_actual_records": 11, "kind": "record", "biological_ancestor_assigned": false}, {"node": 3454, "left": null, "right": null, "height": 0.0, "n_profiles": 1, "n_cells": 1, "profile_id": "CELLSET_1402f705eb9944", "common_informative_features": 36, "common_actual_records": 14, "kind": "record", "biological_ancestor_assigned": false}, {"node": 3455, "left": null, "right": null, "height": 0.0, "n_profiles": 1, "n_cells": 1, "profile_id": "CELLSET_7da130e72124f4", "common_informative_features": 22, "common_actual_records": 7, "kind": "record", "biological_ancestor_assigned": false}, {"node": 3456, "left": null, "right": null, "height": 0.0, "n_profiles": 1, "n_cells": 1, "profile_id": "CELLSET_fd1410cfb77d5b", "common_informative_features": 18, "common_actual_records": 7, "kind": "record", "biological_ancestor_assigned": false}, {"node": 3457, "left": null, "right": null, "height": 0.0, "n_profiles": 1, "n_cells": 1, "profile_id": "CELLSET_5a1cdc8e86c6f6", "common_informative_features": 31, "common_actual_records": 11, "kind": "record", "biological_ancestor_assigned": false}, {"node": 3458, "left": null, "right": null, "height": 0.0, "n_profiles": 1, "n_cells": 1, "profile_id": "CELLSET_ba27e66e1aafbe", "common_informative_features": 35, "common_actual_records": 12, "kind": "record", "biological_ancestor_assigned": false}, {"node": 3459, "left": null, "right": null, "height": 0.0, "n_profiles": 1, "n_cells": 1, "profile_id": "CELLSET_138ac311d6b108", "common_informative_features": 32, "common_actual_records": 12, "kind": "record", "biological_ancestor_assigned": false}, {"node": 3460, "left": null, "right": null, "height": 0.0, "n_profiles": 1, "n_cells": 1, "profile_id": "CELLSET_ba7a3d6cd86170", "common_informative_features": 28, "common_actual_records": 9, "kind": "record", "biological_ancestor_assigned": false}, {"node": 3461, "left": null, "right": null, "height": 0.0, "n_profiles": 1, "n_cells": 1, "profile_id": "CELLSET_832a2c10e8a37c", "common_informative_features": 20, "common_actual_records": 7, "kind": "record", "biological_ancestor_assigned": false}, {"node": 3462, "left": null, "right": null, "height": 0.0, "n_profiles": 1, "n_cells": 1, "profile_id": "CELLSET_957927a3211282", "common_informative_features": 17, "common_actual_records": 4, "kind": "record", "biological_ancestor_assigned": false}, {"node": 3463, "left": null, "right": null, "height": 0.0, "n_profiles": 1, "n_cells": 1, "profile_id": "CELLSET_01b219d9831129", "common_informative_features": 31, "common_actual_records": 12, "kind": "record", "biological_ancestor_assigned": false}, {"node": 3464, "left": null, "right": null, "height": 0.0, "n_profiles": 1, "n_cells": 1, "profile_id": "CELLSET_73fb4d0d46c332", "common_informative_features": 25, "common_actual_records": 9, "kind": "record", "biological_ancestor_assigned": false}, {"node": 3465, "left": null, "right": null, "height": 0.0, "n_profiles": 1, "n_cells": 1, "profile_id": "CELLSET_ce8d78bfc03be7", "common_informative_features": 31, "common_actual_records": 9, "kind": "record", "biological_ancestor_assigned": false}, {"node": 3466, "left": null, "right": null, "height": 0.0, "n_profiles": 1, "n_cells": 1, "profile_id": "CELLSET_0a073450028a39", "common_informative_features": 19, "common_actual_records": 6, "kind": "record", "biological_ancestor_assigned": false}, {"node": 3467, "left": null, "right": null, "height": 0.0, "n_profiles": 1, "n_cells": 1, "profile_id": "CELLSET_5d99007e5488b0", "common_informative_features": 22, "common_actual_records": 6, "kind": "record", "biological_ancestor_assigned": false}, {"node": 3468, "left": null, "right": null, "height": 0.0, "n_profiles": 1, "n_cells": 1, "profile_id": "CELLSET_71ea2b93c910f1", "common_informative_features": 19, "common_actual_records": 4, "kind": "record", "biological_ancestor_assigned": false}, {"node": 3469, "left": null, "right": null, "height": 0.0, "n_profiles": 1, "n_cells": 1, "profile_id": "CELLSET_38dc2cb8208b9e", "common_informative_features": 18, "common_actual_records": 5, "kind": "record", "biological_ancestor_assigned": false}, {"node": 3470, "left": null, "right": null, "height": 0.0, "n_profiles": 1, "n_cells": 1, "profile_id": "CELLSET_d8046b857bc04a", "common_informative_features": 29, "common_actual_records": 9, "kind": "record", "biological_ancestor_assigned": false}, {"node": 3471, "left": null, "right": null, "height": 0.0, "n_profiles": 1, "n_cells": 1, "profile_id": "CELLSET_8ded4f5db782ac", "common_informative_features": 28, "common_actual_records": 10, "kind": "record", "biological_ancestor_assigned": false}, {"node": 3472, "left": null, "right": null, "height": 0.0, "n_profiles": 1, "n_cells": 1, "profile_id": "CELLSET_334ed6a16d774c", "common_informative_features": 33, "common_actual_records": 14, "kind": "record", "biological_ancestor_assigned": false}, {"node": 3473, "left": null, "right": null, "height": 0.0, "n_profiles": 1, "n_cells": 1, "profile_id": "CELLSET_69372801dca228", "common_informative_features": 24, "common_actual_records": 11, "kind": "record", "biological_ancestor_assigned": false}, {"node": 3474, "left": null, "right": null, "height": 0.0, "n_profiles": 1, "n_cells": 1, "profile_id": "CELLSET_5295db40acb6d3", "common_informative_features": 23, "common_actual_records": 7, "kind": "record", "biological_ancestor_assigned": false}, {"node": 3475, "left": null, "right": null, "height": 0.0, "n_profiles": 1, "n_cells": 1, "profile_id": "CELLSET_428fb767f65837", "common_informative_features": 29, "common_actual_records": 11, "kind": "record", "biological_ancestor_assigned": false}, {"node": 3476, "left": null, "right": null, "height": 0.0, "n_profiles": 1, "n_cells": 1, "profile_id": "CELLSET_427369eaa3727c", "common_informative_features": 26, "common_actual_records": 10, "kind": "record", "biological_ancestor_assigned": false}, {"node": 3477, "left": null, "right": null, "height": 0.0, "n_profiles": 1, "n_cells": 1, "profile_id": "CELLSET_61eb9122c30098", "common_informative_features": 26, "common_actual_records": 9, "kind": "record", "biological_ancestor_assigned": false}, {"node": 3478, "left": null, "right": null, "height": 0.0, "n_profiles": 1, "n_cells": 1, "profile_id": "CELLSET_830b4070d1fc37", "common_informative_features": 26, "common_actual_records": 8, "kind": "record", "biological_ancestor_assigned": false}, {"node": 3479, "left": null, "right": null, "height": 0.0, "n_profiles": 1, "n_cells": 1, "profile_id": "CELLSET_ad3245faa38ebe", "common_informative_features": 23, "common_actual_records": 7, "kind": "record", "biological_ancestor_assigned": false}, {"node": 3480, "left": null, "right": null, "height": 0.0, "n_profiles": 1, "n_cells": 1, "profile_id": "CELLSET_b9c40006204c33", "common_informative_features": 19, "common_actual_records": 6, "kind": "record", "biological_ancestor_assigned": false}, {"node": 3481, "left": null, "right": null, "height": 0.0, "n_profiles": 1, "n_cells": 1, "profile_id": "CELLSET_05012192a45a5f", "common_informative_features": 32, "common_actual_records": 8, "kind": "record", "biological_ancestor_assigned": false}, {"node": 3482, "left": null, "right": null, "height": 0.0, "n_profiles": 1, "n_cells": 1, "profile_id": "CELLSET_374aca734f7d2e", "common_informative_features": 27, "common_actual_records": 11, "kind": "record", "biological_ancestor_assigned": false}, {"node": 3483, "left": null, "right": null, "height": 0.0, "n_profiles": 1, "n_cells": 1, "profile_id": "CELLSET_24834d6d6d2094", "common_informative_features": 33, "common_actual_records": 12, "kind": "record", "biological_ancestor_assigned": false}, {"node": 3484, "left": null, "right": null, "height": 0.0, "n_profiles": 1, "n_cells": 1, "profile_id": "CELLSET_eb20b2702c8438", "common_informative_features": 35, "common_actual_records": 14, "kind": "record", "biological_ancestor_assigned": false}, {"node": 3485, "left": null, "right": null, "height": 0.0, "n_profiles": 1, "n_cells": 1, "profile_id": "CELLSET_502843c55a385d", "common_informative_features": 26, "common_actual_records": 10, "kind": "record", "biological_ancestor_assigned": false}, {"node": 3486, "left": null, "right": null, "height": 0.0, "n_profiles": 1, "n_cells": 1, "profile_id": "CELLSET_61b48ef43f4d8a", "common_informative_features": 14, "common_actual_records": 3, "kind": "record", "biological_ancestor_assigned": false}, {"node": 3487, "left": null, "right": null, "height": 0.0, "n_profiles": 1, "n_cells": 1, "profile_id": "CELLSET_a03ac2c382d2af", "common_informative_features": 21, "common_actual_records": 8, "kind": "record", "biological_ancestor_assigned": false}, {"node": 3488, "left": null, "right": null, "height": 0.0, "n_profiles": 1, "n_cells": 1, "profile_id": "CELLSET_b1fc2efb882d7d", "common_informative_features": 9, "common_actual_records": 3, "kind": "record", "biological_ancestor_assigned": false}, {"node": 3489, "left": null, "right": null, "height": 0.0, "n_profiles": 1, "n_cells": 1, "profile_id": "CELLSET_47adcddef44bda", "common_informative_features": 25, "common_actual_records": 7, "kind": "record", "biological_ancestor_assigned": false}, {"node": 3490, "left": null, "right": null, "height": 0.0, "n_profiles": 1, "n_cells": 1, "profile_id": "CELLSET_99e1d6b227ec3f", "common_informative_features": 32, "common_actual_records": 12, "kind": "record", "biological_ancestor_assigned": false}, {"node": 3491, "left": null, "right": null, "height": 0.0, "n_profiles": 1, "n_cells": 1, "profile_id": "CELLSET_0baa6d7ee94abb", "common_informative_features": 27, "common_actual_records": 11, "kind": "record", "biological_ancestor_assigned": false}, {"node": 3492, "left": null, "right": null, "height": 0.0, "n_profiles": 1, "n_cells": 1, "profile_id": "CELLSET_f803c6fb4f599c", "common_informative_features": 32, "common_actual_records": 13, "kind": "record", "biological_ancestor_assigned": false}, {"node": 3493, "left": null, "right": null, "height": 0.0, "n_profiles": 1, "n_cells": 1, "profile_id": "CELLSET_e8fb2ab6e89ca8", "common_informative_features": 21, "common_actual_records": 8, "kind": "record", "biological_ancestor_assigned": false}, {"node": 3494, "left": null, "right": null, "height": 0.0, "n_profiles": 1, "n_cells": 1, "profile_id": "CELLSET_c3c5d52cf8ff9b", "common_informative_features": 19, "common_actual_records": 6, "kind": "record", "biological_ancestor_assigned": false}, {"node": 3495, "left": null, "right": null, "height": 0.0, "n_profiles": 1, "n_cells": 1, "profile_id": "CELLSET_13e48a4a655c60", "common_informative_features": 20, "common_actual_records": 7, "kind": "record", "biological_ancestor_assigned": false}, {"node": 3496, "left": null, "right": null, "height": 0.0, "n_profiles": 1, "n_cells": 1, "profile_id": "CELLSET_6ee89b1c30b8af", "common_informative_features": 29, "common_actual_records": 10, "kind": "record", "biological_ancestor_assigned": false}, {"node": 3497, "left": null, "right": null, "height": 0.0, "n_profiles": 1, "n_cells": 1, "profile_id": "CELLSET_476fd9f56c4137", "common_informative_features": 26, "common_actual_records": 10, "kind": "record", "biological_ancestor_assigned": false}, {"node": 3498, "left": null, "right": null, "height": 0.0, "n_profiles": 1, "n_cells": 1, "profile_id": "CELLSET_ed830c029f03bc", "common_informative_features": 37, "common_actual_records": 13, "kind": "record", "biological_ancestor_assigned": false}, {"node": 3499, "left": null, "right": null, "height": 0.0, "n_profiles": 1, "n_cells": 1, "profile_id": "CELLSET_00efbf1a7f05df", "common_informative_features": 25, "common_actual_records": 9, "kind": "record", "biological_ancestor_assigned": false}, {"node": 3500, "left": null, "right": null, "height": 0.0, "n_profiles": 1, "n_cells": 1, "profile_id": "CELLSET_dd817744a3d57f", "common_informative_features": 31, "common_actual_records": 10, "kind": "record", "biological_ancestor_assigned": false}, {"node": 3501, "left": null, "right": null, "height": 0.0, "n_profiles": 1, "n_cells": 1, "profile_id": "CELLSET_bf7d7cd0daedf1", "common_informative_features": 29, "common_actual_records": 10, "kind": "record", "biological_ancestor_assigned": false}, {"node": 3502, "left": null, "right": null, "height": 0.0, "n_profiles": 1, "n_cells": 1, "profile_id": "CELLSET_8cc50095b3b4f0", "common_informative_features": 23, "common_actual_records": 7, "kind": "record", "biological_ancestor_assigned": false}, {"node": 3503, "left": null, "right": null, "height": 0.0, "n_profiles": 1, "n_cells": 1, "profile_id": "CELLSET_de41a5cb9b946f", "common_informative_features": 31, "common_actual_records": 10, "kind": "record", "biological_ancestor_assigned": false}, {"node": 3504, "left": null, "right": null, "height": 0.0, "n_profiles": 1, "n_cells": 1, "profile_id": "CELLSET_baaf7a51defbb4", "common_informative_features": 24, "common_actual_records": 7, "kind": "record", "biological_ancestor_assigned": false}, {"node": 3505, "left": null, "right": null, "height": 0.0, "n_profiles": 1, "n_cells": 1, "profile_id": "CELLSET_6dd1a13323c37a", "common_informative_features": 27, "common_actual_records": 9, "kind": "record", "biological_ancestor_assigned": false}, {"node": 3506, "left": null, "right": null, "height": 0.0, "n_profiles": 1, "n_cells": 1, "profile_id": "CELLSET_96ee7e912c7531", "common_informative_features": 13, "common_actual_records": 2, "kind": "record", "biological_ancestor_assigned": false}, {"node": 3507, "left": null, "right": null, "height": 0.0, "n_profiles": 1, "n_cells": 1, "profile_id": "CELLSET_184aecd14a1f67", "common_informative_features": 17, "common_actual_records": 4, "kind": "record", "biological_ancestor_assigned": false}, {"node": 3508, "left": null, "right": null, "height": 0.0, "n_profiles": 1, "n_cells": 1, "profile_id": "CELLSET_b858c827bf1821", "common_informative_features": 21, "common_actual_records": 8, "kind": "record", "biological_ancestor_assigned": false}, {"node": 3509, "left": null, "right": null, "height": 0.0, "n_profiles": 1, "n_cells": 1, "profile_id": "CELLSET_ac1d074b16ca18", "common_informative_features": 24, "common_actual_records": 9, "kind": "record", "biological_ancestor_assigned": false}, {"node": 3510, "left": null, "right": null, "height": 0.0, "n_profiles": 1, "n_cells": 1, "profile_id": "CELLSET_5dbabd314e4749", "common_informative_features": 25, "common_actual_records": 9, "kind": "record", "biological_ancestor_assigned": false}, {"node": 3511, "left": null, "right": null, "height": 0.0, "n_profiles": 1, "n_cells": 1, "profile_id": "CELLSET_b1e74b2cf9d5ba", "common_informative_features": 28, "common_actual_records": 10, "kind": "record", "biological_ancestor_assigned": false}, {"node": 3512, "left": null, "right": null, "height": 0.0, "n_profiles": 1, "n_cells": 1, "profile_id": "CELLSET_0f7e86e30884b8", "common_informative_features": 24, "common_actual_records": 9, "kind": "record", "biological_ancestor_assigned": false}, {"node": 3513, "left": null, "right": null, "height": 0.0, "n_profiles": 1, "n_cells": 1, "profile_id": "CELLSET_238e5208d6c6dc", "common_informative_features": 23, "common_actual_records": 9, "kind": "record", "biological_ancestor_assigned": false}, {"node": 3514, "left": null, "right": null, "height": 0.0, "n_profiles": 1, "n_cells": 1, "profile_id": "CELLSET_83a277db3763f5", "common_informative_features": 28, "common_actual_records": 9, "kind": "record", "biological_ancestor_assigned": false}, {"node": 3515, "left": null, "right": null, "height": 0.0, "n_profiles": 1, "n_cells": 1, "profile_id": "CELLSET_27046dbd24ffc7", "common_informative_features": 20, "common_actual_records": 7, "kind": "record", "biological_ancestor_assigned": false}, {"node": 3516, "left": null, "right": null, "height": 0.0, "n_profiles": 1, "n_cells": 1, "profile_id": "CELLSET_bd27eac260a9fd", "common_informative_features": 21, "common_actual_records": 8, "kind": "record", "biological_ancestor_assigned": false}, {"node": 3517, "left": null, "right": null, "height": 0.0, "n_profiles": 1, "n_cells": 1, "profile_id": "CELLSET_b5518256e71ace", "common_informative_features": 17, "common_actual_records": 4, "kind": "record", "biological_ancestor_assigned": false}, {"node": 3518, "left": null, "right": null, "height": 0.0, "n_profiles": 1, "n_cells": 1, "profile_id": "CELLSET_a2ceb462908ef6", "common_informative_features": 28, "common_actual_records": 11, "kind": "record", "biological_ancestor_assigned": false}, {"node": 3519, "left": null, "right": null, "height": 0.0, "n_profiles": 1, "n_cells": 1, "profile_id": "CELLSET_73c09e88555bfb", "common_informative_features": 25, "common_actual_records": 9, "kind": "record", "biological_ancestor_assigned": false}, {"node": 3520, "left": null, "right": null, "height": 0.0, "n_profiles": 1, "n_cells": 1, "profile_id": "CELLSET_bf8bbba7ad991c", "common_informative_features": 26, "common_actual_records": 8, "kind": "record", "biological_ancestor_assigned": false}, {"node": 3521, "left": null, "right": null, "height": 0.0, "n_profiles": 1, "n_cells": 1, "profile_id": "CELLSET_d92dfc024da82e", "common_informative_features": 26, "common_actual_records": 10, "kind": "record", "biological_ancestor_assigned": false}, {"node": 3522, "left": null, "right": null, "height": 0.0, "n_profiles": 1, "n_cells": 1, "profile_id": "CELLSET_397c42eec36a9e", "common_informative_features": 24, "common_actual_records": 9, "kind": "record", "biological_ancestor_assigned": false}, {"node": 3523, "left": null, "right": null, "height": 0.0, "n_profiles": 1, "n_cells": 1, "profile_id": "CELLSET_3f0bfbf1e38b88", "common_informative_features": 23, "common_actual_records": 7, "kind": "record", "biological_ancestor_assigned": false}, {"node": 3524, "left": null, "right": null, "height": 0.0, "n_profiles": 1, "n_cells": 1, "profile_id": "CELLSET_8106f92044a741", "common_informative_features": 23, "common_actual_records": 7, "kind": "record", "biological_ancestor_assigned": false}, {"node": 3525, "left": null, "right": null, "height": 0.0, "n_profiles": 1, "n_cells": 1, "profile_id": "CELLSET_3e3841bea34091", "common_informative_features": 9, "common_actual_records": 3, "kind": "record", "biological_ancestor_assigned": false}, {"node": 3526, "left": null, "right": null, "height": 0.0, "n_profiles": 1, "n_cells": 1, "profile_id": "CELLSET_acfd0a8321271a", "common_informative_features": 19, "common_actual_records": 6, "kind": "record", "biological_ancestor_assigned": false}, {"node": 3527, "left": null, "right": null, "height": 0.0, "n_profiles": 1, "n_cells": 1, "profile_id": "CELLSET_5ead6ec7222232", "common_informative_features": 17, "common_actual_records": 4, "kind": "record", "biological_ancestor_assigned": false}, {"node": 3528, "left": null, "right": null, "height": 0.0, "n_profiles": 1, "n_cells": 1, "profile_id": "CELLSET_3be8d7b645a839", "common_informative_features": 35, "common_actual_records": 11, "kind": "record", "biological_ancestor_assigned": false}, {"node": 3529, "left": null, "right": null, "height": 0.0, "n_profiles": 1, "n_cells": 1, "profile_id": "CELLSET_f1b0d39855ef47", "common_informative_features": 38, "common_actual_records": 12, "kind": "record", "biological_ancestor_assigned": false}, {"node": 3530, "left": null, "right": null, "height": 0.0, "n_profiles": 1, "n_cells": 1, "profile_id": "CELLSET_196762ca5183b8", "common_informative_features": 34, "common_actual_records": 12, "kind": "record", "biological_ancestor_assigned": false}, {"node": 3531, "left": null, "right": null, "height": 0.0, "n_profiles": 1, "n_cells": 1, "profile_id": "CELLSET_13a9e99b6669f9", "common_informative_features": 20, "common_actual_records": 7, "kind": "record", "biological_ancestor_assigned": false}, {"node": 3532, "left": null, "right": null, "height": 0.0, "n_profiles": 1, "n_cells": 1, "profile_id": "CELLSET_9091ac4563dd9f", "common_informative_features": 27, "common_actual_records": 9, "kind": "record", "biological_ancestor_assigned": false}, {"node": 3533, "left": null, "right": null, "height": 0.0, "n_profiles": 1, "n_cells": 1, "profile_id": "CELLSET_1bfe65a75fb6ae", "common_informative_features": 23, "common_actual_records": 7, "kind": "record", "biological_ancestor_assigned": false}, {"node": 3534, "left": null, "right": null, "height": 0.0, "n_profiles": 1, "n_cells": 1, "profile_id": "CELLSET_b04e41b9b46ea4", "common_informative_features": 16, "common_actual_records": 5, "kind": "record", "biological_ancestor_assigned": false}, {"node": 3535, "left": null, "right": null, "height": 0.0, "n_profiles": 1, "n_cells": 2, "profile_id": "CELLSET_057450ad393eab", "common_informative_features": 19, "common_actual_records": 6, "kind": "record", "biological_ancestor_assigned": false}, {"node": 3536, "left": null, "right": null, "height": 0.0, "n_profiles": 1, "n_cells": 1, "profile_id": "CELLSET_6a8f6696209178", "common_informative_features": 20, "common_actual_records": 7, "kind": "record", "biological_ancestor_assigned": false}, {"node": 3537, "left": null, "right": null, "height": 0.0, "n_profiles": 1, "n_cells": 1, "profile_id": "CELLSET_0f48afc0b19ffc", "common_informative_features": 22, "common_actual_records": 7, "kind": "record", "biological_ancestor_assigned": false}, {"node": 3538, "left": null, "right": null, "height": 0.0, "n_profiles": 1, "n_cells": 1, "profile_id": "CELLSET_88dd741d3a7654", "common_informative_features": 26, "common_actual_records": 8, "kind": "record", "biological_ancestor_assigned": false}, {"node": 3539, "left": null, "right": null, "height": 0.0, "n_profiles": 1, "n_cells": 1, "profile_id": "CELLSET_042933fa1e9c1c", "common_informative_features": 22, "common_actual_records": 6, "kind": "record", "biological_ancestor_assigned": false}, {"node": 3540, "left": null, "right": null, "height": 0.0, "n_profiles": 1, "n_cells": 1, "profile_id": "CELLSET_8ec7ff0aad2540", "common_informative_features": 22, "common_actual_records": 6, "kind": "record", "biological_ancestor_assigned": false}, {"node": 3541, "left": null, "right": null, "height": 0.0, "n_profiles": 1, "n_cells": 1, "profile_id": "CELLSET_38b108b1d30c56", "common_informative_features": 21, "common_actual_records": 6, "kind": "record", "biological_ancestor_assigned": false}, {"node": 3542, "left": null, "right": null, "height": 0.0, "n_profiles": 1, "n_cells": 1, "profile_id": "CELLSET_6dc8d9ee3ffd24", "common_informative_features": 19, "common_actual_records": 6, "kind": "record", "biological_ancestor_assigned": false}, {"node": 3543, "left": null, "right": null, "height": 0.0, "n_profiles": 1, "n_cells": 1, "profile_id": "CELLSET_8cb8e41b475293", "common_informative_features": 18, "common_actual_records": 5, "kind": "record", "biological_ancestor_assigned": false}, {"node": 3544, "left": null, "right": null, "height": 0.0, "n_profiles": 1, "n_cells": 1, "profile_id": "CELLSET_fc89ef3b6a1e1c", "common_informative_features": 22, "common_actual_records": 7, "kind": "record", "biological_ancestor_assigned": false}, {"node": 3545, "left": null, "right": null, "height": 0.0, "n_profiles": 1, "n_cells": 1, "profile_id": "CELLSET_b4a5db04b090b1", "common_informative_features": 18, "common_actual_records": 5, "kind": "record", "biological_ancestor_assigned": false}, {"node": 3546, "left": null, "right": null, "height": 0.0, "n_profiles": 1, "n_cells": 1, "profile_id": "CELLSET_5917351e1e9442", "common_informative_features": 17, "common_actual_records": 4, "kind": "record", "biological_ancestor_assigned": false}, {"node": 3547, "left": null, "right": null, "height": 0.0, "n_profiles": 1, "n_cells": 1, "profile_id": "CELLSET_5bc502fd346348", "common_informative_features": 17, "common_actual_records": 4, "kind": "record", "biological_ancestor_assigned": false}, {"node": 3548, "left": null, "right": null, "height": 0.0, "n_profiles": 1, "n_cells": 1, "profile_id": "CELLSET_f0b1eda660aa0d", "common_informative_features": 21, "common_actual_records": 6, "kind": "record", "biological_ancestor_assigned": false}, {"node": 3549, "left": null, "right": null, "height": 0.0, "n_profiles": 1, "n_cells": 1, "profile_id": "CELLSET_845aad049de95d", "common_informative_features": 17, "common_actual_records": 4, "kind": "record", "biological_ancestor_assigned": false}, {"node": 3550, "left": null, "right": null, "height": 0.0, "n_profiles": 1, "n_cells": 1, "profile_id": "CELLSET_c45db4e593771c", "common_informative_features": 21, "common_actual_records": 8, "kind": "record", "biological_ancestor_assigned": false}, {"node": 3551, "left": null, "right": null, "height": 0.0, "n_profiles": 1, "n_cells": 1, "profile_id": "CELLSET_466e0c0872fb1b", "common_informative_features": 25, "common_actual_records": 9, "kind": "record", "biological_ancestor_assigned": false}, {"node": 3552, "left": null, "right": null, "height": 0.0, "n_profiles": 1, "n_cells": 1, "profile_id": "CELLSET_40a50e093753ea", "common_informative_features": 25, "common_actual_records": 10, "kind": "record", "biological_ancestor_assigned": false}, {"node": 3553, "left": null, "right": null, "height": 0.0, "n_profiles": 1, "n_cells": 1, "profile_id": "CELLSET_5cebc76a71ca89", "common_informative_features": 20, "common_actual_records": 6, "kind": "record", "biological_ancestor_assigned": false}, {"node": 3554, "left": null, "right": null, "height": 0.0, "n_profiles": 1, "n_cells": 1, "profile_id": "CELLSET_da233a449bd0db", "common_informative_features": 22, "common_actual_records": 7, "kind": "record", "biological_ancestor_assigned": false}, {"node": 3555, "left": null, "right": null, "height": 0.0, "n_profiles": 1, "n_cells": 1, "profile_id": "CELLSET_f867e59cff24a7", "common_informative_features": 28, "common_actual_records": 8, "kind": "record", "biological_ancestor_assigned": false}, {"node": 3556, "left": null, "right": null, "height": 0.0, "n_profiles": 1, "n_cells": 1, "profile_id": "CELLSET_38774c3593ff06", "common_informative_features": 18, "common_actual_records": 5, "kind": "record", "biological_ancestor_assigned": false}, {"node": 3557, "left": null, "right": null, "height": 0.0, "n_profiles": 1, "n_cells": 1, "profile_id": "CELLSET_91e33b77237ba7", "common_informative_features": 20, "common_actual_records": 7, "kind": "record", "biological_ancestor_assigned": false}, {"node": 3558, "left": null, "right": null, "height": 0.0, "n_profiles": 1, "n_cells": 1, "profile_id": "CELLSET_7de1e5d808e845", "common_informative_features": 22, "common_actual_records": 6, "kind": "record", "biological_ancestor_assigned": false}, {"node": 3559, "left": null, "right": null, "height": 0.0, "n_profiles": 1, "n_cells": 1, "profile_id": "CELLSET_3d03d3ca757d0c", "common_informative_features": 19, "common_actual_records": 6, "kind": "record", "biological_ancestor_assigned": false}, {"node": 3560, "left": null, "right": null, "height": 0.0, "n_profiles": 1, "n_cells": 1, "profile_id": "CELLSET_73ef7ee664c24c", "common_informative_features": 18, "common_actual_records": 5, "kind": "record", "biological_ancestor_assigned": false}, {"node": 3561, "left": null, "right": null, "height": 0.0, "n_profiles": 1, "n_cells": 1, "profile_id": "CELLSET_eb66b230800911", "common_informative_features": 26, "common_actual_records": 8, "kind": "record", "biological_ancestor_assigned": false}, {"node": 3562, "left": null, "right": null, "height": 0.0, "n_profiles": 1, "n_cells": 1, "profile_id": "CELLSET_1d631e079fdde8", "common_informative_features": 23, "common_actual_records": 8, "kind": "record", "biological_ancestor_assigned": false}, {"node": 3563, "left": null, "right": null, "height": 0.0, "n_profiles": 1, "n_cells": 1, "profile_id": "CELLSET_e104e5a06aa78f", "common_informative_features": 20, "common_actual_records": 7, "kind": "record", "biological_ancestor_assigned": false}, {"node": 3564, "left": null, "right": null, "height": 0.0, "n_profiles": 1, "n_cells": 1, "profile_id": "CELLSET_ddb69d7fec29a0", "common_informative_features": 21, "common_actual_records": 6, "kind": "record", "biological_ancestor_assigned": false}, {"node": 3565, "left": null, "right": null, "height": 0.0, "n_profiles": 1, "n_cells": 1, "profile_id": "CELLSET_e576674c7bb777", "common_informative_features": 26, "common_actual_records": 8, "kind": "record", "biological_ancestor_assigned": false}, {"node": 3566, "left": null, "right": null, "height": 0.0, "n_profiles": 1, "n_cells": 1, "profile_id": "CELLSET_62626e7f69a6e9", "common_informative_features": 21, "common_actual_records": 5, "kind": "record", "biological_ancestor_assigned": false}, {"node": 3567, "left": null, "right": null, "height": 0.0, "n_profiles": 1, "n_cells": 1, "profile_id": "CELLSET_581bae6bf46df5", "common_informative_features": 20, "common_actual_records": 6, "kind": "record", "biological_ancestor_assigned": false}, {"node": 3568, "left": null, "right": null, "height": 0.0, "n_profiles": 1, "n_cells": 1, "profile_id": "CELLSET_5bfc3ef89e5fa7", "common_informative_features": 20, "common_actual_records": 7, "kind": "record", "biological_ancestor_assigned": false}, {"node": 3569, "left": null, "right": null, "height": 0.0, "n_profiles": 1, "n_cells": 1, "profile_id": "CELLSET_629037054f4948", "common_informative_features": 15, "common_actual_records": 4, "kind": "record", "biological_ancestor_assigned": false}, {"node": 3570, "left": null, "right": null, "height": 0.0, "n_profiles": 1, "n_cells": 1, "profile_id": "CELLSET_91b6613f58bd6d", "common_informative_features": 23, "common_actual_records": 7, "kind": "record", "biological_ancestor_assigned": false}, {"node": 3571, "left": null, "right": null, "height": 0.0, "n_profiles": 1, "n_cells": 1, "profile_id": "CELLSET_7c65dcba980853", "common_informative_features": 22, "common_actual_records": 7, "kind": "record", "biological_ancestor_assigned": false}, {"node": 3572, "left": null, "right": null, "height": 0.0, "n_profiles": 1, "n_cells": 1, "profile_id": "CELLSET_6b73348c48e8c5", "common_informative_features": 23, "common_actual_records": 8, "kind": "record", "biological_ancestor_assigned": false}, {"node": 3573, "left": null, "right": null, "height": 0.0, "n_profiles": 1, "n_cells": 1, "profile_id": "CELLSET_3aac479a4027f9", "common_informative_features": 21, "common_actual_records": 6, "kind": "record", "biological_ancestor_assigned": false}, {"node": 3574, "left": null, "right": null, "height": 0.0, "n_profiles": 1, "n_cells": 1, "profile_id": "CELLSET_d71c4779200545", "common_informative_features": 25, "common_actual_records": 7, "kind": "record", "biological_ancestor_assigned": false}, {"node": 3575, "left": null, "right": null, "height": 0.0, "n_profiles": 1, "n_cells": 1, "profile_id": "CELLSET_30199e74726efd", "common_informative_features": 13, "common_actual_records": 4, "kind": "record", "biological_ancestor_assigned": false}, {"node": 3576, "left": null, "right": null, "height": 0.0, "n_profiles": 1, "n_cells": 1, "profile_id": "CELLSET_d9d4d232c0ea2f", "common_informative_features": 14, "common_actual_records": 3, "kind": "record", "biological_ancestor_assigned": false}, {"node": 3577, "left": null, "right": null, "height": 0.0, "n_profiles": 1, "n_cells": 1, "profile_id": "CELLSET_40dfdcee44764f", "common_informative_features": 15, "common_actual_records": 4, "kind": "record", "biological_ancestor_assigned": false}, {"node": 3578, "left": null, "right": null, "height": 0.0, "n_profiles": 1, "n_cells": 1, "profile_id": "CELLSET_ab7c1d379f9393", "common_informative_features": 19, "common_actual_records": 6, "kind": "record", "biological_ancestor_assigned": false}, {"node": 3579, "left": null, "right": null, "height": 0.0, "n_profiles": 1, "n_cells": 4, "profile_id": "CELLSET_a162fc5f8a1598", "common_informative_features": 18, "common_actual_records": 5, "kind": "record", "biological_ancestor_assigned": false}, {"node": 3580, "left": null, "right": null, "height": 0.0, "n_profiles": 1, "n_cells": 1, "profile_id": "CELLSET_a3026ea1f3d0ac", "common_informative_features": 21, "common_actual_records": 6, "kind": "record", "biological_ancestor_assigned": false}, {"node": 3581, "left": null, "right": null, "height": 0.0, "n_profiles": 1, "n_cells": 2, "profile_id": "CELLSET_26b4b8413d569f", "common_informative_features": 17, "common_actual_records": 4, "kind": "record", "biological_ancestor_assigned": false}, {"node": 3582, "left": null, "right": null, "height": 0.0, "n_profiles": 1, "n_cells": 1, "profile_id": "CELLSET_4a7a10fc26220f", "common_informative_features": 15, "common_actual_records": 4, "kind": "record", "biological_ancestor_assigned": false}, {"node": 3583, "left": null, "right": null, "height": 0.0, "n_profiles": 1, "n_cells": 1, "profile_id": "CELLSET_b40e74b2fe84ed", "common_informative_features": 24, "common_actual_records": 6, "kind": "record", "biological_ancestor_assigned": false}, {"node": 3584, "left": null, "right": null, "height": 0.0, "n_profiles": 1, "n_cells": 1, "profile_id": "CELLSET_ae0f8112ea944a", "common_informative_features": 18, "common_actual_records": 5, "kind": "record", "biological_ancestor_assigned": false}, {"node": 3585, "left": null, "right": null, "height": 0.0, "n_profiles": 1, "n_cells": 2, "profile_id": "CELLSET_c413665e410a45", "common_informative_features": 13, "common_actual_records": 2, "kind": "record", "biological_ancestor_assigned": false}, {"node": 3586, "left": null, "right": null, "height": 0.0, "n_profiles": 1, "n_cells": 1, "profile_id": "CELLSET_b5de5cd67a5dad", "common_informative_features": 18, "common_actual_records": 5, "kind": "record", "biological_ancestor_assigned": false}, {"node": 3587, "left": null, "right": null, "height": 0.0, "n_profiles": 1, "n_cells": 1, "profile_id": "CELLSET_bd5e2e870c1ee5", "common_informative_features": 21, "common_actual_records": 6, "kind": "record", "biological_ancestor_assigned": false}, {"node": 3588, "left": null, "right": null, "height": 0.0, "n_profiles": 1, "n_cells": 1, "profile_id": "CELLSET_cd66267683786e", "common_informative_features": 14, "common_actual_records": 3, "kind": "record", "biological_ancestor_assigned": false}, {"node": 3589, "left": null, "right": null, "height": 0.0, "n_profiles": 1, "n_cells": 4, "profile_id": "CELLSET_9fbcd43f2c98df", "common_informative_features": 17, "common_actual_records": 4, "kind": "record", "biological_ancestor_assigned": false}, {"node": 3590, "left": null, "right": null, "height": 0.0, "n_profiles": 1, "n_cells": 1, "profile_id": "CELLSET_57aa5afe39454e", "common_informative_features": 16, "common_actual_records": 3, "kind": "record", "biological_ancestor_assigned": false}, {"node": 3591, "left": null, "right": null, "height": 0.0, "n_profiles": 1, "n_cells": 1, "profile_id": "CELLSET_d468f0bc77bc19", "common_informative_features": 11, "common_actual_records": 2, "kind": "record", "biological_ancestor_assigned": false}, {"node": 3592, "left": null, "right": null, "height": 0.0, "n_profiles": 1, "n_cells": 1, "profile_id": "CELLSET_7c83b8a4020b97", "common_informative_features": 24, "common_actual_records": 6, "kind": "record", "biological_ancestor_assigned": false}, {"node": 3593, "left": null, "right": null, "height": 0.0, "n_profiles": 1, "n_cells": 1, "profile_id": "CELLSET_08f8c7998564b1", "common_informative_features": 27, "common_actual_records": 9, "kind": "record", "biological_ancestor_assigned": false}, {"node": 3594, "left": null, "right": null, "height": 0.0, "n_profiles": 1, "n_cells": 1, "profile_id": "CELLSET_17ec8c63fbef30", "common_informative_features": 28, "common_actual_records": 10, "kind": "record", "biological_ancestor_assigned": false}, {"node": 3595, "left": null, "right": null, "height": 0.0, "n_profiles": 1, "n_cells": 1, "profile_id": "CELLSET_81241c49889d61", "common_informative_features": 15, "common_actual_records": 3, "kind": "record", "biological_ancestor_assigned": false}, {"node": 3596, "left": null, "right": null, "height": 0.0, "n_profiles": 1, "n_cells": 1, "profile_id": "CELLSET_e019cf8ab4679c", "common_informative_features": 5, "common_actual_records": 2, "kind": "record", "biological_ancestor_assigned": false}, {"node": 3597, "left": null, "right": null, "height": 0.0, "n_profiles": 1, "n_cells": 1, "profile_id": "CELLSET_1729f852347017", "common_informative_features": 28, "common_actual_records": 7, "kind": "record", "biological_ancestor_assigned": false}, {"node": 3598, "left": null, "right": null, "height": 0.0, "n_profiles": 1, "n_cells": 1, "profile_id": "CELLSET_50b2f7d21b1591", "common_informative_features": 19, "common_actual_records": 4, "kind": "record", "biological_ancestor_assigned": false}, {"node": 3599, "left": null, "right": null, "height": 0.0, "n_profiles": 1, "n_cells": 1, "profile_id": "CELLSET_ba62b267f79ef3", "common_informative_features": 25, "common_actual_records": 8, "kind": "record", "biological_ancestor_assigned": false}, {"node": 3600, "left": null, "right": null, "height": 0.0, "n_profiles": 1, "n_cells": 1, "profile_id": "CELLSET_3a01d9826db156", "common_informative_features": 22, "common_actual_records": 8, "kind": "record", "biological_ancestor_assigned": false}, {"node": 3601, "left": null, "right": null, "height": 0.0, "n_profiles": 1, "n_cells": 1, "profile_id": "CELLSET_09815ef3b393c1", "common_informative_features": 20, "common_actual_records": 7, "kind": "record", "biological_ancestor_assigned": false}, {"node": 3602, "left": null, "right": null, "height": 0.0, "n_profiles": 1, "n_cells": 1, "profile_id": "CELLSET_10fc599cd93b92", "common_informative_features": 23, "common_actual_records": 7, "kind": "record", "biological_ancestor_assigned": false}, {"node": 3603, "left": null, "right": null, "height": 0.0, "n_profiles": 1, "n_cells": 1, "profile_id": "CELLSET_6ea19f419c5b9a", "common_informative_features": 27, "common_actual_records": 10, "kind": "record", "biological_ancestor_assigned": false}, {"node": 3604, "left": null, "right": null, "height": 0.0, "n_profiles": 1, "n_cells": 1, "profile_id": "CELLSET_4d4cd1406c3c75", "common_informative_features": 40, "common_actual_records": 15, "kind": "record", "biological_ancestor_assigned": false}, {"node": 3605, "left": null, "right": null, "height": 0.0, "n_profiles": 1, "n_cells": 1, "profile_id": "CELLSET_bff316c29ed28a", "common_informative_features": 20, "common_actual_records": 6, "kind": "record", "biological_ancestor_assigned": false}, {"node": 3606, "left": null, "right": null, "height": 0.0, "n_profiles": 1, "n_cells": 1, "profile_id": "CELLSET_79c53ee71f1c89", "common_informative_features": 26, "common_actual_records": 9, "kind": "record", "biological_ancestor_assigned": false}, {"node": 3607, "left": null, "right": null, "height": 0.0, "n_profiles": 1, "n_cells": 1, "profile_id": "CELLSET_6456838b5e09ce", "common_informative_features": 30, "common_actual_records": 13, "kind": "record", "biological_ancestor_assigned": false}, {"node": 3608, "left": null, "right": null, "height": 0.0, "n_profiles": 1, "n_cells": 1, "profile_id": "CELLSET_4b9e6614e14bdb", "common_informative_features": 29, "common_actual_records": 14, "kind": "record", "biological_ancestor_assigned": false}, {"node": 3609, "left": null, "right": null, "height": 0.0, "n_profiles": 1, "n_cells": 1, "profile_id": "CELLSET_6307d0e8f06fe7", "common_informative_features": 30, "common_actual_records": 14, "kind": "record", "biological_ancestor_assigned": false}, {"node": 3610, "left": null, "right": null, "height": 0.0, "n_profiles": 1, "n_cells": 1, "profile_id": "CELLSET_0eaa785b26bfed", "common_informative_features": 20, "common_actual_records": 7, "kind": "record", "biological_ancestor_assigned": false}, {"node": 3611, "left": null, "right": null, "height": 0.0, "n_profiles": 1, "n_cells": 1, "profile_id": "CELLSET_6cb681d589075b", "common_informative_features": 18, "common_actual_records": 5, "kind": "record", "biological_ancestor_assigned": false}, {"node": 3612, "left": null, "right": null, "height": 0.0, "n_profiles": 1, "n_cells": 1, "profile_id": "CELLSET_5ef9effbcf7101", "common_informative_features": 24, "common_actual_records": 11, "kind": "record", "biological_ancestor_assigned": false}, {"node": 3613, "left": null, "right": null, "height": 0.0, "n_profiles": 1, "n_cells": 1, "profile_id": "CELLSET_1f7e59b3fc8699", "common_informative_features": 19, "common_actual_records": 6, "kind": "record", "biological_ancestor_assigned": false}, {"node": 3614, "left": null, "right": null, "height": 0.0, "n_profiles": 1, "n_cells": 1, "profile_id": "CELLSET_ea7e54b60ee5a0", "common_informative_features": 17, "common_actual_records": 4, "kind": "record", "biological_ancestor_assigned": false}, {"node": 3615, "left": null, "right": null, "height": 0.0, "n_profiles": 1, "n_cells": 1, "profile_id": "CELLSET_19aeb5ddd1894e", "common_informative_features": 26, "common_actual_records": 7, "kind": "record", "biological_ancestor_assigned": false}, {"node": 3616, "left": null, "right": null, "height": 0.0, "n_profiles": 1, "n_cells": 1, "profile_id": "CELLSET_11728dd9108a4c", "common_informative_features": 27, "common_actual_records": 9, "kind": "record", "biological_ancestor_assigned": false}, {"node": 3617, "left": null, "right": null, "height": 0.0, "n_profiles": 1, "n_cells": 1, "profile_id": "CELLSET_6419b46464c8b5", "common_informative_features": 13, "common_actual_records": 4, "kind": "record", "biological_ancestor_assigned": false}, {"node": 3618, "left": null, "right": null, "height": 0.0, "n_profiles": 1, "n_cells": 1, "profile_id": "CELLSET_3001fba8c6cc09", "common_informative_features": 30, "common_actual_records": 8, "kind": "record", "biological_ancestor_assigned": false}, {"node": 3619, "left": null, "right": null, "height": 0.0, "n_profiles": 1, "n_cells": 1, "profile_id": "CELLSET_655f30d6e5ec70", "common_informative_features": 35, "common_actual_records": 12, "kind": "record", "biological_ancestor_assigned": false}, {"node": 3620, "left": null, "right": null, "height": 0.0, "n_profiles": 1, "n_cells": 1, "profile_id": "CELLSET_c5c7579c3fb375", "common_informative_features": 29, "common_actual_records": 9, "kind": "record", "biological_ancestor_assigned": false}, {"node": 3621, "left": null, "right": null, "height": 0.0, "n_profiles": 1, "n_cells": 1, "profile_id": "CELLSET_055da722da39da", "common_informative_features": 25, "common_actual_records": 7, "kind": "record", "biological_ancestor_assigned": false}, {"node": 3622, "left": null, "right": null, "height": 0.0, "n_profiles": 1, "n_cells": 1, "profile_id": "CELLSET_a2c1fdce9fefa5", "common_informative_features": 25, "common_actual_records": 9, "kind": "record", "biological_ancestor_assigned": false}, {"node": 3623, "left": null, "right": null, "height": 0.0, "n_profiles": 1, "n_cells": 1, "profile_id": "CELLSET_13790db7b426b7", "common_informative_features": 25, "common_actual_records": 7, "kind": "record", "biological_ancestor_assigned": false}, {"node": 3624, "left": null, "right": null, "height": 0.0, "n_profiles": 1, "n_cells": 1, "profile_id": "CELLSET_9c23975ba5b4eb", "common_informative_features": 16, "common_actual_records": 3, "kind": "record", "biological_ancestor_assigned": false}, {"node": 3625, "left": null, "right": null, "height": 0.0, "n_profiles": 1, "n_cells": 1, "profile_id": "CELLSET_360e47d60d4bc0", "common_informative_features": 18, "common_actual_records": 5, "kind": "record", "biological_ancestor_assigned": false}, {"node": 3626, "left": null, "right": null, "height": 0.0, "n_profiles": 1, "n_cells": 1, "profile_id": "CELLSET_0e3932d3a4879e", "common_informative_features": 1, "common_actual_records": 1, "kind": "record", "biological_ancestor_assigned": false}, {"node": 3627, "left": null, "right": null, "height": 0.0, "n_profiles": 1, "n_cells": 1, "profile_id": "CELLSET_50fd23bbe7993b", "common_informative_features": 22, "common_actual_records": 9, "kind": "record", "biological_ancestor_assigned": false}, {"node": 3628, "left": null, "right": null, "height": 0.0, "n_profiles": 1, "n_cells": 1, "profile_id": "CELLSET_4dd3a9a5fe3285", "common_informative_features": 18, "common_actual_records": 5, "kind": "record", "biological_ancestor_assigned": false}, {"node": 3629, "left": null, "right": null, "height": 0.0, "n_profiles": 1, "n_cells": 1, "profile_id": "CELLSET_966296f1d89f2e", "common_informative_features": 21, "common_actual_records": 8, "kind": "record", "biological_ancestor_assigned": false}, {"node": 3630, "left": null, "right": null, "height": 0.0, "n_profiles": 1, "n_cells": 1, "profile_id": "CELLSET_c21d6beda9747a", "common_informative_features": 29, "common_actual_records": 12, "kind": "record", "biological_ancestor_assigned": false}, {"node": 3631, "left": null, "right": null, "height": 0.0, "n_profiles": 1, "n_cells": 1, "profile_id": "CELLSET_d7b5e9bfa98464", "common_informative_features": 21, "common_actual_records": 8, "kind": "record", "biological_ancestor_assigned": false}, {"node": 3632, "left": null, "right": null, "height": 0.0, "n_profiles": 1, "n_cells": 1, "profile_id": "CELLSET_255d876a4acbb9", "common_informative_features": 42, "common_actual_records": 17, "kind": "record", "biological_ancestor_assigned": false}, {"node": 3633, "left": null, "right": null, "height": 0.0, "n_profiles": 1, "n_cells": 1, "profile_id": "CELLSET_a428bf66352fba", "common_informative_features": 28, "common_actual_records": 10, "kind": "record", "biological_ancestor_assigned": false}, {"node": 3634, "left": null, "right": null, "height": 0.0, "n_profiles": 1, "n_cells": 1, "profile_id": "CELLSET_8075f229e2dad3", "common_informative_features": 20, "common_actual_records": 7, "kind": "record", "biological_ancestor_assigned": false}, {"node": 3635, "left": null, "right": null, "height": 0.0, "n_profiles": 1, "n_cells": 1, "profile_id": "CELLSET_73e4e94e338d60", "common_informative_features": 29, "common_actual_records": 10, "kind": "record", "biological_ancestor_assigned": false}, {"node": 3636, "left": null, "right": null, "height": 0.0, "n_profiles": 1, "n_cells": 1, "profile_id": "CELLSET_81c8cb6993a388", "common_informative_features": 21, "common_actual_records": 8, "kind": "record", "biological_ancestor_assigned": false}, {"node": 3637, "left": null, "right": null, "height": 0.0, "n_profiles": 1, "n_cells": 1, "profile_id": "CELLSET_6eb2310fdfe09b", "common_informative_features": 33, "common_actual_records": 13, "kind": "record", "biological_ancestor_assigned": false}, {"node": 3638, "left": null, "right": null, "height": 0.0, "n_profiles": 1, "n_cells": 1, "profile_id": "CELLSET_c0a6f74b23cdad", "common_informative_features": 29, "common_actual_records": 12, "kind": "record", "biological_ancestor_assigned": false}, {"node": 3639, "left": null, "right": null, "height": 0.0, "n_profiles": 1, "n_cells": 1, "profile_id": "CELLSET_987f24f59adf50", "common_informative_features": 39, "common_actual_records": 16, "kind": "record", "biological_ancestor_assigned": false}, {"node": 3640, "left": null, "right": null, "height": 0.0, "n_profiles": 1, "n_cells": 1, "profile_id": "CELLSET_43b52f9dd7462b", "common_informative_features": 23, "common_actual_records": 8, "kind": "record", "biological_ancestor_assigned": false}, {"node": 3641, "left": null, "right": null, "height": 0.0, "n_profiles": 1, "n_cells": 1, "profile_id": "CELLSET_b43afb31e66c00", "common_informative_features": 9, "common_actual_records": 3, "kind": "record", "biological_ancestor_assigned": false}, {"node": 3642, "left": null, "right": null, "height": 0.0, "n_profiles": 1, "n_cells": 1, "profile_id": "CELLSET_239c2c48b943dc", "common_informative_features": 21, "common_actual_records": 8, "kind": "record", "biological_ancestor_assigned": false}, {"node": 3643, "left": null, "right": null, "height": 0.0, "n_profiles": 1, "n_cells": 1, "profile_id": "CELLSET_bd8596fade2efc", "common_informative_features": 18, "common_actual_records": 5, "kind": "record", "biological_ancestor_assigned": false}, {"node": 3644, "left": null, "right": null, "height": 0.0, "n_profiles": 1, "n_cells": 1, "profile_id": "CELLSET_422d8b9bc7e66f", "common_informative_features": 17, "common_actual_records": 4, "kind": "record", "biological_ancestor_assigned": false}, {"node": 3645, "left": null, "right": null, "height": 0.0, "n_profiles": 1, "n_cells": 1, "profile_id": "CELLSET_dbfe52db4ea58e", "common_informative_features": 15, "common_actual_records": 4, "kind": "record", "biological_ancestor_assigned": false}, {"node": 3646, "left": null, "right": null, "height": 0.0, "n_profiles": 1, "n_cells": 1, "profile_id": "CELLSET_cb0b4586b63900", "common_informative_features": 18, "common_actual_records": 5, "kind": "record", "biological_ancestor_assigned": false}, {"node": 3647, "left": null, "right": null, "height": 0.0, "n_profiles": 1, "n_cells": 1, "profile_id": "CELLSET_9e0a1cc1446ee8", "common_informative_features": 21, "common_actual_records": 5, "kind": "record", "biological_ancestor_assigned": false}, {"node": 3648, "left": null, "right": null, "height": 0.0, "n_profiles": 1, "n_cells": 1, "profile_id": "CELLSET_1513abe61b1ca3", "common_informative_features": 8, "common_actual_records": 2, "kind": "record", "biological_ancestor_assigned": false}, {"node": 3649, "left": null, "right": null, "height": 0.0, "n_profiles": 1, "n_cells": 1, "profile_id": "CELLSET_32e609feaeb848", "common_informative_features": 17, "common_actual_records": 4, "kind": "record", "biological_ancestor_assigned": false}, {"node": 3650, "left": null, "right": null, "height": 0.0, "n_profiles": 1, "n_cells": 1, "profile_id": "CELLSET_694a1cb1c3da01", "common_informative_features": 23, "common_actual_records": 6, "kind": "record", "biological_ancestor_assigned": false}, {"node": 3651, "left": null, "right": null, "height": 0.0, "n_profiles": 1, "n_cells": 1, "profile_id": "CELLSET_6d0a2c5354bace", "common_informative_features": 27, "common_actual_records": 8, "kind": "record", "biological_ancestor_assigned": false}, {"node": 3652, "left": null, "right": null, "height": 0.0, "n_profiles": 1, "n_cells": 1, "profile_id": "CELLSET_f992f1b7bb6802", "common_informative_features": 18, "common_actual_records": 5, "kind": "record", "biological_ancestor_assigned": false}, {"node": 3653, "left": null, "right": null, "height": 0.0, "n_profiles": 1, "n_cells": 1, "profile_id": "CELLSET_8a1adacca058e6", "common_informative_features": 37, "common_actual_records": 16, "kind": "record", "biological_ancestor_assigned": false}, {"node": 3654, "left": null, "right": null, "height": 0.0, "n_profiles": 1, "n_cells": 1, "profile_id": "CELLSET_f7ebb2e423c0ee", "common_informative_features": 30, "common_actual_records": 12, "kind": "record", "biological_ancestor_assigned": false}, {"node": 3655, "left": null, "right": null, "height": 0.0, "n_profiles": 1, "n_cells": 1, "profile_id": "CELLSET_21789d55f27dc5", "common_informative_features": 24, "common_actual_records": 8, "kind": "record", "biological_ancestor_assigned": false}, {"node": 3656, "left": null, "right": null, "height": 0.0, "n_profiles": 1, "n_cells": 1, "profile_id": "CELLSET_f25a608695275d", "common_informative_features": 20, "common_actual_records": 6, "kind": "record", "biological_ancestor_assigned": false}, {"node": 3657, "left": null, "right": null, "height": 0.0, "n_profiles": 1, "n_cells": 1, "profile_id": "CELLSET_b5c610648c4352", "common_informative_features": 24, "common_actual_records": 8, "kind": "record", "biological_ancestor_assigned": false}, {"node": 3658, "left": null, "right": null, "height": 0.0, "n_profiles": 1, "n_cells": 1, "profile_id": "CELLSET_d8c298ea88cde2", "common_informative_features": 9, "common_actual_records": 3, "kind": "record", "biological_ancestor_assigned": false}, {"node": 3659, "left": null, "right": null, "height": 0.0, "n_profiles": 1, "n_cells": 1, "profile_id": "CELLSET_22323022669b1c", "common_informative_features": 14, "common_actual_records": 2, "kind": "record", "biological_ancestor_assigned": false}, {"node": 3660, "left": null, "right": null, "height": 0.0, "n_profiles": 1, "n_cells": 1, "profile_id": "CELLSET_d2b5a230be0a61", "common_informative_features": 29, "common_actual_records": 9, "kind": "record", "biological_ancestor_assigned": false}, {"node": 3661, "left": null, "right": null, "height": 0.0, "n_profiles": 1, "n_cells": 1, "profile_id": "CELLSET_747e1d80caad9b", "common_informative_features": 26, "common_actual_records": 10, "kind": "record", "biological_ancestor_assigned": false}, {"node": 3662, "left": null, "right": null, "height": 0.0, "n_profiles": 1, "n_cells": 1, "profile_id": "CELLSET_3cfbeeca23df5e", "common_informative_features": 27, "common_actual_records": 5, "kind": "record", "biological_ancestor_assigned": false}, {"node": 3663, "left": null, "right": null, "height": 0.0, "n_profiles": 1, "n_cells": 1, "profile_id": "CELLSET_8f4bc7ac3d02ac", "common_informative_features": 30, "common_actual_records": 9, "kind": "record", "biological_ancestor_assigned": false}, {"node": 3664, "left": null, "right": null, "height": 0.0, "n_profiles": 1, "n_cells": 1, "profile_id": "CELLSET_cf9c15965a2a17", "common_informative_features": 37, "common_actual_records": 14, "kind": "record", "biological_ancestor_assigned": false}, {"node": 3665, "left": null, "right": null, "height": 0.0, "n_profiles": 1, "n_cells": 1, "profile_id": "CELLSET_a21c280a44ad0b", "common_informative_features": 28, "common_actual_records": 11, "kind": "record", "biological_ancestor_assigned": false}, {"node": 3666, "left": null, "right": null, "height": 0.0, "n_profiles": 1, "n_cells": 1, "profile_id": "CELLSET_0eef824b78faef", "common_informative_features": 21, "common_actual_records": 8, "kind": "record", "biological_ancestor_assigned": false}, {"node": 3667, "left": null, "right": null, "height": 0.0, "n_profiles": 1, "n_cells": 1, "profile_id": "CELLSET_8171af829fc491", "common_informative_features": 27, "common_actual_records": 12, "kind": "record", "biological_ancestor_assigned": false}, {"node": 3668, "left": null, "right": null, "height": 0.0, "n_profiles": 1, "n_cells": 1, "profile_id": "CELLSET_1eb24b6329a880", "common_informative_features": 19, "common_actual_records": 6, "kind": "record", "biological_ancestor_assigned": false}, {"node": 3669, "left": null, "right": null, "height": 0.0, "n_profiles": 1, "n_cells": 1, "profile_id": "CELLSET_b947e4f8d67ac1", "common_informative_features": 36, "common_actual_records": 13, "kind": "record", "biological_ancestor_assigned": false}, {"node": 3670, "left": null, "right": null, "height": 0.0, "n_profiles": 1, "n_cells": 1, "profile_id": "CELLSET_358b497f455554", "common_informative_features": 32, "common_actual_records": 12, "kind": "record", "biological_ancestor_assigned": false}, {"node": 3671, "left": null, "right": null, "height": 0.0, "n_profiles": 1, "n_cells": 1, "profile_id": "CELLSET_8202ae5ced0fc5", "common_informative_features": 19, "common_actual_records": 6, "kind": "record", "biological_ancestor_assigned": false}, {"node": 3672, "left": null, "right": null, "height": 0.0, "n_profiles": 1, "n_cells": 1, "profile_id": "CELLSET_6ee438926ebc43", "common_informative_features": 21, "common_actual_records": 6, "kind": "record", "biological_ancestor_assigned": false}, {"node": 3673, "left": null, "right": null, "height": 0.0, "n_profiles": 1, "n_cells": 1, "profile_id": "CELLSET_f8dc62040db75e", "common_informative_features": 36, "common_actual_records": 14, "kind": "record", "biological_ancestor_assigned": false}, {"node": 3674, "left": null, "right": null, "height": 0.0, "n_profiles": 1, "n_cells": 1, "profile_id": "CELLSET_5805784639f35d", "common_informative_features": 34, "common_actual_records": 14, "kind": "record", "biological_ancestor_assigned": false}, {"node": 3675, "left": null, "right": null, "height": 0.0, "n_profiles": 1, "n_cells": 1, "profile_id": "CELLSET_d40af2abca1401", "common_informative_features": 20, "common_actual_records": 3, "kind": "record", "biological_ancestor_assigned": false}, {"node": 3676, "left": null, "right": null, "height": 0.0, "n_profiles": 1, "n_cells": 1, "profile_id": "CELLSET_d86d13beb0b3cb", "common_informative_features": 23, "common_actual_records": 9, "kind": "record", "biological_ancestor_assigned": false}, {"node": 3677, "left": null, "right": null, "height": 0.0, "n_profiles": 1, "n_cells": 1, "profile_id": "CELLSET_4b23fdade34aae", "common_informative_features": 37, "common_actual_records": 13, "kind": "record", "biological_ancestor_assigned": false}, {"node": 3678, "left": null, "right": null, "height": 0.0, "n_profiles": 1, "n_cells": 1, "profile_id": "CELLSET_5df46b7f413d86", "common_informative_features": 24, "common_actual_records": 7, "kind": "record", "biological_ancestor_assigned": false}, {"node": 3679, "left": null, "right": null, "height": 0.0, "n_profiles": 1, "n_cells": 1, "profile_id": "CELLSET_423f4d875e843c", "common_informative_features": 44, "common_actual_records": 13, "kind": "record", "biological_ancestor_assigned": false}, {"node": 3680, "left": null, "right": null, "height": 0.0, "n_profiles": 1, "n_cells": 1, "profile_id": "CELLSET_88c32f16110fca", "common_informative_features": 18, "common_actual_records": 4, "kind": "record", "biological_ancestor_assigned": false}, {"node": 3681, "left": null, "right": null, "height": 0.0, "n_profiles": 1, "n_cells": 1, "profile_id": "CELLSET_cde225542ea430", "common_informative_features": 32, "common_actual_records": 11, "kind": "record", "biological_ancestor_assigned": false}, {"node": 3682, "left": null, "right": null, "height": 0.0, "n_profiles": 1, "n_cells": 1, "profile_id": "CELLSET_71bd627f0a4956", "common_informative_features": 23, "common_actual_records": 6, "kind": "record", "biological_ancestor_assigned": false}, {"node": 3683, "left": null, "right": null, "height": 0.0, "n_profiles": 1, "n_cells": 1, "profile_id": "CELLSET_9982f62e95a882", "common_informative_features": 14, "common_actual_records": 2, "kind": "record", "biological_ancestor_assigned": false}, {"node": 3684, "left": null, "right": null, "height": 0.0, "n_profiles": 1, "n_cells": 1, "profile_id": "CELLSET_cd664922a58cd7", "common_informative_features": 29, "common_actual_records": 9, "kind": "record", "biological_ancestor_assigned": false}, {"node": 3685, "left": null, "right": null, "height": 0.0, "n_profiles": 1, "n_cells": 1, "profile_id": "CELLSET_6f101e618661ac", "common_informative_features": 29, "common_actual_records": 10, "kind": "record", "biological_ancestor_assigned": false}, {"node": 3686, "left": null, "right": null, "height": 0.0, "n_profiles": 1, "n_cells": 1, "profile_id": "CELLSET_e9bc96fcca22e7", "common_informative_features": 30, "common_actual_records": 11, "kind": "record", "biological_ancestor_assigned": false}, {"node": 3687, "left": null, "right": null, "height": 0.0, "n_profiles": 1, "n_cells": 1, "profile_id": "CELLSET_9b0ffddd6a8dac", "common_informative_features": 22, "common_actual_records": 7, "kind": "record", "biological_ancestor_assigned": false}, {"node": 3688, "left": null, "right": null, "height": 0.0, "n_profiles": 1, "n_cells": 1, "profile_id": "CELLSET_d66508e24eb7e9", "common_informative_features": 27, "common_actual_records": 12, "kind": "record", "biological_ancestor_assigned": false}, {"node": 3689, "left": null, "right": null, "height": 0.0, "n_profiles": 1, "n_cells": 1, "profile_id": "CELLSET_b7fd2f2db1f63a", "common_informative_features": 21, "common_actual_records": 8, "kind": "record", "biological_ancestor_assigned": false}, {"node": 3690, "left": null, "right": null, "height": 0.0, "n_profiles": 1, "n_cells": 1, "profile_id": "CELLSET_4b6045b5671ada", "common_informative_features": 31, "common_actual_records": 13, "kind": "record", "biological_ancestor_assigned": false}, {"node": 3691, "left": null, "right": null, "height": 0.0, "n_profiles": 1, "n_cells": 1, "profile_id": "CELLSET_79e9155a1c3cd0", "common_informative_features": 34, "common_actual_records": 13, "kind": "record", "biological_ancestor_assigned": false}, {"node": 3692, "left": null, "right": null, "height": 0.0, "n_profiles": 1, "n_cells": 1, "profile_id": "CELLSET_72bfb3ce44b424", "common_informative_features": 23, "common_actual_records": 8, "kind": "record", "biological_ancestor_assigned": false}, {"node": 3693, "left": null, "right": null, "height": 0.0, "n_profiles": 1, "n_cells": 1, "profile_id": "CELLSET_33e0a3cf39e947", "common_informative_features": 20, "common_actual_records": 7, "kind": "record", "biological_ancestor_assigned": false}, {"node": 3694, "left": null, "right": null, "height": 0.0, "n_profiles": 1, "n_cells": 1, "profile_id": "CELLSET_acc9470f5d9b2c", "common_informative_features": 26, "common_actual_records": 7, "kind": "record", "biological_ancestor_assigned": false}, {"node": 3695, "left": null, "right": null, "height": 0.0, "n_profiles": 1, "n_cells": 1, "profile_id": "CELLSET_302dd0d56ecffb", "common_informative_features": 9, "common_actual_records": 3, "kind": "record", "biological_ancestor_assigned": false}, {"node": 3696, "left": null, "right": null, "height": 0.0, "n_profiles": 1, "n_cells": 1, "profile_id": "CELLSET_14de0498191e67", "common_informative_features": 11, "common_actual_records": 2, "kind": "record", "biological_ancestor_assigned": false}, {"node": 3697, "left": null, "right": null, "height": 0.0, "n_profiles": 1, "n_cells": 1, "profile_id": "CELLSET_56d89a15b73973", "common_informative_features": 28, "common_actual_records": 10, "kind": "record", "biological_ancestor_assigned": false}, {"node": 3698, "left": null, "right": null, "height": 0.0, "n_profiles": 1, "n_cells": 1, "profile_id": "CELLSET_67cb7db501b64b", "common_informative_features": 40, "common_actual_records": 16, "kind": "record", "biological_ancestor_assigned": false}, {"node": 3699, "left": null, "right": null, "height": 0.0, "n_profiles": 1, "n_cells": 1, "profile_id": "CELLSET_3aec26d1ddac87", "common_informative_features": 22, "common_actual_records": 8, "kind": "record", "biological_ancestor_assigned": false}, {"node": 3700, "left": null, "right": null, "height": 0.0, "n_profiles": 1, "n_cells": 1, "profile_id": "CELLSET_4a0f8079422206", "common_informative_features": 23, "common_actual_records": 9, "kind": "record", "biological_ancestor_assigned": false}, {"node": 3701, "left": null, "right": null, "height": 0.0, "n_profiles": 1, "n_cells": 1, "profile_id": "CELLSET_98a79048a3132c", "common_informative_features": 5, "common_actual_records": 2, "kind": "record", "biological_ancestor_assigned": false}, {"node": 3702, "left": null, "right": null, "height": 0.0, "n_profiles": 1, "n_cells": 1, "profile_id": "CELLSET_6e887de8bf3995", "common_informative_features": 26, "common_actual_records": 10, "kind": "record", "biological_ancestor_assigned": false}, {"node": 3703, "left": null, "right": null, "height": 0.0, "n_profiles": 1, "n_cells": 1, "profile_id": "CELLSET_fd5f18f464b9e7", "common_informative_features": 43, "common_actual_records": 17, "kind": "record", "biological_ancestor_assigned": false}, {"node": 3704, "left": null, "right": null, "height": 0.0, "n_profiles": 1, "n_cells": 1, "profile_id": "CELLSET_4abea732df07ad", "common_informative_features": 30, "common_actual_records": 12, "kind": "record", "biological_ancestor_assigned": false}, {"node": 3705, "left": null, "right": null, "height": 0.0, "n_profiles": 1, "n_cells": 1, "profile_id": "CELLSET_382c93f800e49b", "common_informative_features": 39, "common_actual_records": 14, "kind": "record", "biological_ancestor_assigned": false}, {"node": 3706, "left": null, "right": null, "height": 0.0, "n_profiles": 1, "n_cells": 1, "profile_id": "CELLSET_9f31df29f6c119", "common_informative_features": 34, "common_actual_records": 13, "kind": "record", "biological_ancestor_assigned": false}, {"node": 3707, "left": null, "right": null, "height": 0.0, "n_profiles": 1, "n_cells": 1, "profile_id": "CELLSET_bce1cfbb606779", "common_informative_features": 41, "common_actual_records": 18, "kind": "record", "biological_ancestor_assigned": false}, {"node": 3708, "left": null, "right": null, "height": 0.0, "n_profiles": 1, "n_cells": 1, "profile_id": "CELLSET_4ee8de4da83db0", "common_informative_features": 41, "common_actual_records": 17, "kind": "record", "biological_ancestor_assigned": false}, {"node": 3709, "left": null, "right": null, "height": 0.0, "n_profiles": 1, "n_cells": 1, "profile_id": "CELLSET_da3c47ad170262", "common_informative_features": 25, "common_actual_records": 9, "kind": "record", "biological_ancestor_assigned": false}, {"node": 3710, "left": null, "right": null, "height": 0.0, "n_profiles": 1, "n_cells": 1, "profile_id": "CELLSET_dcdcde3b4a30b1", "common_informative_features": 19, "common_actual_records": 6, "kind": "record", "biological_ancestor_assigned": false}, {"node": 3711, "left": null, "right": null, "height": 0.0, "n_profiles": 1, "n_cells": 1, "profile_id": "CELLSET_4b871c6c86a229", "common_informative_features": 20, "common_actual_records": 7, "kind": "record", "biological_ancestor_assigned": false}, {"node": 3712, "left": null, "right": null, "height": 0.0, "n_profiles": 1, "n_cells": 1, "profile_id": "CELLSET_5544210d3f912a", "common_informative_features": 23, "common_actual_records": 8, "kind": "record", "biological_ancestor_assigned": false}, {"node": 3713, "left": null, "right": null, "height": 0.0, "n_profiles": 1, "n_cells": 1, "profile_id": "CELLSET_a026be67c367e5", "common_informative_features": 19, "common_actual_records": 6, "kind": "record", "biological_ancestor_assigned": false}, {"node": 3714, "left": null, "right": null, "height": 0.0, "n_profiles": 1, "n_cells": 1, "profile_id": "CELLSET_c53b2bebc374e1", "common_informative_features": 32, "common_actual_records": 10, "kind": "record", "biological_ancestor_assigned": false}, {"node": 3715, "left": null, "right": null, "height": 0.0, "n_profiles": 1, "n_cells": 1, "profile_id": "CELLSET_819548202b927d", "common_informative_features": 38, "common_actual_records": 15, "kind": "record", "biological_ancestor_assigned": false}, {"node": 3716, "left": null, "right": null, "height": 0.0, "n_profiles": 1, "n_cells": 1, "profile_id": "CELLSET_e9c580a97b96d7", "common_informative_features": 45, "common_actual_records": 19, "kind": "record", "biological_ancestor_assigned": false}, {"node": 3717, "left": null, "right": null, "height": 0.0, "n_profiles": 1, "n_cells": 1, "profile_id": "CELLSET_118a21cc4988c2", "common_informative_features": 31, "common_actual_records": 11, "kind": "record", "biological_ancestor_assigned": false}, {"node": 3718, "left": null, "right": null, "height": 0.0, "n_profiles": 1, "n_cells": 1, "profile_id": "CELLSET_4fa4bb25e71349", "common_informative_features": 24, "common_actual_records": 7, "kind": "record", "biological_ancestor_assigned": false}, {"node": 3719, "left": null, "right": null, "height": 0.0, "n_profiles": 1, "n_cells": 1, "profile_id": "CELLSET_02fd7225d52cc6", "common_informative_features": 34, "common_actual_records": 11, "kind": "record", "biological_ancestor_assigned": false}, {"node": 3720, "left": null, "right": null, "height": 0.0, "n_profiles": 1, "n_cells": 1, "profile_id": "CELLSET_374566d610536e", "common_informative_features": 29, "common_actual_records": 11, "kind": "record", "biological_ancestor_assigned": false}, {"node": 3721, "left": null, "right": null, "height": 0.0, "n_profiles": 1, "n_cells": 1, "profile_id": "CELLSET_97a7ca5c29985d", "common_informative_features": 23, "common_actual_records": 10, "kind": "record", "biological_ancestor_assigned": false}, {"node": 3722, "left": null, "right": null, "height": 0.0, "n_profiles": 1, "n_cells": 1, "profile_id": "CELLSET_15ba7fc9101043", "common_informative_features": 26, "common_actual_records": 9, "kind": "record", "biological_ancestor_assigned": false}, {"node": 3723, "left": null, "right": null, "height": 0.0, "n_profiles": 1, "n_cells": 1, "profile_id": "CELLSET_a240669b671c98", "common_informative_features": 19, "common_actual_records": 6, "kind": "record", "biological_ancestor_assigned": false}, {"node": 3724, "left": null, "right": null, "height": 0.0, "n_profiles": 1, "n_cells": 1, "profile_id": "CELLSET_462887fa1f22b4", "common_informative_features": 24, "common_actual_records": 8, "kind": "record", "biological_ancestor_assigned": false}, {"node": 3725, "left": null, "right": null, "height": 0.0, "n_profiles": 1, "n_cells": 1, "profile_id": "CELLSET_84a636e06b236c", "common_informative_features": 18, "common_actual_records": 5, "kind": "record", "biological_ancestor_assigned": false}, {"node": 3726, "left": null, "right": null, "height": 0.0, "n_profiles": 1, "n_cells": 1, "profile_id": "CELLSET_387cc833e985ae", "common_informative_features": 1, "common_actual_records": 1, "kind": "record", "biological_ancestor_assigned": false}, {"node": 3727, "left": null, "right": null, "height": 0.0, "n_profiles": 1, "n_cells": 1, "profile_id": "CELLSET_59ec28c24a567d", "common_informative_features": 23, "common_actual_records": 8, "kind": "record", "biological_ancestor_assigned": false}, {"node": 3728, "left": null, "right": null, "height": 0.0, "n_profiles": 1, "n_cells": 1, "profile_id": "CELLSET_4a938f5c7a035c", "common_informative_features": 19, "common_actual_records": 6, "kind": "record", "biological_ancestor_assigned": false}, {"node": 3729, "left": null, "right": null, "height": 0.0, "n_profiles": 1, "n_cells": 1, "profile_id": "CELLSET_c3819c30ea095b", "common_informative_features": 22, "common_actual_records": 6, "kind": "record", "biological_ancestor_assigned": false}, {"node": 3730, "left": null, "right": null, "height": 0.0, "n_profiles": 1, "n_cells": 1, "profile_id": "CELLSET_ea04c7ed57f21f", "common_informative_features": 17, "common_actual_records": 4, "kind": "record", "biological_ancestor_assigned": false}, {"node": 3731, "left": null, "right": null, "height": 0.0, "n_profiles": 1, "n_cells": 1, "profile_id": "CELLSET_cd45f4d07b470d", "common_informative_features": 28, "common_actual_records": 11, "kind": "record", "biological_ancestor_assigned": false}, {"node": 3732, "left": null, "right": null, "height": 0.0, "n_profiles": 1, "n_cells": 1, "profile_id": "CELLSET_20128c54670c66", "common_informative_features": 31, "common_actual_records": 11, "kind": "record", "biological_ancestor_assigned": false}, {"node": 3733, "left": null, "right": null, "height": 0.0, "n_profiles": 1, "n_cells": 1, "profile_id": "CELLSET_6e8256c0b54ee1", "common_informative_features": 34, "common_actual_records": 11, "kind": "record", "biological_ancestor_assigned": false}, {"node": 3734, "left": null, "right": null, "height": 0.0, "n_profiles": 1, "n_cells": 1, "profile_id": "CELLSET_5ddb72e9b62471", "common_informative_features": 20, "common_actual_records": 6, "kind": "record", "biological_ancestor_assigned": false}, {"node": 3735, "left": null, "right": null, "height": 0.0, "n_profiles": 1, "n_cells": 1, "profile_id": "CELLSET_de59d4f770e3ee", "common_informative_features": 23, "common_actual_records": 7, "kind": "record", "biological_ancestor_assigned": false}, {"node": 3736, "left": null, "right": null, "height": 0.0, "n_profiles": 1, "n_cells": 1, "profile_id": "CELLSET_15dabca778830f", "common_informative_features": 40, "common_actual_records": 20, "kind": "record", "biological_ancestor_assigned": false}, {"node": 3737, "left": null, "right": null, "height": 0.0, "n_profiles": 1, "n_cells": 1, "profile_id": "CELLSET_d089f34dae8639", "common_informative_features": 24, "common_actual_records": 9, "kind": "record", "biological_ancestor_assigned": false}, {"node": 3738, "left": null, "right": null, "height": 0.0, "n_profiles": 1, "n_cells": 1, "profile_id": "CELLSET_5a06767de2c538", "common_informative_features": 41, "common_actual_records": 18, "kind": "record", "biological_ancestor_assigned": false}, {"node": 3739, "left": null, "right": null, "height": 0.0, "n_profiles": 1, "n_cells": 1, "profile_id": "CELLSET_51e5c2a545802b", "common_informative_features": 25, "common_actual_records": 9, "kind": "record", "biological_ancestor_assigned": false}, {"node": 3740, "left": null, "right": null, "height": 0.0, "n_profiles": 1, "n_cells": 1, "profile_id": "CELLSET_c88752957bf157", "common_informative_features": 22, "common_actual_records": 9, "kind": "record", "biological_ancestor_assigned": false}, {"node": 3741, "left": null, "right": null, "height": 0.0, "n_profiles": 1, "n_cells": 1, "profile_id": "CELLSET_3a9ab12fea0a29", "common_informative_features": 16, "common_actual_records": 3, "kind": "record", "biological_ancestor_assigned": false}, {"node": 3742, "left": null, "right": null, "height": 0.0, "n_profiles": 1, "n_cells": 1, "profile_id": "CELLSET_0ce7818b984944", "common_informative_features": 20, "common_actual_records": 5, "kind": "record", "biological_ancestor_assigned": false}, {"node": 3743, "left": null, "right": null, "height": 0.0, "n_profiles": 1, "n_cells": 1, "profile_id": "CELLSET_9a7c72369814d1", "common_informative_features": 22, "common_actual_records": 6, "kind": "record", "biological_ancestor_assigned": false}, {"node": 3744, "left": null, "right": null, "height": 0.0, "n_profiles": 1, "n_cells": 1, "profile_id": "CELLSET_804059d7989ff6", "common_informative_features": 23, "common_actual_records": 10, "kind": "record", "biological_ancestor_assigned": false}, {"node": 3745, "left": null, "right": null, "height": 0.0, "n_profiles": 1, "n_cells": 1, "profile_id": "CELLSET_8fbf00b95a528a", "common_informative_features": 43, "common_actual_records": 16, "kind": "record", "biological_ancestor_assigned": false}, {"node": 3746, "left": null, "right": null, "height": 0.0, "n_profiles": 1, "n_cells": 1, "profile_id": "CELLSET_97146607955547", "common_informative_features": 35, "common_actual_records": 14, "kind": "record", "biological_ancestor_assigned": false}, {"node": 3747, "left": null, "right": null, "height": 0.0, "n_profiles": 1, "n_cells": 1, "profile_id": "CELLSET_c54dc1ce5b6756", "common_informative_features": 28, "common_actual_records": 10, "kind": "record", "biological_ancestor_assigned": false}, {"node": 3748, "left": null, "right": null, "height": 0.0, "n_profiles": 1, "n_cells": 1, "profile_id": "CELLSET_edd9dd0d100623", "common_informative_features": 26, "common_actual_records": 10, "kind": "record", "biological_ancestor_assigned": false}, {"node": 3749, "left": null, "right": null, "height": 0.0, "n_profiles": 1, "n_cells": 1, "profile_id": "CELLSET_f0325df7bdabca", "common_informative_features": 41, "common_actual_records": 16, "kind": "record", "biological_ancestor_assigned": false}, {"node": 3750, "left": null, "right": null, "height": 0.0, "n_profiles": 1, "n_cells": 1, "profile_id": "CELLSET_6826a24cd43e4c", "common_informative_features": 26, "common_actual_records": 10, "kind": "record", "biological_ancestor_assigned": false}, {"node": 3751, "left": null, "right": null, "height": 0.0, "n_profiles": 1, "n_cells": 1, "profile_id": "CELLSET_1243ea2d879016", "common_informative_features": 36, "common_actual_records": 12, "kind": "record", "biological_ancestor_assigned": false}, {"node": 3752, "left": null, "right": null, "height": 0.0, "n_profiles": 1, "n_cells": 1, "profile_id": "CELLSET_3a267b727d19dd", "common_informative_features": 28, "common_actual_records": 12, "kind": "record", "biological_ancestor_assigned": false}, {"node": 3753, "left": null, "right": null, "height": 0.0, "n_profiles": 1, "n_cells": 1, "profile_id": "CELLSET_90da97c16574ee", "common_informative_features": 24, "common_actual_records": 11, "kind": "record", "biological_ancestor_assigned": false}, {"node": 3754, "left": null, "right": null, "height": 0.0, "n_profiles": 1, "n_cells": 1, "profile_id": "CELLSET_3edccb96562aba", "common_informative_features": 32, "common_actual_records": 16, "kind": "record", "biological_ancestor_assigned": false}, {"node": 3755, "left": null, "right": null, "height": 0.0, "n_profiles": 1, "n_cells": 1, "profile_id": "CELLSET_9e70306818c808", "common_informative_features": 32, "common_actual_records": 10, "kind": "record", "biological_ancestor_assigned": false}, {"node": 3756, "left": null, "right": null, "height": 0.0, "n_profiles": 1, "n_cells": 1, "profile_id": "CELLSET_b129d78bbdf5c9", "common_informative_features": 23, "common_actual_records": 7, "kind": "record", "biological_ancestor_assigned": false}, {"node": 3757, "left": null, "right": null, "height": 0.0, "n_profiles": 1, "n_cells": 1, "profile_id": "CELLSET_6f53e363e90c7c", "common_informative_features": 22, "common_actual_records": 7, "kind": "record", "biological_ancestor_assigned": false}, {"node": 3758, "left": null, "right": null, "height": 0.0, "n_profiles": 1, "n_cells": 1, "profile_id": "CELLSET_ce44aa539678fa", "common_informative_features": 20, "common_actual_records": 7, "kind": "record", "biological_ancestor_assigned": false}, {"node": 3759, "left": null, "right": null, "height": 0.0, "n_profiles": 1, "n_cells": 1, "profile_id": "CELLSET_f2f59381119ad3", "common_informative_features": 23, "common_actual_records": 7, "kind": "record", "biological_ancestor_assigned": false}, {"node": 3760, "left": null, "right": null, "height": 0.0, "n_profiles": 1, "n_cells": 1, "profile_id": "CELLSET_d30249774ab9f5", "common_informative_features": 23, "common_actual_records": 7, "kind": "record", "biological_ancestor_assigned": false}, {"node": 3761, "left": null, "right": null, "height": 0.0, "n_profiles": 1, "n_cells": 1, "profile_id": "CELLSET_b751303e2ed2cc", "common_informative_features": 22, "common_actual_records": 7, "kind": "record", "biological_ancestor_assigned": false}, {"node": 3762, "left": null, "right": null, "height": 0.0, "n_profiles": 1, "n_cells": 1, "profile_id": "CELLSET_972bf038e7c131", "common_informative_features": 25, "common_actual_records": 7, "kind": "record", "biological_ancestor_assigned": false}, {"node": 3763, "left": null, "right": null, "height": 0.0, "n_profiles": 1, "n_cells": 1, "profile_id": "CELLSET_406c59627dec31", "common_informative_features": 23, "common_actual_records": 7, "kind": "record", "biological_ancestor_assigned": false}, {"node": 3764, "left": null, "right": null, "height": 0.0, "n_profiles": 1, "n_cells": 1, "profile_id": "CELLSET_f6570be1c12f8a", "common_informative_features": 16, "common_actual_records": 3, "kind": "record", "biological_ancestor_assigned": false}, {"node": 3765, "left": null, "right": null, "height": 0.0, "n_profiles": 1, "n_cells": 1, "profile_id": "CELLSET_003847894c9711", "common_informative_features": 32, "common_actual_records": 10, "kind": "record", "biological_ancestor_assigned": false}, {"node": 3766, "left": null, "right": null, "height": 0.0, "n_profiles": 1, "n_cells": 1, "profile_id": "CELLSET_d8f471873a434d", "common_informative_features": 22, "common_actual_records": 6, "kind": "record", "biological_ancestor_assigned": false}, {"node": 3767, "left": null, "right": null, "height": 0.0, "n_profiles": 1, "n_cells": 1, "profile_id": "CELLSET_e0a5fad820788f", "common_informative_features": 22, "common_actual_records": 6, "kind": "record", "biological_ancestor_assigned": false}, {"node": 3768, "left": null, "right": null, "height": 0.0, "n_profiles": 1, "n_cells": 1, "profile_id": "CELLSET_2ac1969b43f561", "common_informative_features": 26, "common_actual_records": 8, "kind": "record", "biological_ancestor_assigned": false}, {"node": 3769, "left": null, "right": null, "height": 0.0, "n_profiles": 1, "n_cells": 1, "profile_id": "CELLSET_19fe3d3c00227c", "common_informative_features": 27, "common_actual_records": 9, "kind": "record", "biological_ancestor_assigned": false}, {"node": 3770, "left": null, "right": null, "height": 0.0, "n_profiles": 1, "n_cells": 1, "profile_id": "CELLSET_dab89d8df558d3", "common_informative_features": 20, "common_actual_records": 7, "kind": "record", "biological_ancestor_assigned": false}, {"node": 3771, "left": null, "right": null, "height": 0.0, "n_profiles": 1, "n_cells": 1, "profile_id": "CELLSET_19f3998c9e3e8b", "common_informative_features": 26, "common_actual_records": 8, "kind": "record", "biological_ancestor_assigned": false}, {"node": 3772, "left": null, "right": null, "height": 0.0, "n_profiles": 1, "n_cells": 1, "profile_id": "CELLSET_d4924228456eca", "common_informative_features": 27, "common_actual_records": 9, "kind": "record", "biological_ancestor_assigned": false}, {"node": 3773, "left": null, "right": null, "height": 0.0, "n_profiles": 1, "n_cells": 1, "profile_id": "CELLSET_b80a920a143d02", "common_informative_features": 23, "common_actual_records": 8, "kind": "record", "biological_ancestor_assigned": false}, {"node": 3774, "left": null, "right": null, "height": 0.0, "n_profiles": 1, "n_cells": 1, "profile_id": "CELLSET_b5f6101b06a7e8", "common_informative_features": 18, "common_actual_records": 5, "kind": "record", "biological_ancestor_assigned": false}, {"node": 3775, "left": null, "right": null, "height": 0.0, "n_profiles": 1, "n_cells": 1, "profile_id": "CELLSET_7546414a9771e4", "common_informative_features": 19, "common_actual_records": 6, "kind": "record", "biological_ancestor_assigned": false}, {"node": 3776, "left": null, "right": null, "height": 0.0, "n_profiles": 1, "n_cells": 1, "profile_id": "CELLSET_6bc1dfe72d148c", "common_informative_features": 8, "common_actual_records": 2, "kind": "record", "biological_ancestor_assigned": false}, {"node": 3777, "left": null, "right": null, "height": 0.0, "n_profiles": 1, "n_cells": 1, "profile_id": "CELLSET_d564243d6a2ddc", "common_informative_features": 18, "common_actual_records": 5, "kind": "record", "biological_ancestor_assigned": false}, {"node": 3778, "left": null, "right": null, "height": 0.0, "n_profiles": 1, "n_cells": 1, "profile_id": "CELLSET_82bde0fc824be5", "common_informative_features": 17, "common_actual_records": 4, "kind": "record", "biological_ancestor_assigned": false}, {"node": 3779, "left": null, "right": null, "height": 0.0, "n_profiles": 1, "n_cells": 1, "profile_id": "CELLSET_a21537ab3bd53c", "common_informative_features": 28, "common_actual_records": 11, "kind": "record", "biological_ancestor_assigned": false}, {"node": 3780, "left": null, "right": null, "height": 0.0, "n_profiles": 1, "n_cells": 1, "profile_id": "CELLSET_00a0c5c6d2ac99", "common_informative_features": 19, "common_actual_records": 5, "kind": "record", "biological_ancestor_assigned": false}, {"node": 3781, "left": null, "right": null, "height": 0.0, "n_profiles": 1, "n_cells": 1, "profile_id": "CELLSET_fabf1cb8642d6a", "common_informative_features": 32, "common_actual_records": 15, "kind": "record", "biological_ancestor_assigned": false}, {"node": 3782, "left": null, "right": null, "height": 0.0, "n_profiles": 1, "n_cells": 1, "profile_id": "CELLSET_6516e79bf8c439", "common_informative_features": 20, "common_actual_records": 5, "kind": "record", "biological_ancestor_assigned": false}, {"node": 3783, "left": null, "right": null, "height": 0.0, "n_profiles": 1, "n_cells": 1, "profile_id": "CELLSET_0ed3d0e2f82bb7", "common_informative_features": 34, "common_actual_records": 12, "kind": "record", "biological_ancestor_assigned": false}, {"node": 3784, "left": null, "right": null, "height": 0.0, "n_profiles": 1, "n_cells": 1, "profile_id": "CELLSET_ec282724a555f8", "common_informative_features": 27, "common_actual_records": 9, "kind": "record", "biological_ancestor_assigned": false}, {"node": 3785, "left": null, "right": null, "height": 0.0, "n_profiles": 1, "n_cells": 1, "profile_id": "CELLSET_7abc98f2b56ba8", "common_informative_features": 28, "common_actual_records": 12, "kind": "record", "biological_ancestor_assigned": false}, {"node": 3786, "left": null, "right": null, "height": 0.0, "n_profiles": 1, "n_cells": 1, "profile_id": "CELLSET_8c7c71dee5ee92", "common_informative_features": 31, "common_actual_records": 12, "kind": "record", "biological_ancestor_assigned": false}, {"node": 3787, "left": null, "right": null, "height": 0.0, "n_profiles": 1, "n_cells": 1, "profile_id": "CELLSET_df40e01533c615", "common_informative_features": 21, "common_actual_records": 6, "kind": "record", "biological_ancestor_assigned": false}, {"node": 3788, "left": null, "right": null, "height": 0.0, "n_profiles": 1, "n_cells": 1, "profile_id": "CELLSET_1eacc6fbda67cc", "common_informative_features": 27, "common_actual_records": 8, "kind": "record", "biological_ancestor_assigned": false}, {"node": 3789, "left": null, "right": null, "height": 0.0, "n_profiles": 1, "n_cells": 1, "profile_id": "CELLSET_f9411393312e76", "common_informative_features": 30, "common_actual_records": 11, "kind": "record", "biological_ancestor_assigned": false}, {"node": 3790, "left": null, "right": null, "height": 0.0, "n_profiles": 1, "n_cells": 1, "profile_id": "CELLSET_735d69ebd6f149", "common_informative_features": 40, "common_actual_records": 18, "kind": "record", "biological_ancestor_assigned": false}, {"node": 3791, "left": null, "right": null, "height": 0.0, "n_profiles": 1, "n_cells": 1, "profile_id": "CELLSET_1a54517d355385", "common_informative_features": 6, "common_actual_records": 0, "kind": "feature", "biological_ancestor_assigned": false}, {"node": 3792, "left": null, "right": null, "height": 0.0, "n_profiles": 1, "n_cells": 1, "profile_id": "CELLSET_4d3c345ddb4677", "common_informative_features": 31, "common_actual_records": 11, "kind": "record", "biological_ancestor_assigned": false}, {"node": 3793, "left": null, "right": null, "height": 0.0, "n_profiles": 1, "n_cells": 1, "profile_id": "CELLSET_0233a6913c0865", "common_informative_features": 27, "common_actual_records": 10, "kind": "record", "biological_ancestor_assigned": false}, {"node": 3794, "left": null, "right": null, "height": 0.0, "n_profiles": 1, "n_cells": 1, "profile_id": "CELLSET_feb7e716cfb299", "common_informative_features": 20, "common_actual_records": 7, "kind": "record", "biological_ancestor_assigned": false}, {"node": 3795, "left": null, "right": null, "height": 0.0, "n_profiles": 1, "n_cells": 1, "profile_id": "CELLSET_52c6254637b0d7", "common_informative_features": 31, "common_actual_records": 13, "kind": "record", "biological_ancestor_assigned": false}, {"node": 3796, "left": null, "right": null, "height": 0.0, "n_profiles": 1, "n_cells": 1, "profile_id": "CELLSET_ca3ed127b10482", "common_informative_features": 23, "common_actual_records": 8, "kind": "record", "biological_ancestor_assigned": false}, {"node": 3797, "left": null, "right": null, "height": 0.0, "n_profiles": 1, "n_cells": 1, "profile_id": "CELLSET_9c508cda1cfd7f", "common_informative_features": 17, "common_actual_records": 4, "kind": "record", "biological_ancestor_assigned": false}, {"node": 3798, "left": null, "right": null, "height": 0.0, "n_profiles": 1, "n_cells": 1, "profile_id": "CELLSET_685cc187150784", "common_informative_features": 19, "common_actual_records": 6, "kind": "record", "biological_ancestor_assigned": false}, {"node": 3799, "left": null, "right": null, "height": 0.0, "n_profiles": 1, "n_cells": 1, "profile_id": "CELLSET_d8aad8bff4f4f8", "common_informative_features": 20, "common_actual_records": 7, "kind": "record", "biological_ancestor_assigned": false}, {"node": 3800, "left": null, "right": null, "height": 0.0, "n_profiles": 1, "n_cells": 1, "profile_id": "CELLSET_52fa2d22298c67", "common_informative_features": 24, "common_actual_records": 8, "kind": "record", "biological_ancestor_assigned": false}, {"node": 3801, "left": null, "right": null, "height": 0.0, "n_profiles": 1, "n_cells": 1, "profile_id": "CELLSET_476405e0487cc8", "common_informative_features": 18, "common_actual_records": 5, "kind": "record", "biological_ancestor_assigned": false}, {"node": 3802, "left": null, "right": null, "height": 0.0, "n_profiles": 1, "n_cells": 1, "profile_id": "CELLSET_2c2d34a0b51a97", "common_informative_features": 20, "common_actual_records": 6, "kind": "record", "biological_ancestor_assigned": false}, {"node": 3803, "left": null, "right": null, "height": 0.0, "n_profiles": 1, "n_cells": 1, "profile_id": "CELLSET_8cae2c26cd8a94", "common_informative_features": 27, "common_actual_records": 8, "kind": "record", "biological_ancestor_assigned": false}, {"node": 3804, "left": null, "right": null, "height": 0.0, "n_profiles": 1, "n_cells": 1, "profile_id": "CELLSET_66e5b7a29918dd", "common_informative_features": 28, "common_actual_records": 7, "kind": "record", "biological_ancestor_assigned": false}, {"node": 3805, "left": null, "right": null, "height": 0.0, "n_profiles": 1, "n_cells": 1, "profile_id": "CELLSET_37a06ad9eb5858", "common_informative_features": 20, "common_actual_records": 7, "kind": "record", "biological_ancestor_assigned": false}, {"node": 3806, "left": null, "right": null, "height": 0.0, "n_profiles": 1, "n_cells": 1, "profile_id": "CELLSET_1b8abac7b5bbf3", "common_informative_features": 30, "common_actual_records": 10, "kind": "record", "biological_ancestor_assigned": false}, {"node": 3807, "left": null, "right": null, "height": 0.0, "n_profiles": 1, "n_cells": 1, "profile_id": "CELLSET_9d8fe62e35f446", "common_informative_features": 46, "common_actual_records": 19, "kind": "record", "biological_ancestor_assigned": false}, {"node": 3808, "left": null, "right": null, "height": 0.0, "n_profiles": 1, "n_cells": 1, "profile_id": "CELLSET_12926977c30421", "common_informative_features": 27, "common_actual_records": 11, "kind": "record", "biological_ancestor_assigned": false}, {"node": 3809, "left": null, "right": null, "height": 0.0, "n_profiles": 1, "n_cells": 1, "profile_id": "CELLSET_299ee0f19be48e", "common_informative_features": 33, "common_actual_records": 11, "kind": "record", "biological_ancestor_assigned": false}, {"node": 3810, "left": null, "right": null, "height": 0.0, "n_profiles": 1, "n_cells": 1, "profile_id": "CELLSET_2870e157faca19", "common_informative_features": 18, "common_actual_records": 4, "kind": "record", "biological_ancestor_assigned": false}, {"node": 3811, "left": null, "right": null, "height": 0.0, "n_profiles": 1, "n_cells": 1, "profile_id": "CELLSET_aa9dec44196756", "common_informative_features": 22, "common_actual_records": 8, "kind": "record", "biological_ancestor_assigned": false}, {"node": 3812, "left": null, "right": null, "height": 0.0, "n_profiles": 1, "n_cells": 1, "profile_id": "CELLSET_70eb9dc88ad544", "common_informative_features": 9, "common_actual_records": 2, "kind": "record", "biological_ancestor_assigned": false}, {"node": 3813, "left": null, "right": null, "height": 0.0, "n_profiles": 1, "n_cells": 1, "profile_id": "CELLSET_27d283818497d9", "common_informative_features": 29, "common_actual_records": 8, "kind": "record", "biological_ancestor_assigned": false}, {"node": 3814, "left": null, "right": null, "height": 0.0, "n_profiles": 1, "n_cells": 1, "profile_id": "CELLSET_a9dd6b707abcfa", "common_informative_features": 25, "common_actual_records": 6, "kind": "record", "biological_ancestor_assigned": false}, {"node": 3815, "left": null, "right": null, "height": 0.0, "n_profiles": 1, "n_cells": 1, "profile_id": "CELLSET_083ffde6350bd7", "common_informative_features": 21, "common_actual_records": 8, "kind": "record", "biological_ancestor_assigned": false}, {"node": 3816, "left": null, "right": null, "height": 0.0, "n_profiles": 1, "n_cells": 1, "profile_id": "CELLSET_406afb7582582b", "common_informative_features": 38, "common_actual_records": 16, "kind": "record", "biological_ancestor_assigned": false}, {"node": 3817, "left": null, "right": null, "height": 0.0, "n_profiles": 1, "n_cells": 5, "profile_id": "CELLSET_1ae93a041fbaf1", "common_informative_features": 4, "common_actual_records": 1, "kind": "record", "biological_ancestor_assigned": false}, {"node": 3818, "left": null, "right": null, "height": 0.0, "n_profiles": 1, "n_cells": 1, "profile_id": "CELLSET_f05a7198098c75", "common_informative_features": 48, "common_actual_records": 20, "kind": "record", "biological_ancestor_assigned": false}, {"node": 3819, "left": null, "right": null, "height": 0.0, "n_profiles": 1, "n_cells": 1, "profile_id": "CELLSET_38359ee88534df", "common_informative_features": 33, "common_actual_records": 12, "kind": "record", "biological_ancestor_assigned": false}, {"node": 3820, "left": null, "right": null, "height": 0.0, "n_profiles": 1, "n_cells": 1, "profile_id": "CELLSET_dfeb4c53b8e059", "common_informative_features": 23, "common_actual_records": 8, "kind": "record", "biological_ancestor_assigned": false}, {"node": 3821, "left": null, "right": null, "height": 0.0, "n_profiles": 1, "n_cells": 1, "profile_id": "CELLSET_698bd88fa784ce", "common_informative_features": 39, "common_actual_records": 12, "kind": "record", "biological_ancestor_assigned": false}, {"node": 3822, "left": null, "right": null, "height": 0.0, "n_profiles": 1, "n_cells": 1, "profile_id": "CELLSET_13fb31f298c9b6", "common_informative_features": 44, "common_actual_records": 17, "kind": "record", "biological_ancestor_assigned": false}, {"node": 3823, "left": null, "right": null, "height": 0.0, "n_profiles": 1, "n_cells": 1, "profile_id": "CELLSET_c44c9e33647c72", "common_informative_features": 50, "common_actual_records": 18, "kind": "record", "biological_ancestor_assigned": false}, {"node": 3824, "left": null, "right": null, "height": 0.0, "n_profiles": 1, "n_cells": 1, "profile_id": "CELLSET_919c527b955a1a", "common_informative_features": 32, "common_actual_records": 14, "kind": "record", "biological_ancestor_assigned": false}, {"node": 3825, "left": null, "right": null, "height": 0.0, "n_profiles": 1, "n_cells": 1, "profile_id": "CELLSET_2fee18762bb1c1", "common_informative_features": 32, "common_actual_records": 13, "kind": "record", "biological_ancestor_assigned": false}, {"node": 3826, "left": null, "right": null, "height": 0.0, "n_profiles": 1, "n_cells": 1, "profile_id": "CELLSET_db962d441c2b07", "common_informative_features": 39, "common_actual_records": 17, "kind": "record", "biological_ancestor_assigned": false}, {"node": 3827, "left": null, "right": null, "height": 0.0, "n_profiles": 1, "n_cells": 1, "profile_id": "CELLSET_f22deae8c7fc72", "common_informative_features": 39, "common_actual_records": 16, "kind": "record", "biological_ancestor_assigned": false}, {"node": 3828, "left": null, "right": null, "height": 0.0, "n_profiles": 1, "n_cells": 1, "profile_id": "CELLSET_261b0db4405b88", "common_informative_features": 29, "common_actual_records": 11, "kind": "record", "biological_ancestor_assigned": false}, {"node": 3829, "left": null, "right": null, "height": 0.0, "n_profiles": 1, "n_cells": 1, "profile_id": "CELLSET_71f978ee363d49", "common_informative_features": 33, "common_actual_records": 12, "kind": "record", "biological_ancestor_assigned": false}, {"node": 3830, "left": null, "right": null, "height": 0.0, "n_profiles": 1, "n_cells": 1, "profile_id": "CELLSET_312892e41e9986", "common_informative_features": 21, "common_actual_records": 7, "kind": "record", "biological_ancestor_assigned": false}, {"node": 3831, "left": null, "right": null, "height": 0.0, "n_profiles": 1, "n_cells": 1, "profile_id": "CELLSET_df8306d8cb34d4", "common_informative_features": 36, "common_actual_records": 15, "kind": "record", "biological_ancestor_assigned": false}, {"node": 3832, "left": null, "right": null, "height": 0.0, "n_profiles": 1, "n_cells": 1, "profile_id": "CELLSET_b83ff318401138", "common_informative_features": 29, "common_actual_records": 10, "kind": "record", "biological_ancestor_assigned": false}, {"node": 3833, "left": null, "right": null, "height": 0.0, "n_profiles": 1, "n_cells": 1, "profile_id": "CELLSET_fc6f3984ea431d", "common_informative_features": 27, "common_actual_records": 12, "kind": "record", "biological_ancestor_assigned": false}, {"node": 3834, "left": null, "right": null, "height": 0.0, "n_profiles": 1, "n_cells": 1, "profile_id": "CELLSET_efa53786f0362b", "common_informative_features": 25, "common_actual_records": 12, "kind": "record", "biological_ancestor_assigned": false}, {"node": 3835, "left": null, "right": null, "height": 0.0, "n_profiles": 1, "n_cells": 1, "profile_id": "CELLSET_b10322becf8f86", "common_informative_features": 29, "common_actual_records": 11, "kind": "record", "biological_ancestor_assigned": false}, {"node": 3836, "left": null, "right": null, "height": 0.0, "n_profiles": 1, "n_cells": 1, "profile_id": "CELLSET_22215fa04930ae", "common_informative_features": 39, "common_actual_records": 18, "kind": "record", "biological_ancestor_assigned": false}, {"node": 3837, "left": null, "right": null, "height": 0.0, "n_profiles": 1, "n_cells": 1, "profile_id": "CELLSET_e509f2c050ba00", "common_informative_features": 32, "common_actual_records": 14, "kind": "record", "biological_ancestor_assigned": false}, {"node": 3838, "left": null, "right": null, "height": 0.0, "n_profiles": 1, "n_cells": 1, "profile_id": "CELLSET_8a93affce794b5", "common_informative_features": 50, "common_actual_records": 20, "kind": "record", "biological_ancestor_assigned": false}, {"node": 3839, "left": null, "right": null, "height": 0.0, "n_profiles": 1, "n_cells": 1, "profile_id": "CELLSET_831ad23157a5ba", "common_informative_features": 38, "common_actual_records": 15, "kind": "record", "biological_ancestor_assigned": false}, {"node": 3840, "left": null, "right": null, "height": 0.0, "n_profiles": 1, "n_cells": 1, "profile_id": "CELLSET_9f4f1002967119", "common_informative_features": 33, "common_actual_records": 14, "kind": "record", "biological_ancestor_assigned": false}, {"node": 3841, "left": null, "right": null, "height": 0.0, "n_profiles": 1, "n_cells": 1, "profile_id": "CELLSET_42cfa5daa87e04", "common_informative_features": 32, "common_actual_records": 9, "kind": "record", "biological_ancestor_assigned": false}, {"node": 3842, "left": null, "right": null, "height": 0.0, "n_profiles": 1, "n_cells": 1, "profile_id": "CELLSET_a1355ae97c6a95", "common_informative_features": 39, "common_actual_records": 15, "kind": "record", "biological_ancestor_assigned": false}, {"node": 3843, "left": null, "right": null, "height": 0.0, "n_profiles": 1, "n_cells": 1, "profile_id": "CELLSET_fb1632fed24927", "common_informative_features": 47, "common_actual_records": 19, "kind": "record", "biological_ancestor_assigned": false}, {"node": 3844, "left": null, "right": null, "height": 0.0, "n_profiles": 1, "n_cells": 1, "profile_id": "CELLSET_a1fc172b9d9f63", "common_informative_features": 19, "common_actual_records": 6, "kind": "record", "biological_ancestor_assigned": false}, {"node": 3845, "left": null, "right": null, "height": 0.0, "n_profiles": 1, "n_cells": 1, "profile_id": "CELLSET_5df47e2932491e", "common_informative_features": 16, "common_actual_records": 5, "kind": "record", "biological_ancestor_assigned": false}, {"node": 3846, "left": null, "right": null, "height": 0.0, "n_profiles": 1, "n_cells": 1, "profile_id": "CELLSET_f6d93f303b09a0", "common_informative_features": 26, "common_actual_records": 10, "kind": "record", "biological_ancestor_assigned": false}, {"node": 3847, "left": null, "right": null, "height": 0.0, "n_profiles": 1, "n_cells": 1, "profile_id": "CELLSET_9d0d0a43d54b7a", "common_informative_features": 23, "common_actual_records": 8, "kind": "record", "biological_ancestor_assigned": false}, {"node": 3848, "left": null, "right": null, "height": 0.0, "n_profiles": 1, "n_cells": 1, "profile_id": "CELLSET_ae7166ee38b7d5", "common_informative_features": 23, "common_actual_records": 10, "kind": "record", "biological_ancestor_assigned": false}, {"node": 3849, "left": null, "right": null, "height": 0.0, "n_profiles": 1, "n_cells": 1, "profile_id": "CELLSET_e2236eb56a700a", "common_informative_features": 25, "common_actual_records": 12, "kind": "record", "biological_ancestor_assigned": false}, {"node": 3850, "left": null, "right": null, "height": 0.0, "n_profiles": 1, "n_cells": 1, "profile_id": "CELLSET_3a3b4349d5e7e6", "common_informative_features": 37, "common_actual_records": 14, "kind": "record", "biological_ancestor_assigned": false}, {"node": 3851, "left": null, "right": null, "height": 0.0, "n_profiles": 1, "n_cells": 1, "profile_id": "CELLSET_1e3e08cf3ad6cb", "common_informative_features": 42, "common_actual_records": 16, "kind": "record", "biological_ancestor_assigned": false}, {"node": 3852, "left": null, "right": null, "height": 0.0, "n_profiles": 1, "n_cells": 1, "profile_id": "CELLSET_f8601618f44170", "common_informative_features": 24, "common_actual_records": 9, "kind": "record", "biological_ancestor_assigned": false}, {"node": 3853, "left": null, "right": null, "height": 0.0, "n_profiles": 1, "n_cells": 1, "profile_id": "CELLSET_8d83708b434b66", "common_informative_features": 26, "common_actual_records": 11, "kind": "record", "biological_ancestor_assigned": false}, {"node": 3854, "left": null, "right": null, "height": 0.0, "n_profiles": 1, "n_cells": 1, "profile_id": "CELLSET_ad650bfb399297", "common_informative_features": 31, "common_actual_records": 12, "kind": "record", "biological_ancestor_assigned": false}, {"node": 3855, "left": null, "right": null, "height": 0.0, "n_profiles": 1, "n_cells": 1, "profile_id": "CELLSET_f5e6e7186fad32", "common_informative_features": 27, "common_actual_records": 13, "kind": "record", "biological_ancestor_assigned": false}, {"node": 3856, "left": null, "right": null, "height": 0.0, "n_profiles": 1, "n_cells": 1, "profile_id": "CELLSET_cca3392b2c88b4", "common_informative_features": 33, "common_actual_records": 12, "kind": "record", "biological_ancestor_assigned": false}, {"node": 3857, "left": null, "right": null, "height": 0.0, "n_profiles": 1, "n_cells": 1, "profile_id": "CELLSET_83dd13ebabe856", "common_informative_features": 33, "common_actual_records": 15, "kind": "record", "biological_ancestor_assigned": false}, {"node": 3858, "left": null, "right": null, "height": 0.0, "n_profiles": 1, "n_cells": 1, "profile_id": "CELLSET_488f1af60f09ff", "common_informative_features": 21, "common_actual_records": 8, "kind": "record", "biological_ancestor_assigned": false}, {"node": 3859, "left": null, "right": null, "height": 0.0, "n_profiles": 1, "n_cells": 1, "profile_id": "CELLSET_9e8144636c5f45", "common_informative_features": 24, "common_actual_records": 9, "kind": "record", "biological_ancestor_assigned": false}, {"node": 3860, "left": null, "right": null, "height": 0.0, "n_profiles": 1, "n_cells": 1, "profile_id": "CELLSET_3420f93a5bb3b8", "common_informative_features": 26, "common_actual_records": 13, "kind": "record", "biological_ancestor_assigned": false}, {"node": 3861, "left": null, "right": null, "height": 0.0, "n_profiles": 1, "n_cells": 1, "profile_id": "CELLSET_56091a19a76a59", "common_informative_features": 24, "common_actual_records": 11, "kind": "record", "biological_ancestor_assigned": false}, {"node": 3862, "left": null, "right": null, "height": 0.0, "n_profiles": 1, "n_cells": 1, "profile_id": "CELLSET_1ecf4e6695984d", "common_informative_features": 24, "common_actual_records": 8, "kind": "record", "biological_ancestor_assigned": false}, {"node": 3863, "left": null, "right": null, "height": 0.0, "n_profiles": 1, "n_cells": 1, "profile_id": "CELLSET_12b2a2a2fb594a", "common_informative_features": 26, "common_actual_records": 10, "kind": "record", "biological_ancestor_assigned": false}, {"node": 3864, "left": null, "right": null, "height": 0.0, "n_profiles": 1, "n_cells": 1, "profile_id": "CELLSET_c43bb93b7c6b1c", "common_informative_features": 34, "common_actual_records": 12, "kind": "record", "biological_ancestor_assigned": false}, {"node": 3865, "left": null, "right": null, "height": 0.0, "n_profiles": 1, "n_cells": 1, "profile_id": "CELLSET_09326f4de280ef", "common_informative_features": 38, "common_actual_records": 14, "kind": "record", "biological_ancestor_assigned": false}, {"node": 3866, "left": null, "right": null, "height": 0.0, "n_profiles": 1, "n_cells": 1, "profile_id": "CELLSET_35f44620fe9621", "common_informative_features": 31, "common_actual_records": 11, "kind": "record", "biological_ancestor_assigned": false}, {"node": 3867, "left": null, "right": null, "height": 0.0, "n_profiles": 1, "n_cells": 1, "profile_id": "CELLSET_79c7c98c657f0c", "common_informative_features": 37, "common_actual_records": 13, "kind": "record", "biological_ancestor_assigned": false}, {"node": 3868, "left": null, "right": null, "height": 0.0, "n_profiles": 1, "n_cells": 1, "profile_id": "CELLSET_3ece49f80c57a9", "common_informative_features": 22, "common_actual_records": 9, "kind": "record", "biological_ancestor_assigned": false}, {"node": 3869, "left": null, "right": null, "height": 0.0, "n_profiles": 1, "n_cells": 1, "profile_id": "CELLSET_8842a0ee0d94aa", "common_informative_features": 18, "common_actual_records": 7, "kind": "record", "biological_ancestor_assigned": false}, {"node": 3870, "left": null, "right": null, "height": 0.0, "n_profiles": 1, "n_cells": 1, "profile_id": "CELLSET_dd200f8880c7b1", "common_informative_features": 26, "common_actual_records": 11, "kind": "record", "biological_ancestor_assigned": false}, {"node": 3871, "left": null, "right": null, "height": 0.0, "n_profiles": 1, "n_cells": 1, "profile_id": "CELLSET_3fa8315db81e3a", "common_informative_features": 30, "common_actual_records": 15, "kind": "record", "biological_ancestor_assigned": false}, {"node": 3872, "left": null, "right": null, "height": 0.0, "n_profiles": 1, "n_cells": 1, "profile_id": "CELLSET_71dc5dd53d49c4", "common_informative_features": 22, "common_actual_records": 9, "kind": "record", "biological_ancestor_assigned": false}, {"node": 3873, "left": null, "right": null, "height": 0.0, "n_profiles": 1, "n_cells": 1, "profile_id": "CELLSET_2bd938e64dedfd", "common_informative_features": 39, "common_actual_records": 15, "kind": "record", "biological_ancestor_assigned": false}, {"node": 3874, "left": null, "right": null, "height": 0.0, "n_profiles": 1, "n_cells": 1, "profile_id": "CELLSET_9a276b80793d82", "common_informative_features": 23, "common_actual_records": 10, "kind": "record", "biological_ancestor_assigned": false}, {"node": 3875, "left": null, "right": null, "height": 0.0, "n_profiles": 1, "n_cells": 1, "profile_id": "CELLSET_3b33aed4f3dbda", "common_informative_features": 21, "common_actual_records": 8, "kind": "record", "biological_ancestor_assigned": false}, {"node": 3876, "left": null, "right": null, "height": 0.0, "n_profiles": 1, "n_cells": 1, "profile_id": "CELLSET_39c60467b7e687", "common_informative_features": 30, "common_actual_records": 11, "kind": "record", "biological_ancestor_assigned": false}, {"node": 3877, "left": null, "right": null, "height": 0.0, "n_profiles": 1, "n_cells": 1, "profile_id": "CELLSET_9a2d23085018fc", "common_informative_features": 35, "common_actual_records": 14, "kind": "record", "biological_ancestor_assigned": false}, {"node": 3878, "left": null, "right": null, "height": 0.0, "n_profiles": 1, "n_cells": 1, "profile_id": "CELLSET_0d36963dac9ff3", "common_informative_features": 21, "common_actual_records": 8, "kind": "record", "biological_ancestor_assigned": false}, {"node": 3879, "left": null, "right": null, "height": 0.0, "n_profiles": 1, "n_cells": 1, "profile_id": "CELLSET_2e74f92b04991d", "common_informative_features": 20, "common_actual_records": 7, "kind": "record", "biological_ancestor_assigned": false}, {"node": 3880, "left": null, "right": null, "height": 0.0, "n_profiles": 1, "n_cells": 1, "profile_id": "CELLSET_1a8ae59408cfd2", "common_informative_features": 18, "common_actual_records": 5, "kind": "record", "biological_ancestor_assigned": false}, {"node": 3881, "left": null, "right": null, "height": 0.0, "n_profiles": 1, "n_cells": 1, "profile_id": "CELLSET_1dec8dc91eaa58", "common_informative_features": 27, "common_actual_records": 9, "kind": "record", "biological_ancestor_assigned": false}, {"node": 3882, "left": null, "right": null, "height": 0.0, "n_profiles": 1, "n_cells": 1, "profile_id": "CELLSET_56e0e371205da6", "common_informative_features": 32, "common_actual_records": 13, "kind": "record", "biological_ancestor_assigned": false}, {"node": 3883, "left": null, "right": null, "height": 0.0, "n_profiles": 1, "n_cells": 1, "profile_id": "CELLSET_4dcb48ed87c9f6", "common_informative_features": 22, "common_actual_records": 9, "kind": "record", "biological_ancestor_assigned": false}, {"node": 3884, "left": null, "right": null, "height": 0.0, "n_profiles": 1, "n_cells": 1, "profile_id": "CELLSET_5e59758da42c90", "common_informative_features": 25, "common_actual_records": 9, "kind": "record", "biological_ancestor_assigned": false}, {"node": 3885, "left": null, "right": null, "height": 0.0, "n_profiles": 1, "n_cells": 1, "profile_id": "CELLSET_535e02e3917e4c", "common_informative_features": 27, "common_actual_records": 9, "kind": "record", "biological_ancestor_assigned": false}, {"node": 3886, "left": null, "right": null, "height": 0.0, "n_profiles": 1, "n_cells": 1, "profile_id": "CELLSET_ed0c658160e53d", "common_informative_features": 23, "common_actual_records": 8, "kind": "record", "biological_ancestor_assigned": false}, {"node": 3887, "left": null, "right": null, "height": 0.0, "n_profiles": 1, "n_cells": 1, "profile_id": "CELLSET_acff3b2d2e086e", "common_informative_features": 20, "common_actual_records": 7, "kind": "record", "biological_ancestor_assigned": false}, {"node": 3888, "left": null, "right": null, "height": 0.0, "n_profiles": 1, "n_cells": 1, "profile_id": "CELLSET_8ba27a820b4deb", "common_informative_features": 28, "common_actual_records": 10, "kind": "record", "biological_ancestor_assigned": false}, {"node": 3889, "left": null, "right": null, "height": 0.0, "n_profiles": 1, "n_cells": 1, "profile_id": "CELLSET_09a27c70a96b9e", "common_informative_features": 19, "common_actual_records": 6, "kind": "record", "biological_ancestor_assigned": false}, {"node": 3890, "left": null, "right": null, "height": 0.0, "n_profiles": 1, "n_cells": 1, "profile_id": "CELLSET_e7a980fd03317a", "common_informative_features": 28, "common_actual_records": 10, "kind": "record", "biological_ancestor_assigned": false}, {"node": 3891, "left": null, "right": null, "height": 0.0, "n_profiles": 1, "n_cells": 1, "profile_id": "CELLSET_f714d67cb23438", "common_informative_features": 24, "common_actual_records": 9, "kind": "record", "biological_ancestor_assigned": false}, {"node": 3892, "left": null, "right": null, "height": 0.0, "n_profiles": 1, "n_cells": 1, "profile_id": "CELLSET_69f881ef402614", "common_informative_features": 20, "common_actual_records": 7, "kind": "record", "biological_ancestor_assigned": false}, {"node": 3893, "left": null, "right": null, "height": 0.0, "n_profiles": 1, "n_cells": 1, "profile_id": "CELLSET_ec5f2d550ec1f9", "common_informative_features": 20, "common_actual_records": 7, "kind": "record", "biological_ancestor_assigned": false}, {"node": 3894, "left": null, "right": null, "height": 0.0, "n_profiles": 1, "n_cells": 2, "profile_id": "CELLSET_71ab06bf8f86de", "common_informative_features": 26, "common_actual_records": 8, "kind": "record", "biological_ancestor_assigned": false}, {"node": 3895, "left": null, "right": null, "height": 0.0, "n_profiles": 1, "n_cells": 1, "profile_id": "CELLSET_d6a84b946c18d7", "common_informative_features": 22, "common_actual_records": 7, "kind": "record", "biological_ancestor_assigned": false}, {"node": 3896, "left": null, "right": null, "height": 0.0, "n_profiles": 1, "n_cells": 1, "profile_id": "CELLSET_6064f7be89bef7", "common_informative_features": 25, "common_actual_records": 7, "kind": "record", "biological_ancestor_assigned": false}, {"node": 3897, "left": null, "right": null, "height": 0.0, "n_profiles": 1, "n_cells": 1, "profile_id": "CELLSET_5e875dc5b20a13", "common_informative_features": 22, "common_actual_records": 6, "kind": "record", "biological_ancestor_assigned": false}, {"node": 3898, "left": null, "right": null, "height": 0.0, "n_profiles": 1, "n_cells": 1, "profile_id": "CELLSET_f0b1ca4a425fff", "common_informative_features": 18, "common_actual_records": 5, "kind": "record", "biological_ancestor_assigned": false}, {"node": 3899, "left": null, "right": null, "height": 0.0, "n_profiles": 1, "n_cells": 1, "profile_id": "CELLSET_ae81249eb27fd7", "common_informative_features": 24, "common_actual_records": 8, "kind": "record", "biological_ancestor_assigned": false}, {"node": 3900, "left": null, "right": null, "height": 0.0, "n_profiles": 1, "n_cells": 1, "profile_id": "CELLSET_8d5ed830aef70c", "common_informative_features": 26, "common_actual_records": 9, "kind": "record", "biological_ancestor_assigned": false}, {"node": 3901, "left": null, "right": null, "height": 0.0, "n_profiles": 1, "n_cells": 1, "profile_id": "CELLSET_90d7c8c517cd9a", "common_informative_features": 22, "common_actual_records": 7, "kind": "record", "biological_ancestor_assigned": false}, {"node": 3902, "left": null, "right": null, "height": 0.0, "n_profiles": 1, "n_cells": 1, "profile_id": "CELLSET_537c3a68b2230d", "common_informative_features": 22, "common_actual_records": 9, "kind": "record", "biological_ancestor_assigned": false}, {"node": 3903, "left": null, "right": null, "height": 0.0, "n_profiles": 1, "n_cells": 1, "profile_id": "CELLSET_26e9f0ed877c31", "common_informative_features": 29, "common_actual_records": 9, "kind": "record", "biological_ancestor_assigned": false}, {"node": 3904, "left": null, "right": null, "height": 0.0, "n_profiles": 1, "n_cells": 1, "profile_id": "CELLSET_e81816f7ab3eb1", "common_informative_features": 23, "common_actual_records": 8, "kind": "record", "biological_ancestor_assigned": false}, {"node": 3905, "left": null, "right": null, "height": 0.0, "n_profiles": 1, "n_cells": 1, "profile_id": "CELLSET_7a3eec483bbc71", "common_informative_features": 25, "common_actual_records": 8, "kind": "record", "biological_ancestor_assigned": false}, {"node": 3906, "left": null, "right": null, "height": 0.0, "n_profiles": 1, "n_cells": 1, "profile_id": "CELLSET_388984ebbad958", "common_informative_features": 18, "common_actual_records": 5, "kind": "record", "biological_ancestor_assigned": false}, {"node": 3907, "left": null, "right": null, "height": 0.0, "n_profiles": 1, "n_cells": 1, "profile_id": "CELLSET_7793297e17f8be", "common_informative_features": 18, "common_actual_records": 5, "kind": "record", "biological_ancestor_assigned": false}, {"node": 3908, "left": null, "right": null, "height": 0.0, "n_profiles": 1, "n_cells": 1, "profile_id": "CELLSET_56bf2a784fd421", "common_informative_features": 38, "common_actual_records": 13, "kind": "record", "biological_ancestor_assigned": false}, {"node": 3909, "left": null, "right": null, "height": 0.0, "n_profiles": 1, "n_cells": 1, "profile_id": "CELLSET_fd5ae800d329bd", "common_informative_features": 40, "common_actual_records": 16, "kind": "record", "biological_ancestor_assigned": false}, {"node": 3910, "left": null, "right": null, "height": 0.0, "n_profiles": 1, "n_cells": 1, "profile_id": "CELLSET_1efc7086281bb4", "common_informative_features": 22, "common_actual_records": 9, "kind": "record", "biological_ancestor_assigned": false}, {"node": 3911, "left": null, "right": null, "height": 0.0, "n_profiles": 1, "n_cells": 1, "profile_id": "CELLSET_c0bf3a0ca2fff5", "common_informative_features": 31, "common_actual_records": 13, "kind": "record", "biological_ancestor_assigned": false}, {"node": 3912, "left": null, "right": null, "height": 0.0, "n_profiles": 1, "n_cells": 1, "profile_id": "CELLSET_8c26362832160e", "common_informative_features": 24, "common_actual_records": 8, "kind": "record", "biological_ancestor_assigned": false}, {"node": 3913, "left": null, "right": null, "height": 0.0, "n_profiles": 1, "n_cells": 1, "profile_id": "CELLSET_094447015875ac", "common_informative_features": 21, "common_actual_records": 5, "kind": "record", "biological_ancestor_assigned": false}, {"node": 3914, "left": null, "right": null, "height": 0.0, "n_profiles": 1, "n_cells": 1, "profile_id": "CELLSET_f7de4b6e265a55", "common_informative_features": 21, "common_actual_records": 5, "kind": "record", "biological_ancestor_assigned": false}, {"node": 3915, "left": null, "right": null, "height": 0.0, "n_profiles": 1, "n_cells": 1, "profile_id": "CELLSET_69e0f84f1f33d7", "common_informative_features": 24, "common_actual_records": 5, "kind": "record", "biological_ancestor_assigned": false}, {"node": 3916, "left": null, "right": null, "height": 0.0, "n_profiles": 1, "n_cells": 1, "profile_id": "CELLSET_a66cd84f198d4e", "common_informative_features": 28, "common_actual_records": 12, "kind": "record", "biological_ancestor_assigned": false}, {"node": 3917, "left": null, "right": null, "height": 0.0, "n_profiles": 1, "n_cells": 1, "profile_id": "CELLSET_cfdda04c1a431a", "common_informative_features": 31, "common_actual_records": 13, "kind": "record", "biological_ancestor_assigned": false}, {"node": 3918, "left": null, "right": null, "height": 0.0, "n_profiles": 1, "n_cells": 1, "profile_id": "CELLSET_84a0f81047adb7", "common_informative_features": 34, "common_actual_records": 13, "kind": "record", "biological_ancestor_assigned": false}, {"node": 3919, "left": null, "right": null, "height": 0.0, "n_profiles": 1, "n_cells": 1, "profile_id": "CELLSET_6b4a351e6bde55", "common_informative_features": 33, "common_actual_records": 14, "kind": "record", "biological_ancestor_assigned": false}, {"node": 3920, "left": null, "right": null, "height": 0.0, "n_profiles": 1, "n_cells": 1, "profile_id": "CELLSET_c7c47da56c973e", "common_informative_features": 20, "common_actual_records": 7, "kind": "record", "biological_ancestor_assigned": false}, {"node": 3921, "left": null, "right": null, "height": 0.0, "n_profiles": 1, "n_cells": 1, "profile_id": "CELLSET_f4a9d29f625921", "common_informative_features": 28, "common_actual_records": 10, "kind": "record", "biological_ancestor_assigned": false}, {"node": 3922, "left": null, "right": null, "height": 0.0, "n_profiles": 1, "n_cells": 1, "profile_id": "CELLSET_e6a88750ec8a21", "common_informative_features": 27, "common_actual_records": 9, "kind": "record", "biological_ancestor_assigned": false}, {"node": 3923, "left": null, "right": null, "height": 0.0, "n_profiles": 1, "n_cells": 1, "profile_id": "CELLSET_7b073eba0bc66c", "common_informative_features": 19, "common_actual_records": 6, "kind": "record", "biological_ancestor_assigned": false}, {"node": 3924, "left": null, "right": null, "height": 0.0, "n_profiles": 1, "n_cells": 1, "profile_id": "CELLSET_df3e95c7b05f6c", "common_informative_features": 26, "common_actual_records": 9, "kind": "record", "biological_ancestor_assigned": false}, {"node": 3925, "left": null, "right": null, "height": 0.0, "n_profiles": 1, "n_cells": 1, "profile_id": "CELLSET_bfb6ca57938668", "common_informative_features": 36, "common_actual_records": 11, "kind": "record", "biological_ancestor_assigned": false}, {"node": 3926, "left": null, "right": null, "height": 0.0, "n_profiles": 1, "n_cells": 1, "profile_id": "CELLSET_4f14daad30c738", "common_informative_features": 25, "common_actual_records": 9, "kind": "record", "biological_ancestor_assigned": false}, {"node": 3927, "left": null, "right": null, "height": 0.0, "n_profiles": 1, "n_cells": 1, "profile_id": "CELLSET_31b083c1706eb3", "common_informative_features": 20, "common_actual_records": 7, "kind": "record", "biological_ancestor_assigned": false}, {"node": 3928, "left": null, "right": null, "height": 0.0, "n_profiles": 1, "n_cells": 1, "profile_id": "CELLSET_3e2992c1d2697a", "common_informative_features": 21, "common_actual_records": 8, "kind": "record", "biological_ancestor_assigned": false}, {"node": 3929, "left": null, "right": null, "height": 0.0, "n_profiles": 1, "n_cells": 1, "profile_id": "CELLSET_dd9f4739d69bff", "common_informative_features": 25, "common_actual_records": 9, "kind": "record", "biological_ancestor_assigned": false}, {"node": 3930, "left": null, "right": null, "height": 0.0, "n_profiles": 1, "n_cells": 1, "profile_id": "CELLSET_9eb26a17bed5e7", "common_informative_features": 28, "common_actual_records": 9, "kind": "record", "biological_ancestor_assigned": false}, {"node": 3931, "left": null, "right": null, "height": 0.0, "n_profiles": 1, "n_cells": 1, "profile_id": "CELLSET_85259740e50d77", "common_informative_features": 23, "common_actual_records": 9, "kind": "record", "biological_ancestor_assigned": false}, {"node": 3932, "left": null, "right": null, "height": 0.0, "n_profiles": 1, "n_cells": 1, "profile_id": "CELLSET_b2208dae1fd238", "common_informative_features": 35, "common_actual_records": 13, "kind": "record", "biological_ancestor_assigned": false}, {"node": 3933, "left": null, "right": null, "height": 0.0, "n_profiles": 1, "n_cells": 1, "profile_id": "CELLSET_b12aed3725e580", "common_informative_features": 22, "common_actual_records": 7, "kind": "record", "biological_ancestor_assigned": false}, {"node": 3934, "left": null, "right": null, "height": 0.0, "n_profiles": 1, "n_cells": 1, "profile_id": "CELLSET_b35ec3146b2870", "common_informative_features": 23, "common_actual_records": 10, "kind": "record", "biological_ancestor_assigned": false}, {"node": 3935, "left": null, "right": null, "height": 0.0, "n_profiles": 1, "n_cells": 1, "profile_id": "CELLSET_82e994d3df038d", "common_informative_features": 18, "common_actual_records": 5, "kind": "record", "biological_ancestor_assigned": false}, {"node": 3936, "left": null, "right": null, "height": 0.0, "n_profiles": 1, "n_cells": 1, "profile_id": "CELLSET_77b6bf07306ab8", "common_informative_features": 29, "common_actual_records": 11, "kind": "record", "biological_ancestor_assigned": false}, {"node": 3937, "left": null, "right": null, "height": 0.0, "n_profiles": 1, "n_cells": 1, "profile_id": "CELLSET_47d6f4e80e6d96", "common_informative_features": 30, "common_actual_records": 9, "kind": "record", "biological_ancestor_assigned": false}, {"node": 3938, "left": null, "right": null, "height": 0.0, "n_profiles": 1, "n_cells": 1, "profile_id": "CELLSET_cd06f7bcac6450", "common_informative_features": 45, "common_actual_records": 17, "kind": "record", "biological_ancestor_assigned": false}, {"node": 3939, "left": null, "right": null, "height": 0.0, "n_profiles": 1, "n_cells": 1, "profile_id": "CELLSET_99526214f6fac3", "common_informative_features": 50, "common_actual_records": 20, "kind": "record", "biological_ancestor_assigned": false}, {"node": 3940, "left": null, "right": null, "height": 0.0, "n_profiles": 1, "n_cells": 1, "profile_id": "CELLSET_a1f5e68cb572a6", "common_informative_features": 23, "common_actual_records": 6, "kind": "record", "biological_ancestor_assigned": false}, {"node": 3941, "left": null, "right": null, "height": 0.0, "n_profiles": 1, "n_cells": 1, "profile_id": "CELLSET_21cbadd0605e38", "common_informative_features": 33, "common_actual_records": 13, "kind": "record", "biological_ancestor_assigned": false}, {"node": 3942, "left": null, "right": null, "height": 0.0, "n_profiles": 1, "n_cells": 1, "profile_id": "CELLSET_cd77ca829898b0", "common_informative_features": 42, "common_actual_records": 18, "kind": "record", "biological_ancestor_assigned": false}, {"node": 3943, "left": null, "right": null, "height": 0.0, "n_profiles": 1, "n_cells": 1, "profile_id": "CELLSET_9b389bbf7d7ce0", "common_informative_features": 24, "common_actual_records": 9, "kind": "record", "biological_ancestor_assigned": false}, {"node": 3944, "left": null, "right": null, "height": 0.0, "n_profiles": 1, "n_cells": 1, "profile_id": "CELLSET_59ef4372040469", "common_informative_features": 27, "common_actual_records": 9, "kind": "record", "biological_ancestor_assigned": false}, {"node": 3945, "left": null, "right": null, "height": 0.0, "n_profiles": 1, "n_cells": 1, "profile_id": "CELLSET_84f6e8a81a61c8", "common_informative_features": 30, "common_actual_records": 10, "kind": "record", "biological_ancestor_assigned": false}, {"node": 3946, "left": null, "right": null, "height": 0.0, "n_profiles": 1, "n_cells": 1, "profile_id": "CELLSET_4bcd12c9f5d48f", "common_informative_features": 8, "common_actual_records": 2, "kind": "record", "biological_ancestor_assigned": false}, {"node": 3947, "left": null, "right": null, "height": 0.0, "n_profiles": 1, "n_cells": 1, "profile_id": "CELLSET_5f1d66b0bfc7ca", "common_informative_features": 32, "common_actual_records": 11, "kind": "record", "biological_ancestor_assigned": false}, {"node": 3948, "left": null, "right": null, "height": 0.0, "n_profiles": 1, "n_cells": 1, "profile_id": "CELLSET_090090f605c0c6", "common_informative_features": 13, "common_actual_records": 4, "kind": "record", "biological_ancestor_assigned": false}, {"node": 3949, "left": null, "right": null, "height": 0.0, "n_profiles": 1, "n_cells": 1, "profile_id": "CELLSET_139a40f679c416", "common_informative_features": 27, "common_actual_records": 8, "kind": "record", "biological_ancestor_assigned": false}, {"node": 3950, "left": null, "right": null, "height": 0.0, "n_profiles": 1, "n_cells": 1, "profile_id": "CELLSET_9d7b173ee91203", "common_informative_features": 28, "common_actual_records": 8, "kind": "record", "biological_ancestor_assigned": false}, {"node": 3951, "left": null, "right": null, "height": 0.0, "n_profiles": 1, "n_cells": 1, "profile_id": "CELLSET_4ff20676408a31", "common_informative_features": 18, "common_actual_records": 5, "kind": "record", "biological_ancestor_assigned": false}, {"node": 3952, "left": null, "right": null, "height": 0.0, "n_profiles": 1, "n_cells": 1, "profile_id": "CELLSET_f5dc07e31195f0", "common_informative_features": 30, "common_actual_records": 10, "kind": "record", "biological_ancestor_assigned": false}, {"node": 3953, "left": null, "right": null, "height": 0.0, "n_profiles": 1, "n_cells": 1, "profile_id": "CELLSET_3b17586fca518b", "common_informative_features": 25, "common_actual_records": 9, "kind": "record", "biological_ancestor_assigned": false}, {"node": 3954, "left": null, "right": null, "height": 0.0, "n_profiles": 1, "n_cells": 1, "profile_id": "CELLSET_9d32cc2add8ce6", "common_informative_features": 30, "common_actual_records": 9, "kind": "record", "biological_ancestor_assigned": false}, {"node": 3955, "left": null, "right": null, "height": 0.0, "n_profiles": 1, "n_cells": 1, "profile_id": "CELLSET_d090555881ce5d", "common_informative_features": 40, "common_actual_records": 13, "kind": "record", "biological_ancestor_assigned": false}, {"node": 3956, "left": null, "right": null, "height": 0.0, "n_profiles": 1, "n_cells": 1, "profile_id": "CELLSET_83320d70efb968", "common_informative_features": 24, "common_actual_records": 9, "kind": "record", "biological_ancestor_assigned": false}, {"node": 3957, "left": null, "right": null, "height": 0.0, "n_profiles": 1, "n_cells": 1, "profile_id": "CELLSET_747b3657f5a8ed", "common_informative_features": 25, "common_actual_records": 9, "kind": "record", "biological_ancestor_assigned": false}, {"node": 3958, "left": null, "right": null, "height": 0.0, "n_profiles": 1, "n_cells": 1, "profile_id": "CELLSET_2b8aa2b4e451fb", "common_informative_features": 19, "common_actual_records": 6, "kind": "record", "biological_ancestor_assigned": false}, {"node": 3959, "left": null, "right": null, "height": 0.0, "n_profiles": 1, "n_cells": 1, "profile_id": "CELLSET_f90c83093ad478", "common_informative_features": 19, "common_actual_records": 6, "kind": "record", "biological_ancestor_assigned": false}, {"node": 3960, "left": null, "right": null, "height": 0.0, "n_profiles": 1, "n_cells": 1, "profile_id": "CELLSET_a3803b2032f97a", "common_informative_features": 37, "common_actual_records": 14, "kind": "record", "biological_ancestor_assigned": false}, {"node": 3961, "left": null, "right": null, "height": 0.0, "n_profiles": 1, "n_cells": 1, "profile_id": "CELLSET_2df6c985ac1b4e", "common_informative_features": 32, "common_actual_records": 11, "kind": "record", "biological_ancestor_assigned": false}, {"node": 3962, "left": null, "right": null, "height": 0.0, "n_profiles": 1, "n_cells": 1, "profile_id": "CELLSET_3575a8705a7c3c", "common_informative_features": 23, "common_actual_records": 7, "kind": "record", "biological_ancestor_assigned": false}, {"node": 3963, "left": null, "right": null, "height": 0.0, "n_profiles": 1, "n_cells": 1, "profile_id": "CELLSET_3393e039ce9db1", "common_informative_features": 32, "common_actual_records": 12, "kind": "record", "biological_ancestor_assigned": false}, {"node": 3964, "left": null, "right": null, "height": 0.0, "n_profiles": 1, "n_cells": 1, "profile_id": "CELLSET_4d9a12527be2a3", "common_informative_features": 29, "common_actual_records": 11, "kind": "record", "biological_ancestor_assigned": false}, {"node": 3965, "left": null, "right": null, "height": 0.0, "n_profiles": 1, "n_cells": 1, "profile_id": "CELLSET_96d3eab80fd223", "common_informative_features": 33, "common_actual_records": 12, "kind": "record", "biological_ancestor_assigned": false}, {"node": 3966, "left": null, "right": null, "height": 0.0, "n_profiles": 1, "n_cells": 1, "profile_id": "CELLSET_8415a83fee5b75", "common_informative_features": 22, "common_actual_records": 8, "kind": "record", "biological_ancestor_assigned": false}, {"node": 3967, "left": null, "right": null, "height": 0.0, "n_profiles": 1, "n_cells": 1, "profile_id": "CELLSET_88d859ace9b418", "common_informative_features": 23, "common_actual_records": 8, "kind": "record", "biological_ancestor_assigned": false}, {"node": 3968, "left": null, "right": null, "height": 0.0, "n_profiles": 1, "n_cells": 1, "profile_id": "CELLSET_f1189756926909", "common_informative_features": 19, "common_actual_records": 6, "kind": "record", "biological_ancestor_assigned": false}, {"node": 3969, "left": null, "right": null, "height": 0.0, "n_profiles": 1, "n_cells": 1, "profile_id": "CELLSET_02a8c2d7dac99f", "common_informative_features": 23, "common_actual_records": 10, "kind": "record", "biological_ancestor_assigned": false}, {"node": 3970, "left": null, "right": null, "height": 0.0, "n_profiles": 1, "n_cells": 1, "profile_id": "CELLSET_326d8b3ba53a8c", "common_informative_features": 26, "common_actual_records": 8, "kind": "record", "biological_ancestor_assigned": false}, {"node": 3971, "left": null, "right": null, "height": 0.0, "n_profiles": 1, "n_cells": 1, "profile_id": "CELLSET_994362a45a631a", "common_informative_features": 24, "common_actual_records": 10, "kind": "record", "biological_ancestor_assigned": false}, {"node": 3972, "left": null, "right": null, "height": 0.0, "n_profiles": 1, "n_cells": 1, "profile_id": "CELLSET_0dcbe6082f3cd7", "common_informative_features": 23, "common_actual_records": 7, "kind": "record", "biological_ancestor_assigned": false}, {"node": 3973, "left": null, "right": null, "height": 0.0, "n_profiles": 1, "n_cells": 1, "profile_id": "CELLSET_0a682f97b50f13", "common_informative_features": 20, "common_actual_records": 7, "kind": "record", "biological_ancestor_assigned": false}, {"node": 3974, "left": null, "right": null, "height": 0.0, "n_profiles": 1, "n_cells": 1, "profile_id": "CELLSET_90308df71e6c03", "common_informative_features": 20, "common_actual_records": 7, "kind": "record", "biological_ancestor_assigned": false}, {"node": 3975, "left": null, "right": null, "height": 0.0, "n_profiles": 1, "n_cells": 1, "profile_id": "CELLSET_1400e531f4f119", "common_informative_features": 23, "common_actual_records": 7, "kind": "record", "biological_ancestor_assigned": false}, {"node": 3976, "left": null, "right": null, "height": 0.0, "n_profiles": 1, "n_cells": 1, "profile_id": "CELLSET_7cb4e6b5fd5801", "common_informative_features": 39, "common_actual_records": 12, "kind": "record", "biological_ancestor_assigned": false}, {"node": 3977, "left": null, "right": null, "height": 0.0, "n_profiles": 1, "n_cells": 1, "profile_id": "CELLSET_373f513a26eb8b", "common_informative_features": 20, "common_actual_records": 7, "kind": "record", "biological_ancestor_assigned": false}, {"node": 3978, "left": null, "right": null, "height": 0.0, "n_profiles": 1, "n_cells": 1, "profile_id": "CELLSET_5d0cbcd51848d5", "common_informative_features": 27, "common_actual_records": 11, "kind": "record", "biological_ancestor_assigned": false}, {"node": 3979, "left": null, "right": null, "height": 0.0, "n_profiles": 1, "n_cells": 1, "profile_id": "CELLSET_f3f87ee53dc586", "common_informative_features": 31, "common_actual_records": 10, "kind"
```
