## Supplementary material for "Self-extending DNA recording with stochastic and programmed writing": Source Data: tree_nodes.json (part 2 of 4)

```
: "record", "biological_ancestor_assigned": false}, {"node": 3980, "left": null, "right": null, "height": 0.0, "n_profiles": 1, "n_cells": 1, "profile_id": "CELLSET_ce15f9405eac68", "common_informative_features": 21, "common_actual_records": 8, "kind": "record", "biological_ancestor_assigned": false}, {"node": 3981, "left": null, "right": null, "height": 0.0, "n_profiles": 1, "n_cells": 1, "profile_id": "CELLSET_616266777c8e41", "common_informative_features": 19, "common_actual_records": 6, "kind": "record", "biological_ancestor_assigned": false}, {"node": 3982, "left": null, "right": null, "height": 0.0, "n_profiles": 1, "n_cells": 1, "profile_id": "CELLSET_b8e6cab6b17b26", "common_informative_features": 20, "common_actual_records": 7, "kind": "record", "biological_ancestor_assigned": false}, {"node": 3983, "left": null, "right": null, "height": 0.0, "n_profiles": 1, "n_cells": 1, "profile_id": "CELLSET_1e6e18fcff1e07", "common_informative_features": 21, "common_actual_records": 5, "kind": "record", "biological_ancestor_assigned": false}, {"node": 3984, "left": null, "right": null, "height": 0.0, "n_profiles": 1, "n_cells": 1, "profile_id": "CELLSET_593f79e73f738b", "common_informative_features": 25, "common_actual_records": 9, "kind": "record", "biological_ancestor_assigned": false}, {"node": 3985, "left": null, "right": null, "height": 0.0, "n_profiles": 1, "n_cells": 1, "profile_id": "CELLSET_99544e3c2005ec", "common_informative_features": 37, "common_actual_records": 14, "kind": "record", "biological_ancestor_assigned": false}, {"node": 3986, "left": null, "right": null, "height": 0.0, "n_profiles": 1, "n_cells": 1, "profile_id": "CELLSET_6b5e1f475e215d", "common_informative_features": 20, "common_actual_records": 7, "kind": "record", "biological_ancestor_assigned": false}, {"node": 3987, "left": null, "right": null, "height": 0.0, "n_profiles": 1, "n_cells": 1, "profile_id": "CELLSET_e97da7ecd03b85", "common_informative_features": 26, "common_actual_records": 10, "kind": "record", "biological_ancestor_assigned": false}, {"node": 3988, "left": null, "right": null, "height": 0.0, "n_profiles": 1, "n_cells": 1, "profile_id": "CELLSET_70681159bf22d6", "common_informative_features": 22, "common_actual_records": 7, "kind": "record", "biological_ancestor_assigned": false}, {"node": 3989, "left": null, "right": null, "height": 0.0, "n_profiles": 1, "n_cells": 1, "profile_id": "CELLSET_95e7ec2aaef162", "common_informative_features": 26, "common_actual_records": 5, "kind": "record", "biological_ancestor_assigned": false}, {"node": 3990, "left": null, "right": null, "height": 0.0, "n_profiles": 1, "n_cells": 1, "profile_id": "CELLSET_009eea766b1c5c", "common_informative_features": 30, "common_actual_records": 11, "kind": "record", "biological_ancestor_assigned": false}, {"node": 3991, "left": null, "right": null, "height": 0.0, "n_profiles": 1, "n_cells": 1, "profile_id": "CELLSET_e61a022ef04de8", "common_informative_features": 24, "common_actual_records": 8, "kind": "record", "biological_ancestor_assigned": false}, {"node": 3992, "left": null, "right": null, "height": 0.0, "n_profiles": 1, "n_cells": 1, "profile_id": "CELLSET_3d9e7b429e1384", "common_informative_features": 32, "common_actual_records": 11, "kind": "record", "biological_ancestor_assigned": false}, {"node": 3993, "left": null, "right": null, "height": 0.0, "n_profiles": 1, "n_cells": 1, "profile_id": "CELLSET_36cfffeaea21ce", "common_informative_features": 20, "common_actual_records": 7, "kind": "record", "biological_ancestor_assigned": false}, {"node": 3994, "left": null, "right": null, "height": 0.0, "n_profiles": 1, "n_cells": 1, "profile_id": "CELLSET_d314fb6aa65617", "common_informative_features": 19, "common_actual_records": 6, "kind": "record", "biological_ancestor_assigned": false}, {"node": 3995, "left": null, "right": null, "height": 0.0, "n_profiles": 1, "n_cells": 1, "profile_id": "CELLSET_6a7bbf37ea9304", "common_informative_features": 12, "common_actual_records": 3, "kind": "record", "biological_ancestor_assigned": false}, {"node": 3996, "left": null, "right": null, "height": 0.0, "n_profiles": 1, "n_cells": 1, "profile_id": "CELLSET_e912389805163c", "common_informative_features": 19, "common_actual_records": 6, "kind": "record", "biological_ancestor_assigned": false}, {"node": 3997, "left": null, "right": null, "height": 0.0, "n_profiles": 1, "n_cells": 1, "profile_id": "CELLSET_3bea71e870849f", "common_informative_features": 28, "common_actual_records": 10, "kind": "record", "biological_ancestor_assigned": false}, {"node": 3998, "left": null, "right": null, "height": 0.0, "n_profiles": 1, "n_cells": 1, "profile_id": "CELLSET_eb009ed5a6374c", "common_informative_features": 32, "common_actual_records": 12, "kind": "record", "biological_ancestor_assigned": false}, {"node": 3999, "left": null, "right": null, "height": 0.0, "n_profiles": 1, "n_cells": 1, "profile_id": "CELLSET_c1d4b368adaa64", "common_informative_features": 21, "common_actual_records": 8, "kind": "record", "biological_ancestor_assigned": false}, {"node": 4000, "left": null, "right": null, "height": 0.0, "n_profiles": 1, "n_cells": 1, "profile_id": "CELLSET_6287ce2b34807a", "common_informative_features": 24, "common_actual_records": 8, "kind": "record", "biological_ancestor_assigned": false}, {"node": 4001, "left": null, "right": null, "height": 0.0, "n_profiles": 1, "n_cells": 1, "profile_id": "CELLSET_2427bae593654e", "common_informative_features": 21, "common_actual_records": 6, "kind": "record", "biological_ancestor_assigned": false}, {"node": 4002, "left": null, "right": null, "height": 0.0, "n_profiles": 1, "n_cells": 1, "profile_id": "CELLSET_42786d1b698892", "common_informative_features": 20, "common_actual_records": 7, "kind": "record", "biological_ancestor_assigned": false}, {"node": 4003, "left": null, "right": null, "height": 0.0, "n_profiles": 1, "n_cells": 1, "profile_id": "CELLSET_a5f8042ad5ffab", "common_informative_features": 34, "common_actual_records": 11, "kind": "record", "biological_ancestor_assigned": false}, {"node": 4004, "left": null, "right": null, "height": 0.0, "n_profiles": 1, "n_cells": 1, "profile_id": "CELLSET_9a4ae5a8dc8039", "common_informative_features": 23, "common_actual_records": 7, "kind": "record", "biological_ancestor_assigned": false}, {"node": 4005, "left": null, "right": null, "height": 0.0, "n_profiles": 1, "n_cells": 1, "profile_id": "CELLSET_c04f2da9a59e13", "common_informative_features": 27, "common_actual_records": 8, "kind": "record", "biological_ancestor_assigned": false}, {"node": 4006, "left": null, "right": null, "height": 0.0, "n_profiles": 1, "n_cells": 1, "profile_id": "CELLSET_827d7d4b271939", "common_informative_features": 22, "common_actual_records": 7, "kind": "record", "biological_ancestor_assigned": false}, {"node": 4007, "left": null, "right": null, "height": 0.0, "n_profiles": 1, "n_cells": 1, "profile_id": "CELLSET_086d0614eb1e5c", "common_informative_features": 24, "common_actual_records": 6, "kind": "record", "biological_ancestor_assigned": false}, {"node": 4008, "left": null, "right": null, "height": 0.0, "n_profiles": 1, "n_cells": 1, "profile_id": "CELLSET_f8958f343056ee", "common_informative_features": 19, "common_actual_records": 6, "kind": "record", "biological_ancestor_assigned": false}, {"node": 4009, "left": null, "right": null, "height": 0.0, "n_profiles": 1, "n_cells": 1, "profile_id": "CELLSET_d38bb1ce8886c4", "common_informative_features": 22, "common_actual_records": 7, "kind": "record", "biological_ancestor_assigned": false}, {"node": 4010, "left": null, "right": null, "height": 0.0, "n_profiles": 1, "n_cells": 1, "profile_id": "CELLSET_d501ba4c4c36de", "common_informative_features": 26, "common_actual_records": 8, "kind": "record", "biological_ancestor_assigned": false}, {"node": 4011, "left": null, "right": null, "height": 0.0, "n_profiles": 1, "n_cells": 1, "profile_id": "CELLSET_93841e06b845b9", "common_informative_features": 16, "common_actual_records": 4, "kind": "record", "biological_ancestor_assigned": false}, {"node": 4012, "left": null, "right": null, "height": 0.0, "n_profiles": 1, "n_cells": 1, "profile_id": "CELLSET_bb9f41abe325ff", "common_informative_features": 15, "common_actual_records": 4, "kind": "record", "biological_ancestor_assigned": false}, {"node": 4013, "left": null, "right": null, "height": 0.0, "n_profiles": 1, "n_cells": 1, "profile_id": "CELLSET_a8007fd222e42c", "common_informative_features": 18, "common_actual_records": 5, "kind": "record", "biological_ancestor_assigned": false}, {"node": 4014, "left": null, "right": null, "height": 0.0, "n_profiles": 1, "n_cells": 1, "profile_id": "CELLSET_11bcbe8dc4688c", "common_informative_features": 26, "common_actual_records": 8, "kind": "record", "biological_ancestor_assigned": false}, {"node": 4015, "left": null, "right": null, "height": 0.0, "n_profiles": 1, "n_cells": 1, "profile_id": "CELLSET_441640823c5d7b", "common_informative_features": 26, "common_actual_records": 8, "kind": "record", "biological_ancestor_assigned": false}, {"node": 4016, "left": null, "right": null, "height": 0.0, "n_profiles": 1, "n_cells": 1, "profile_id": "CELLSET_6817a8b029bf30", "common_informative_features": 19, "common_actual_records": 6, "kind": "record", "biological_ancestor_assigned": false}, {"node": 4017, "left": null, "right": null, "height": 0.0, "n_profiles": 1, "n_cells": 1, "profile_id": "CELLSET_3e4d384f707d62", "common_informative_features": 25, "common_actual_records": 11, "kind": "record", "biological_ancestor_assigned": false}, {"node": 4018, "left": null, "right": null, "height": 0.0, "n_profiles": 1, "n_cells": 1, "profile_id": "CELLSET_ec6dd1e95e049a", "common_informative_features": 27, "common_actual_records": 9, "kind": "record", "biological_ancestor_assigned": false}, {"node": 4019, "left": null, "right": null, "height": 0.0, "n_profiles": 1, "n_cells": 1, "profile_id": "CELLSET_ad366479f26008", "common_informative_features": 16, "common_actual_records": 5, "kind": "record", "biological_ancestor_assigned": false}, {"node": 4020, "left": null, "right": null, "height": 0.0, "n_profiles": 1, "n_cells": 1, "profile_id": "CELLSET_4961639336c2bd", "common_informative_features": 32, "common_actual_records": 11, "kind": "record", "biological_ancestor_assigned": false}, {"node": 4021, "left": null, "right": null, "height": 0.0, "n_profiles": 1, "n_cells": 1, "profile_id": "CELLSET_c2d5aefb3ef6b7", "common_informative_features": 26, "common_actual_records": 8, "kind": "record", "biological_ancestor_assigned": false}, {"node": 4022, "left": null, "right": null, "height": 0.0, "n_profiles": 1, "n_cells": 1, "profile_id": "CELLSET_a99dd4056bdf75", "common_informative_features": 27, "common_actual_records": 8, "kind": "record", "biological_ancestor_assigned": false}, {"node": 4023, "left": null, "right": null, "height": 0.0, "n_profiles": 1, "n_cells": 1, "profile_id": "CELLSET_d8b7588d11a63b", "common_informative_features": 27, "common_actual_records": 8, "kind": "record", "biological_ancestor_assigned": false}, {"node": 4024, "left": null, "right": null, "height": 0.0, "n_profiles": 1, "n_cells": 1, "profile_id": "CELLSET_0f5f279bfccf50", "common_informative_features": 25, "common_actual_records": 7, "kind": "record", "biological_ancestor_assigned": false}, {"node": 4025, "left": null, "right": null, "height": 0.0, "n_profiles": 1, "n_cells": 1, "profile_id": "CELLSET_6a29cf17371eb2", "common_informative_features": 19, "common_actual_records": 6, "kind": "record", "biological_ancestor_assigned": false}, {"node": 4026, "left": null, "right": null, "height": 0.0, "n_profiles": 1, "n_cells": 1, "profile_id": "CELLSET_62b9ecfb3b76be", "common_informative_features": 22, "common_actual_records": 7, "kind": "record", "biological_ancestor_assigned": false}, {"node": 4027, "left": null, "right": null, "height": 0.0, "n_profiles": 1, "n_cells": 1, "profile_id": "CELLSET_7de76c18dc4607", "common_informative_features": 16, "common_actual_records": 5, "kind": "record", "biological_ancestor_assigned": false}, {"node": 4028, "left": null, "right": null, "height": 0.0, "n_profiles": 1, "n_cells": 1, "profile_id": "CELLSET_4c133cf44ea607", "common_informative_features": 18, "common_actual_records": 4, "kind": "record", "biological_ancestor_assigned": false}, {"node": 4029, "left": null, "right": null, "height": 0.0, "n_profiles": 1, "n_cells": 1, "profile_id": "CELLSET_695b06cf83c8f2", "common_informative_features": 28, "common_actual_records": 8, "kind": "record", "biological_ancestor_assigned": false}, {"node": 4030, "left": null, "right": null, "height": 0.0, "n_profiles": 1, "n_cells": 1, "profile_id": "CELLSET_54819f4c73d4b9", "common_informative_features": 12, "common_actual_records": 3, "kind": "record", "biological_ancestor_assigned": false}, {"node": 4031, "left": null, "right": null, "height": 0.0, "n_profiles": 1, "n_cells": 1, "profile_id": "CELLSET_bc739a4a0534e1", "common_informative_features": 20, "common_actual_records": 5, "kind": "record", "biological_ancestor_assigned": false}, {"node": 4032, "left": null, "right": null, "height": 0.0, "n_profiles": 1, "n_cells": 1, "profile_id": "CELLSET_84d613818a1a76", "common_informative_features": 18, "common_actual_records": 5, "kind": "record", "biological_ancestor_assigned": false}, {"node": 4033, "left": null, "right": null, "height": 0.0, "n_profiles": 1, "n_cells": 1, "profile_id": "CELLSET_6c2472c7d73889", "common_informative_features": 12, "common_actual_records": 3, "kind": "record", "biological_ancestor_assigned": false}, {"node": 4034, "left": null, "right": null, "height": 0.0, "n_profiles": 1, "n_cells": 1, "profile_id": "CELLSET_479b0a7f565f54", "common_informative_features": 34, "common_actual_records": 11, "kind": "record", "biological_ancestor_assigned": false}, {"node": 4035, "left": null, "right": null, "height": 0.0, "n_profiles": 1, "n_cells": 1, "profile_id": "CELLSET_e96afad370c885", "common_informative_features": 19, "common_actual_records": 6, "kind": "record", "biological_ancestor_assigned": false}, {"node": 4036, "left": null, "right": null, "height": 0.0, "n_profiles": 1, "n_cells": 1, "profile_id": "CELLSET_d1af9c0b40a604", "common_informative_features": 19, "common_actual_records": 6, "kind": "record", "biological_ancestor_assigned": false}, {"node": 4037, "left": null, "right": null, "height": 0.0, "n_profiles": 1, "n_cells": 1, "profile_id": "CELLSET_3a5b94c37fc90a", "common_informative_features": 18, "common_actual_records": 5, "kind": "record", "biological_ancestor_assigned": false}, {"node": 4038, "left": null, "right": null, "height": 0.0, "n_profiles": 1, "n_cells": 1, "profile_id": "CELLSET_c1df7671bd2f4b", "common_informative_features": 20, "common_actual_records": 5, "kind": "record", "biological_ancestor_assigned": false}, {"node": 4039, "left": null, "right": null, "height": 0.0, "n_profiles": 1, "n_cells": 1, "profile_id": "CELLSET_2af19d2e836644", "common_informative_features": 40, "common_actual_records": 15, "kind": "record", "biological_ancestor_assigned": false}, {"node": 4040, "left": null, "right": null, "height": 0.0, "n_profiles": 1, "n_cells": 1, "profile_id": "CELLSET_991957ac49006f", "common_informative_features": 33, "common_actual_records": 11, "kind": "record", "biological_ancestor_assigned": false}, {"node": 4041, "left": null, "right": null, "height": 0.0, "n_profiles": 1, "n_cells": 1, "profile_id": "CELLSET_03b372c85ac307", "common_informative_features": 12, "common_actual_records": 3, "kind": "record", "biological_ancestor_assigned": false}, {"node": 4042, "left": null, "right": null, "height": 0.0, "n_profiles": 1, "n_cells": 1, "profile_id": "CELLSET_c740c03dc9b274", "common_informative_features": 22, "common_actual_records": 6, "kind": "record", "biological_ancestor_assigned": false}, {"node": 4043, "left": null, "right": null, "height": 0.0, "n_profiles": 1, "n_cells": 1, "profile_id": "CELLSET_d91e117a6c7183", "common_informative_features": 24, "common_actual_records": 7, "kind": "record", "biological_ancestor_assigned": false}, {"node": 4044, "left": null, "right": null, "height": 0.0, "n_profiles": 1, "n_cells": 1, "profile_id": "CELLSET_7120978048b653", "common_informative_features": 30, "common_actual_records": 10, "kind": "record", "biological_ancestor_assigned": false}, {"node": 4045, "left": null, "right": null, "height": 0.0, "n_profiles": 1, "n_cells": 1, "profile_id": "CELLSET_0eb1d4ecbee67b", "common_informative_features": 27, "common_actual_records": 8, "kind": "record", "biological_ancestor_assigned": false}, {"node": 4046, "left": null, "right": null, "height": 0.0, "n_profiles": 1, "n_cells": 1, "profile_id": "CELLSET_84ef603706bd22", "common_informative_features": 22, "common_actual_records": 7, "kind": "record", "biological_ancestor_assigned": false}, {"node": 4047, "left": null, "right": null, "height": 0.0, "n_profiles": 1, "n_cells": 1, "profile_id": "CELLSET_87a5680cfaa8d3", "common_informative_features": 19, "common_actual_records": 6, "kind": "record", "biological_ancestor_assigned": false}, {"node": 4048, "left": null, "right": null, "height": 0.0, "n_profiles": 1, "n_cells": 1, "profile_id": "CELLSET_93a87f15e38f64", "common_informative_features": 18, "common_actual_records": 5, "kind": "record", "biological_ancestor_assigned": false}, {"node": 4049, "left": null, "right": null, "height": 0.0, "n_profiles": 1, "n_cells": 1, "profile_id": "CELLSET_c890f79fb75b47", "common_informative_features": 14, "common_actual_records": 3, "kind": "record", "biological_ancestor_assigned": false}, {"node": 4050, "left": null, "right": null, "height": 0.0, "n_profiles": 1, "n_cells": 1, "profile_id": "CELLSET_bb5232573ebc93", "common_informative_features": 18, "common_actual_records": 5, "kind": "record", "biological_ancestor_assigned": false}, {"node": 4051, "left": null, "right": null, "height": 0.0, "n_profiles": 1, "n_cells": 1, "profile_id": "CELLSET_f5ea85322ebea6", "common_informative_features": 12, "common_actual_records": 3, "kind": "record", "biological_ancestor_assigned": false}, {"node": 4052, "left": null, "right": null, "height": 0.0, "n_profiles": 1, "n_cells": 1, "profile_id": "CELLSET_07a1bccaceca21", "common_informative_features": 24, "common_actual_records": 6, "kind": "record", "biological_ancestor_assigned": false}, {"node": 4053, "left": null, "right": null, "height": 0.0, "n_profiles": 1, "n_cells": 1, "profile_id": "CELLSET_90518d37d1cb65", "common_informative_features": 18, "common_actual_records": 4, "kind": "record", "biological_ancestor_assigned": false}, {"node": 4054, "left": null, "right": null, "height": 0.0, "n_profiles": 1, "n_cells": 1, "profile_id": "CELLSET_2337ec2350f832", "common_informative_features": 15, "common_actual_records": 3, "kind": "record", "biological_ancestor_assigned": false}, {"node": 4055, "left": null, "right": null, "height": 0.0, "n_profiles": 1, "n_cells": 1, "profile_id": "CELLSET_9968a7e7c0bea3", "common_informative_features": 14, "common_actual_records": 3, "kind": "record", "biological_ancestor_assigned": false}, {"node": 4056, "left": null, "right": null, "height": 0.0, "n_profiles": 1, "n_cells": 1, "profile_id": "CELLSET_775b29481e95ef", "common_informative_features": 21, "common_actual_records": 6, "kind": "record", "biological_ancestor_assigned": false}, {"node": 4057, "left": null, "right": null, "height": 0.0, "n_profiles": 1, "n_cells": 1, "profile_id": "CELLSET_dc8097c432e08b", "common_informative_features": 21, "common_actual_records": 5, "kind": "record", "biological_ancestor_assigned": false}, {"node": 4058, "left": null, "right": null, "height": 0.0, "n_profiles": 1, "n_cells": 1, "profile_id": "CELLSET_0b6b0346f5d764", "common_informative_features": 6, "common_actual_records": 3, "kind": "record", "biological_ancestor_assigned": false}, {"node": 4059, "left": null, "right": null, "height": 0.0, "n_profiles": 1, "n_cells": 7, "profile_id": "CELLSET_198b6860392d7b", "common_informative_features": 11, "common_actual_records": 2, "kind": "record", "biological_ancestor_assigned": false}, {"node": 4060, "left": null, "right": null, "height": 0.0, "n_profiles": 1, "n_cells": 1, "profile_id": "CELLSET_b40d14be063c30", "common_informative_features": 26, "common_actual_records": 5, "kind": "record", "biological_ancestor_assigned": false}, {"node": 4061, "left": null, "right": null, "height": 0.0, "n_profiles": 1, "n_cells": 1, "profile_id": "CELLSET_60a18c7c3a1c34", "common_informative_features": 12, "common_actual_records": 3, "kind": "record", "biological_ancestor_assigned": false}, {"node": 4062, "left": null, "right": null, "height": 0.0, "n_profiles": 1, "n_cells": 1, "profile_id": "CELLSET_a839f76cc44262", "common_informative_features": 18, "common_actual_records": 5, "kind": "record", "biological_ancestor_assigned": false}, {"node": 4063, "left": null, "right": null, "height": 0.0, "n_profiles": 1, "n_cells": 1, "profile_id": "CELLSET_0086da59c38ecd", "common_informative_features": 12, "common_actual_records": 3, "kind": "record", "biological_ancestor_assigned": false}, {"node": 4064, "left": null, "right": null, "height": 0.0, "n_profiles": 1, "n_cells": 1, "profile_id": "CELLSET_2b0fa9321b7042", "common_informative_features": 17, "common_actual_records": 4, "kind": "record", "biological_ancestor_assigned": false}, {"node": 4065, "left": null, "right": null, "height": 0.0, "n_profiles": 1, "n_cells": 4, "profile_id": "CELLSET_9f8a01a20a8d7f", "common_informative_features": 17, "common_actual_records": 4, "kind": "record", "biological_ancestor_assigned": false}, {"node": 4066, "left": null, "right": null, "height": 0.0, "n_profiles": 1, "n_cells": 1, "profile_id": "CELLSET_e2f86851fe1a28", "common_informative_features": 16, "common_actual_records": 3, "kind": "record", "biological_ancestor_assigned": false}, {"node": 4067, "left": null, "right": null, "height": 0.0, "n_profiles": 1, "n_cells": 1, "profile_id": "CELLSET_f54fd0125ea2bf", "common_informative_features": 8, "common_actual_records": 2, "kind": "record", "biological_ancestor_assigned": false}, {"node": 4068, "left": null, "right": null, "height": 0.0, "n_profiles": 1, "n_cells": 3, "profile_id": "CELLSET_060600d378bcae", "common_informative_features": 14, "common_actual_records": 3, "kind": "record", "biological_ancestor_assigned": false}, {"node": 4069, "left": null, "right": null, "height": 0.0, "n_profiles": 1, "n_cells": 2, "profile_id": "CELLSET_0baad1fe97e517", "common_informative_features": 11, "common_actual_records": 2, "kind": "record", "biological_ancestor_assigned": false}, {"node": 4070, "left": null, "right": null, "height": 0.0, "n_profiles": 1, "n_cells": 1, "profile_id": "CELLSET_862ff0b0e861ad", "common_informative_features": 39, "common_actual_records": 14, "kind": "record", "biological_ancestor_assigned": false}, {"node": 4071, "left": null, "right": null, "height": 0.0, "n_profiles": 1, "n_cells": 1, "profile_id": "CELLSET_78ec10aa1e80a9", "common_informative_features": 23, "common_actual_records": 9, "kind": "record", "biological_ancestor_assigned": false}, {"node": 4072, "left": null, "right": null, "height": 0.0, "n_profiles": 1, "n_cells": 1, "profile_id": "CELLSET_190bf34d3953d0", "common_informative_features": 36, "common_actual_records": 13, "kind": "record", "biological_ancestor_assigned": false}, {"node": 4073, "left": null, "right": null, "height": 0.0, "n_profiles": 1, "n_cells": 1, "profile_id": "CELLSET_38fe315d56d463", "common_informative_features": 22, "common_actual_records": 6, "kind": "record", "biological_ancestor_assigned": false}, {"node": 4074, "left": null, "right": null, "height": 0.0, "n_profiles": 1, "n_cells": 1, "profile_id": "CELLSET_cfa3786b6fc2cc", "common_informative_features": 25, "common_actual_records": 8, "kind": "record", "biological_ancestor_assigned": false}, {"node": 4075, "left": null, "right": null, "height": 0.0, "n_profiles": 1, "n_cells": 1, "profile_id": "CELLSET_8478510dca72c1", "common_informative_features": 20, "common_actual_records": 6, "kind": "record", "biological_ancestor_assigned": false}, {"node": 4076, "left": null, "right": null, "height": 0.0, "n_profiles": 1, "n_cells": 1, "profile_id": "CELLSET_24899c595e9656", "common_informative_features": 16, "common_actual_records": 4, "kind": "record", "biological_ancestor_assigned": false}, {"node": 4077, "left": null, "right": null, "height": 0.0, "n_profiles": 1, "n_cells": 1, "profile_id": "CELLSET_dec3438341b390", "common_informative_features": 17, "common_actual_records": 4, "kind": "record", "biological_ancestor_assigned": false}, {"node": 4078, "left": null, "right": null, "height": 0.0, "n_profiles": 1, "n_cells": 1, "profile_id": "CELLSET_0e43aa23641d01", "common_informative_features": 29, "common_actual_records": 9, "kind": "record", "biological_ancestor_assigned": false}, {"node": 4079, "left": null, "right": null, "height": 0.0, "n_profiles": 1, "n_cells": 1, "profile_id": "CELLSET_1ce963594d0372", "common_informative_features": 4, "common_actual_records": 1, "kind": "record", "biological_ancestor_assigned": false}, {"node": 4080, "left": null, "right": null, "height": 0.0, "n_profiles": 1, "n_cells": 1, "profile_id": "CELLSET_a764e84bd626d2", "common_informative_features": 29, "common_actual_records": 13, "kind": "record", "biological_ancestor_assigned": false}, {"node": 4081, "left": null, "right": null, "height": 0.0, "n_profiles": 1, "n_cells": 1, "profile_id": "CELLSET_b1555d261aad31", "common_informative_features": 33, "common_actual_records": 15, "kind": "record", "biological_ancestor_assigned": false}, {"node": 4082, "left": null, "right": null, "height": 0.0, "n_profiles": 1, "n_cells": 1, "profile_id": "CELLSET_2908ede3e48358", "common_informative_features": 37, "common_actual_records": 15, "kind": "record", "biological_ancestor_assigned": false}, {"node": 4083, "left": null, "right": null, "height": 0.0, "n_profiles": 1, "n_cells": 1, "profile_id": "CELLSET_1ebdecaf1f5a22", "common_informative_features": 27, "common_actual_records": 9, "kind": "record", "biological_ancestor_assigned": false}, {"node": 4084, "left": null, "right": null, "height": 0.0, "n_profiles": 1, "n_cells": 1, "profile_id": "CELLSET_3db913c31d7b2b", "common_informative_features": 24, "common_actual_records": 8, "kind": "record", "biological_ancestor_assigned": false}, {"node": 4085, "left": null, "right": null, "height": 0.0, "n_profiles": 1, "n_cells": 1, "profile_id": "CELLSET_af38023ba3d142", "common_informative_features": 15, "common_actual_records": 4, "kind": "record", "biological_ancestor_assigned": false}, {"node": 4086, "left": null, "right": null, "height": 0.0, "n_profiles": 1, "n_cells": 1, "profile_id": "CELLSET_9c7f27740cec27", "common_informative_features": 24, "common_actual_records": 8, "kind": "record", "biological_ancestor_assigned": false}, {"node": 4087, "left": null, "right": null, "height": 0.0, "n_profiles": 1, "n_cells": 1, "profile_id": "CELLSET_1c91255379e4fb", "common_informative_features": 29, "common_actual_records": 13, "kind": "record", "biological_ancestor_assigned": false}, {"node": 4088, "left": null, "right": null, "height": 0.0, "n_profiles": 1, "n_cells": 1, "profile_id": "CELLSET_04b6fe0255d60b", "common_informative_features": 24, "common_actual_records": 8, "kind": "record", "biological_ancestor_assigned": false}, {"node": 4089, "left": null, "right": null, "height": 0.0, "n_profiles": 1, "n_cells": 1, "profile_id": "CELLSET_2a135848a2d685", "common_informative_features": 40, "common_actual_records": 16, "kind": "record", "biological_ancestor_assigned": false}, {"node": 4090, "left": null, "right": null, "height": 0.0, "n_profiles": 1, "n_cells": 1, "profile_id": "CELLSET_ba022c56ade561", "common_informative_features": 32, "common_actual_records": 11, "kind": "record", "biological_ancestor_assigned": false}, {"node": 4091, "left": null, "right": null, "height": 0.0, "n_profiles": 1, "n_cells": 1, "profile_id": "CELLSET_88f4b400c2db79", "common_informative_features": 31, "common_actual_records": 13, "kind": "record", "biological_ancestor_assigned": false}, {"node": 4092, "left": null, "right": null, "height": 0.0, "n_profiles": 1, "n_cells": 1, "profile_id": "CELLSET_918f97073d9d29", "common_informative_features": 35, "common_actual_records": 12, "kind": "record", "biological_ancestor_assigned": false}, {"node": 4093, "left": null, "right": null, "height": 0.0, "n_profiles": 1, "n_cells": 1, "profile_id": "CELLSET_c41abacc8f9f07", "common_informative_features": 38, "common_actual_records": 13, "kind": "record", "biological_ancestor_assigned": false}, {"node": 4094, "left": null, "right": null, "height": 0.0, "n_profiles": 1, "n_cells": 1, "profile_id": "CELLSET_53ee6bace6a6ba", "common_informative_features": 30, "common_actual_records": 11, "kind": "record", "biological_ancestor_assigned": false}, {"node": 4095, "left": null, "right": null, "height": 0.0, "n_profiles": 1, "n_cells": 1, "profile_id": "CELLSET_98efaeb80fc1bd", "common_informative_features": 27, "common_actual_records": 11, "kind": "record", "biological_ancestor_assigned": false}, {"node": 4096, "left": null, "right": null, "height": 0.0, "n_profiles": 1, "n_cells": 1, "profile_id": "CELLSET_fbd0107ad465e3", "common_informative_features": 14, "common_actual_records": 3, "kind": "record", "biological_ancestor_assigned": false}, {"node": 4097, "left": null, "right": null, "height": 0.0, "n_profiles": 1, "n_cells": 1, "profile_id": "CELLSET_13449b5f4c6cfc", "common_informative_features": 26, "common_actual_records": 9, "kind": "record", "biological_ancestor_assigned": false}, {"node": 4098, "left": null, "right": null, "height": 0.0, "n_profiles": 1, "n_cells": 1, "profile_id": "CELLSET_acfcfd0ceb9e85", "common_informative_features": 21, "common_actual_records": 5, "kind": "record", "biological_ancestor_assigned": false}, {"node": 4099, "left": null, "right": null, "height": 0.0, "n_profiles": 1, "n_cells": 1, "profile_id": "CELLSET_25830a0c17db64", "common_informative_features": 22, "common_actual_records": 9, "kind": "record", "biological_ancestor_assigned": false}, {"node": 4100, "left": null, "right": null, "height": 0.0, "n_profiles": 1, "n_cells": 1, "profile_id": "CELLSET_db9418fe9d023a", "common_informative_features": 27, "common_actual_records": 7, "kind": "record", "biological_ancestor_assigned": false}, {"node": 4101, "left": null, "right": null, "height": 0.0, "n_profiles": 1, "n_cells": 1, "profile_id": "CELLSET_9192bd4604845f", "common_informative_features": 17, "common_actual_records": 4, "kind": "record", "biological_ancestor_assigned": false}, {"node": 4102, "left": null, "right": null, "height": 0.0, "n_profiles": 1, "n_cells": 1, "profile_id": "CELLSET_7ac142d35736db", "common_informative_features": 36, "common_actual_records": 14, "kind": "record", "biological_ancestor_assigned": false}, {"node": 4103, "left": null, "right": null, "height": 0.0, "n_profiles": 1, "n_cells": 1, "profile_id": "CELLSET_fde2e6cd24d414", "common_informative_features": 29, "common_actual_records": 8, "kind": "record", "biological_ancestor_assigned": false}, {"node": 4104, "left": null, "right": null, "height": 0.0, "n_profiles": 1, "n_cells": 1, "profile_id": "CELLSET_4a172f58dba13a", "common_informative_features": 17, "common_actual_records": 5, "kind": "record", "biological_ancestor_assigned": false}, {"node": 4105, "left": null, "right": null, "height": 0.0, "n_profiles": 1, "n_cells": 1, "profile_id": "CELLSET_f3fcf7e6b1d080", "common_informative_features": 29, "common_actual_records": 11, "kind": "record", "biological_ancestor_assigned": false}, {"node": 4106, "left": null, "right": null, "height": 0.0, "n_profiles": 1, "n_cells": 1, "profile_id": "CELLSET_f06e96f42edc2e", "common_informative_features": 29, "common_actual_records": 11, "kind": "record", "biological_ancestor_assigned": false}, {"node": 4107, "left": null, "right": null, "height": 0.0, "n_profiles": 1, "n_cells": 1, "profile_id": "CELLSET_04c586639a8756", "common_informative_features": 23, "common_actual_records": 10, "kind": "record", "biological_ancestor_assigned": false}, {"node": 4108, "left": null, "right": null, "height": 0.0, "n_profiles": 1, "n_cells": 1, "profile_id": "CELLSET_13ce2d3db86a55", "common_informative_features": 39, "common_actual_records": 13, "kind": "record", "biological_ancestor_assigned": false}, {"node": 4109, "left": null, "right": null, "height": 0.0, "n_profiles": 1, "n_cells": 1, "profile_id": "CELLSET_578bc22f0a2133", "common_informative_features": 22, "common_actual_records": 9, "kind": "record", "biological_ancestor_assigned": false}, {"node": 4110, "left": null, "right": null, "height": 0.0, "n_profiles": 1, "n_cells": 1, "profile_id": "CELLSET_d83a0be4af02f4", "common_informative_features": 25, "common_actual_records": 9, "kind": "record", "biological_ancestor_assigned": false}, {"node": 4111, "left": null, "right": null, "height": 0.0, "n_profiles": 1, "n_cells": 1, "profile_id": "CELLSET_c6e34c535f6119", "common_informative_features": 25, "common_actual_records": 9, "kind": "record", "biological_ancestor_assigned": false}, {"node": 4112, "left": null, "right": null, "height": 0.0, "n_profiles": 1, "n_cells": 1, "profile_id": "CELLSET_6199c1c283f42b", "common_informative_features": 23, "common_actual_records": 7, "kind": "record", "biological_ancestor_assigned": false}, {"node": 4113, "left": null, "right": null, "height": 0.0, "n_profiles": 1, "n_cells": 1, "profile_id": "CELLSET_c21ed90adf7691", "common_informative_features": 22, "common_actual_records": 6, "kind": "record", "biological_ancestor_assigned": false}, {"node": 4114, "left": null, "right": null, "height": 0.0, "n_profiles": 1, "n_cells": 1, "profile_id": "CELLSET_5ecfd341db4a7f", "common_informative_features": 29, "common_actual_records": 11, "kind": "record", "biological_ancestor_assigned": false}, {"node": 4115, "left": null, "right": null, "height": 0.0, "n_profiles": 1, "n_cells": 1, "profile_id": "CELLSET_4b4d1b1cbc40e7", "common_informative_features": 25, "common_actual_records": 7, "kind": "record", "biological_ancestor_assigned": false}, {"node": 4116, "left": null, "right": null, "height": 0.0, "n_profiles": 1, "n_cells": 1, "profile_id": "CELLSET_1f615cb0c681f2", "common_informative_features": 26, "common_actual_records": 8, "kind": "record", "biological_ancestor_assigned": false}, {"node": 4117, "left": null, "right": null, "height": 0.0, "n_profiles": 1, "n_cells": 1, "profile_id": "CELLSET_88e1aacd890f06", "common_informative_features": 29, "common_actual_records": 10, "kind": "record", "biological_ancestor_assigned": false}, {"node": 4118, "left": null, "right": null, "height": 0.0, "n_profiles": 1, "n_cells": 1, "profile_id": "CELLSET_33163f72a8e365", "common_informative_features": 34, "common_actual_records": 13, "kind": "record", "biological_ancestor_assigned": false}, {"node": 4119, "left": null, "right": null, "height": 0.0, "n_profiles": 1, "n_cells": 1, "profile_id": "CELLSET_672793ea5647bf", "common_informative_features": 28, "common_actual_records": 11, "kind": "record", "biological_ancestor_assigned": false}, {"node": 4120, "left": null, "right": null, "height": 0.0, "n_profiles": 1, "n_cells": 1, "profile_id": "CELLSET_9ca55850c2b076", "common_informative_features": 29, "common_actual_records": 11, "kind": "record", "biological_ancestor_assigned": false}, {"node": 4121, "left": null, "right": null, "height": 0.0, "n_profiles": 1, "n_cells": 1, "profile_id": "CELLSET_92fee4598a03b6", "common_informative_features": 25, "common_actual_records": 7, "kind": "record", "biological_ancestor_assigned": false}, {"node": 4122, "left": null, "right": null, "height": 0.0, "n_profiles": 1, "n_cells": 1, "profile_id": "CELLSET_5834b9aa73eece", "common_informative_features": 28, "common_actual_records": 10, "kind": "record", "biological_ancestor_assigned": false}, {"node": 4123, "left": null, "right": null, "height": 0.0, "n_profiles": 1, "n_cells": 1, "profile_id": "CELLSET_b5a4e31526dcd2", "common_informative_features": 21, "common_actual_records": 6, "kind": "record", "biological_ancestor_assigned": false}, {"node": 4124, "left": null, "right": null, "height": 0.0, "n_profiles": 1, "n_cells": 1, "profile_id": "CELLSET_ff21539c7c6fdd", "common_informative_features": 25, "common_actual_records": 9, "kind": "record", "biological_ancestor_assigned": false}, {"node": 4125, "left": null, "right": null, "height": 0.0, "n_profiles": 1, "n_cells": 1, "profile_id": "CELLSET_3cd1d601f382a2", "common_informative_features": 23, "common_actual_records": 8, "kind": "record", "biological_ancestor_assigned": false}, {"node": 4126, "left": null, "right": null, "height": 0.0, "n_profiles": 1, "n_cells": 1, "profile_id": "CELLSET_c3c9473893a48a", "common_informative_features": 17, "common_actual_records": 4, "kind": "record", "biological_ancestor_assigned": false}, {"node": 4127, "left": null, "right": null, "height": 0.0, "n_profiles": 1, "n_cells": 1, "profile_id": "CELLSET_8e06517eec649d", "common_informative_features": 27, "common_actual_records": 9, "kind": "record", "biological_ancestor_assigned": false}, {"node": 4128, "left": null, "right": null, "height": 0.0, "n_profiles": 1, "n_cells": 1, "profile_id": "CELLSET_b841645ef92f95", "common_informative_features": 14, "common_actual_records": 3, "kind": "record", "biological_ancestor_assigned": false}, {"node": 4129, "left": null, "right": null, "height": 0.0, "n_profiles": 1, "n_cells": 1, "profile_id": "CELLSET_3783cda9e1bf2d", "common_informative_features": 14, "common_actual_records": 2, "kind": "record", "biological_ancestor_assigned": false}, {"node": 4130, "left": null, "right": null, "height": 0.0, "n_profiles": 1, "n_cells": 1, "profile_id": "CELLSET_194af1274ab7c0", "common_informative_features": 21, "common_actual_records": 5, "kind": "record", "biological_ancestor_assigned": false}, {"node": 4131, "left": null, "right": null, "height": 0.0, "n_profiles": 1, "n_cells": 1, "profile_id": "CELLSET_a9322308cf3475", "common_informative_features": 17, "common_actual_records": 4, "kind": "record", "biological_ancestor_assigned": false}, {"node": 4132, "left": null, "right": null, "height": 0.0, "n_profiles": 1, "n_cells": 1, "profile_id": "CELLSET_33ae7939d88f29", "common_informative_features": 20, "common_actual_records": 5, "kind": "record", "biological_ancestor_assigned": false}, {"node": 4133, "left": null, "right": null, "height": 0.0, "n_profiles": 1, "n_cells": 1, "profile_id": "CELLSET_d0a42fc96a48e9", "common_informative_features": 11, "common_actual_records": 2, "kind": "record", "biological_ancestor_assigned": false}, {"node": 4134, "left": null, "right": null, "height": 0.0, "n_profiles": 1, "n_cells": 1, "profile_id": "CELLSET_18aef5b5710501", "common_informative_features": 11, "common_actual_records": 2, "kind": "record", "biological_ancestor_assigned": false}, {"node": 4135, "left": null, "right": null, "height": 0.0, "n_profiles": 1, "n_cells": 1, "profile_id": "CELLSET_dd96fa653b411b", "common_informative_features": 22, "common_actual_records": 5, "kind": "record", "biological_ancestor_assigned": false}, {"node": 4136, "left": null, "right": null, "height": 0.0, "n_profiles": 1, "n_cells": 1, "profile_id": "CELLSET_3383fdde12fa28", "common_informative_features": 40, "common_actual_records": 16, "kind": "record", "biological_ancestor_assigned": false}, {"node": 4137, "left": null, "right": null, "height": 0.0, "n_profiles": 1, "n_cells": 1, "profile_id": "CELLSET_4cf01bb8dd3168", "common_informative_features": 14, "common_actual_records": 4, "kind": "record", "biological_ancestor_assigned": false}, {"node": 4138, "left": null, "right": null, "height": 0.0, "n_profiles": 1, "n_cells": 1, "profile_id": "CELLSET_4b808060d9355c", "common_informative_features": 33, "common_actual_records": 8, "kind": "record", "biological_ancestor_assigned": false}, {"node": 4139, "left": null, "right": null, "height": 0.0, "n_profiles": 1, "n_cells": 24, "profile_id": "CELLSET_204913b79ec587", "common_informative_features": 4, "common_actual_records": 1, "kind": "record", "biological_ancestor_assigned": false}, {"node": 4140, "left": null, "right": null, "height": 0.0, "n_profiles": 1, "n_cells": 1, "profile_id": "CELLSET_36a4d69bccf96e", "common_informative_features": 19, "common_actual_records": 6, "kind": "record", "biological_ancestor_assigned": false}, {"node": 4141, "left": null, "right": null, "height": 0.0, "n_profiles": 1, "n_cells": 1, "profile_id": "CELLSET_967dfca8c0ee0b", "common_informative_features": 29, "common_actual_records": 10, "kind": "record", "biological_ancestor_assigned": false}, {"node": 4142, "left": null, "right": null, "height": 0.0, "n_profiles": 1, "n_cells": 1, "profile_id": "CELLSET_fabc0f3ed5fc69", "common_informative_features": 32, "common_actual_records": 11, "kind": "record", "biological_ancestor_assigned": false}, {"node": 4143, "left": null, "right": null, "height": 0.0, "n_profiles": 1, "n_cells": 1, "profile_id": "CELLSET_76ba80c626b2ec", "common_informative_features": 46, "common_actual_records": 21, "kind": "record", "biological_ancestor_assigned": false}, {"node": 4144, "left": null, "right": null, "height": 0.0, "n_profiles": 1, "n_cells": 1, "profile_id": "CELLSET_a7e0e2f1e91e2e", "common_informative_features": 23, "common_actual_records": 8, "kind": "record", "biological_ancestor_assigned": false}, {"node": 4145, "left": null, "right": null, "height": 0.0, "n_profiles": 1, "n_cells": 1, "profile_id": "CELLSET_dfe5e3ed8f0165", "common_informative_features": 40, "common_actual_records": 15, "kind": "record", "biological_ancestor_assigned": false}, {"node": 4146, "left": null, "right": null, "height": 0.0, "n_profiles": 1, "n_cells": 1, "profile_id": "CELLSET_5ba0d8cbe10089", "common_informative_features": 24, "common_actual_records": 6, "kind": "record", "biological_ancestor_assigned": false}, {"node": 4147, "left": null, "right": null, "height": 0.0, "n_profiles": 1, "n_cells": 1, "profile_id": "CELLSET_aff120ad37ce51", "common_informative_features": 31, "common_actual_records": 12, "kind": "record", "biological_ancestor_assigned": false}, {"node": 4148, "left": null, "right": null, "height": 0.0, "n_profiles": 1, "n_cells": 1, "profile_id": "CELLSET_29e30b3a231809", "common_informative_features": 40, "common_actual_records": 18, "kind": "record", "biological_ancestor_assigned": false}, {"node": 4149, "left": null, "right": null, "height": 0.0, "n_profiles": 1, "n_cells": 1, "profile_id": "CELLSET_3dd4d8fb1113ba", "common_informative_features": 27, "common_actual_records": 9, "kind": "record", "biological_ancestor_assigned": false}, {"node": 4150, "left": null, "right": null, "height": 0.0, "n_profiles": 1, "n_cells": 1, "profile_id": "CELLSET_d3fd869b46cfc2", "common_informative_features": 30, "common_actual_records": 12, "kind": "record", "biological_ancestor_assigned": false}, {"node": 4151, "left": null, "right": null, "height": 0.0, "n_profiles": 1, "n_cells": 1, "profile_id": "CELLSET_4b3d88f1d7f3d7", "common_informative_features": 22, "common_actual_records": 6, "kind": "record", "biological_ancestor_assigned": false}, {"node": 4152, "left": null, "right": null, "height": 0.0, "n_profiles": 1, "n_cells": 1, "profile_id": "CELLSET_b1aadfa5097d10", "common_informative_features": 26, "common_actual_records": 8, "kind": "record", "biological_ancestor_assigned": false}, {"node": 4153, "left": null, "right": null, "height": 0.0, "n_profiles": 1, "n_cells": 1, "profile_id": "CELLSET_5db5a2c820c347", "common_informative_features": 23, "common_actual_records": 7, "kind": "record", "biological_ancestor_assigned": false}, {"node": 4154, "left": null, "right": null, "height": 0.0, "n_profiles": 1, "n_cells": 1, "profile_id": "CELLSET_3c7c613a1724ab", "common_informative_features": 27, "common_actual_records": 8, "kind": "record", "biological_ancestor_assigned": false}, {"node": 4155, "left": null, "right": null, "height": 0.0, "n_profiles": 1, "n_cells": 1, "profile_id": "CELLSET_0ee060df844983", "common_informative_features": 23, "common_actual_records": 7, "kind": "record", "biological_ancestor_assigned": false}, {"node": 4156, "left": null, "right": null, "height": 0.0, "n_profiles": 1, "n_cells": 1, "profile_id": "CELLSET_6bf7c209702584", "common_informative_features": 37, "common_actual_records": 15, "kind": "record", "biological_ancestor_assigned": false}, {"node": 4157, "left": null, "right": null, "height": 0.0, "n_profiles": 1, "n_cells": 1, "profile_id": "CELLSET_2a7a08ba6ebfb4", "common_informative_features": 31, "common_actual_records": 13, "kind": "record", "biological_ancestor_assigned": false}, {"node": 4158, "left": null, "right": null, "height": 0.0, "n_profiles": 1, "n_cells": 1, "profile_id": "CELLSET_3428e4fd02e024", "common_informative_features": 30, "common_actual_records": 11, "kind": "record", "biological_ancestor_assigned": false}, {"node": 4159, "left": null, "right": null, "height": 0.0, "n_profiles": 1, "n_cells": 1, "profile_id": "CELLSET_5e7e886aad4f8d", "common_informative_features": 34, "common_actual_records": 14, "kind": "record", "biological_ancestor_assigned": false}, {"node": 4160, "left": null, "right": null, "height": 0.0, "n_profiles": 1, "n_cells": 1, "profile_id": "CELLSET_c8b526eb07181b", "common_informative_features": 23, "common_actual_records": 10, "kind": "record", "biological_ancestor_assigned": false}, {"node": 4161, "left": null, "right": null, "height": 0.0, "n_profiles": 1, "n_cells": 1, "profile_id": "CELLSET_c7ce14a912a0ab", "common_informative_features": 24, "common_actual_records": 8, "kind": "record", "biological_ancestor_assigned": false}, {"node": 4162, "left": null, "right": null, "height": 0.0, "n_profiles": 1, "n_cells": 1, "profile_id": "CELLSET_4245aaf34e4e85", "common_informative_features": 24, "common_actual_records": 9, "kind": "record", "biological_ancestor_assigned": false}, {"node": 4163, "left": null, "right": null, "height": 0.0, "n_profiles": 1, "n_cells": 1, "profile_id": "CELLSET_f36bd1aa0bfcbc", "common_informative_features": 31, "common_actual_records": 11, "kind": "record", "biological_ancestor_assigned": false}, {"node": 4164, "left": null, "right": null, "height": 0.0, "n_profiles": 1, "n_cells": 1, "profile_id": "CELLSET_d92e611e06091d", "common_informative_features": 25, "common_actual_records": 9, "kind": "record", "biological_ancestor_assigned": false}, {"node": 4165, "left": null, "right": null, "height": 0.0, "n_profiles": 1, "n_cells": 1, "profile_id": "CELLSET_75f1f7d6564af9", "common_informative_features": 27, "common_actual_records": 11, "kind": "record", "biological_ancestor_assigned": false}, {"node": 4166, "left": null, "right": null, "height": 0.0, "n_profiles": 1, "n_cells": 1, "profile_id": "CELLSET_82583a2a0836a0", "common_informative_features": 15, "common_actual_records": 6, "kind": "record", "biological_ancestor_assigned": false}, {"node": 4167, "left": null, "right": null, "height": 0.0, "n_profiles": 1, "n_cells": 1, "profile_id": "CELLSET_c84db1db91d6e0", "common_informative_features": 21, "common_actual_records": 8, "kind": "record", "biological_ancestor_assigned": false}, {"node": 4168, "left": null, "right": null, "height": 0.0, "n_profiles": 1, "n_cells": 1, "profile_id": "CELLSET_fa4838fdb0b170", "common_informative_features": 19, "common_actual_records": 6, "kind": "record", "biological_ancestor_assigned": false}, {"node": 4169, "left": null, "right": null, "height": 0.0, "n_profiles": 1, "n_cells": 1, "profile_id": "CELLSET_cb8d347a8f02c7", "common_informative_features": 25, "common_actual_records": 7, "kind": "record", "biological_ancestor_assigned": false}, {"node": 4170, "left": null, "right": null, "height": 0.0, "n_profiles": 1, "n_cells": 1, "profile_id": "CELLSET_b760ba5e18e7b2", "common_informative_features": 22, "common_actual_records": 6, "kind": "record", "biological_ancestor_assigned": false}, {"node": 4171, "left": null, "right": null, "height": 0.0, "n_profiles": 1, "n_cells": 1, "profile_id": "CELLSET_f93c4ac6a0f418", "common_informative_features": 27, "common_actual_records": 9, "kind": "record", "biological_ancestor_assigned": false}, {"node": 4172, "left": null, "right": null, "height": 0.0, "n_profiles": 1, "n_cells": 1, "profile_id": "CELLSET_8631e0bb51779e", "common_informative_features": 33, "common_actual_records": 10, "kind": "record", "biological_ancestor_assigned": false}, {"node": 4173, "left": null, "right": null, "height": 0.0, "n_profiles": 1, "n_cells": 1, "profile_id": "CELLSET_5d4fd8ededf7a2", "common_informative_features": 35, "common_actual_records": 9, "kind": "record", "biological_ancestor_assigned": false}, {"node": 4174, "left": null, "right": null, "height": 0.0, "n_profiles": 1, "n_cells": 1, "profile_id": "CELLSET_ec80fb877cdba6", "common_informative_features": 50, "common_actual_records": 17, "kind": "record", "biological_ancestor_assigned": false}, {"node": 4175, "left": null, "right": null, "height": 0.0, "n_profiles": 1, "n_cells": 1, "profile_id": "CELLSET_b33c6a05104968", "common_informative_features": 37, "common_actual_records": 13, "kind": "record", "biological_ancestor_assigned": false}, {"node": 4176, "left": null, "right": null, "height": 0.0, "n_profiles": 1, "n_cells": 1, "profile_id": "CELLSET_d7f33c87381ec6", "common_informative_features": 25, "common_actual_records": 10, "kind": "record", "biological_ancestor_assigned": false}, {"node": 4177, "left": null, "right": null, "height": 0.0, "n_profiles": 1, "n_cells": 1, "profile_id": "CELLSET_a375174f8c9569", "common_informative_features": 35, "common_actual_records": 11, "kind": "record", "biological_ancestor_assigned": false}, {"node": 4178, "left": null, "right": null, "height": 0.0, "n_profiles": 1, "n_cells": 1, "profile_id": "CELLSET_3df8cc188559e8", "common_informative_features": 30, "common_actual_records": 10, "kind": "record", "biological_ancestor_assigned": false}, {"node": 4179, "left": null, "right": null, "height": 0.0, "n_profiles": 1, "n_cells": 1, "profile_id": "CELLSET_128924f25b89ec", "common_informative_features": 27, "common_actual_records": 12, "kind": "record", "biological_ancestor_assigned": false}, {"node": 4180, "left": null, "right": null, "height": 0.0, "n_profiles": 1, "n_cells": 1, "profile_id": "CELLSET_31510cbead8772", "common_informative_features": 39, "common_actual_records": 16, "kind": "record", "biological_ancestor_assigned": false}, {"node": 4181, "left": null, "right": null, "height": 0.0, "n_profiles": 1, "n_cells": 1, "profile_id": "CELLSET_131ccaa021baab", "common_informative_features": 33, "common_actual_records": 10, "kind": "record", "biological_ancestor_assigned": false}, {"node": 4182, "left": null, "right": null, "height": 0.0, "n_profiles": 1, "n_cells": 1, "profile_id": "CELLSET_a98f7e72f69352", "common_informative_features": 31, "common_actual_records": 11, "kind": "record", "biological_ancestor_assigned": false}, {"node": 4183, "left": null, "right": null, "height": 0.0, "n_profiles": 1, "n_cells": 1, "profile_id": "CELLSET_befbf45d499460", "common_informative_features": 27, "common_actual_records": 11, "kind": "record", "biological_ancestor_assigned": false}, {"node": 4184, "left": null, "right": null, "height": 0.0, "n_profiles": 1, "n_cells": 1, "profile_id": "CELLSET_407231d2976f07", "common_informative_features": 43, "common_actual_records": 15, "kind": "record", "biological_ancestor_assigned": false}, {"node": 4185, "left": null, "right": null, "height": 0.0, "n_profiles": 1, "n_cells": 1, "profile_id": "CELLSET_46aa5f47dee6df", "common_informative_features": 20, "common_actual_records": 7, "kind": "record", "biological_ancestor_assigned": false}, {"node": 4186, "left": null, "right": null, "height": 0.0, "n_profiles": 1, "n_cells": 1, "profile_id": "CELLSET_a9738331a3bbe8", "common_informative_features": 23, "common_actual_records": 7, "kind": "record", "biological_ancestor_assigned": false}, {"node": 4187, "left": null, "right": null, "height": 0.0, "n_profiles": 1, "n_cells": 1, "profile_id": "CELLSET_5789595b838e0a", "common_informative_features": 29, "common_actual_records": 12, "kind": "record", "biological_ancestor_assigned": false}, {"node": 4188, "left": null, "right": null, "height": 0.0, "n_profiles": 1, "n_cells": 1, "profile_id": "CELLSET_3e62a711c10b30", "common_informative_features": 41, "common_actual_records": 16, "kind": "record", "biological_ancestor_assigned": false}, {"node": 4189, "left": null, "right": null, "height": 0.0, "n_profiles": 1, "n_cells": 1, "profile_id": "CELLSET_46eb1ebdfd3d11", "common_informative_features": 29, "common_actual_records": 10, "kind": "record", "biological_ancestor_assigned": false}, {"node": 4190, "left": null, "right": null, "height": 0.0, "n_profiles": 1, "n_cells": 1, "profile_id": "CELLSET_843f827ddc5537", "common_informative_features": 23, "common_actual_records": 9, "kind": "record", "biological_ancestor_assigned": false}, {"node": 4191, "left": null, "right": null, "height": 0.0, "n_profiles": 1, "n_cells": 1, "profile_id": "CELLSET_b600e6f010e134", "common_informative_features": 9, "common_actual_records": 3, "kind": "record", "biological_ancestor_assigned": false}, {"node": 4192, "left": null, "right": null, "height": 0.0, "n_profiles": 1, "n_cells": 1, "profile_id": "CELLSET_6c20bb44bd0a90", "common_informative_features": 37, "common_actual_records": 12, "kind": "record", "biological_ancestor_assigned": false}, {"node": 4193, "left": null, "right": null, "height": 0.0, "n_profiles": 1, "n_cells": 1, "profile_id": "CELLSET_0eb015a0c8cd3f", "common_informative_features": 43, "common_actual_records": 11, "kind": "record", "biological_ancestor_assigned": false}, {"node": 4194, "left": null, "right": null, "height": 0.0, "n_profiles": 1, "n_cells": 1, "profile_id": "CELLSET_965afd90aa6ff3", "common_informative_features": 33, "common_actual_records": 12, "kind": "record", "biological_ancestor_assigned": false}, {"node": 4195, "left": null, "right": null, "height": 0.0, "n_profiles": 1, "n_cells": 1, "profile_id": "CELLSET_d53f21b98ea5b0", "common_informative_features": 30, "common_actual_records": 9, "kind": "record", "biological_ancestor_assigned": false}, {"node": 4196, "left": null, "right": null, "height": 0.0, "n_profiles": 1, "n_cells": 1, "profile_id": "CELLSET_1a1a3626dbbaac", "common_informative_features": 20, "common_actual_records": 6, "kind": "record", "biological_ancestor_assigned": false}, {"node": 4197, "left": null, "right": null, "height": 0.0, "n_profiles": 1, "n_cells": 1, "profile_id": "CELLSET_a1ba58bbb8b890", "common_informative_features": 33, "common_actual_records": 14, "kind": "record", "biological_ancestor_assigned": false}, {"node": 4198, "left": null, "right": null, "height": 0.0, "n_profiles": 1, "n_cells": 1, "profile_id": "CELLSET_8aeafb51fc0154", "common_informative_features": 43, "common_actual_records": 16, "kind": "record", "biological_ancestor_assigned": false}, {"node": 4199, "left": null, "right": null, "height": 0.0, "n_profiles": 1, "n_cells": 1, "profile_id": "CELLSET_5aad5eb2958bdb", "common_informative_features": 36, "common_actual_records": 15, "kind": "record", "biological_ancestor_assigned": false}, {"node": 4200, "left": null, "right": null, "height": 0.0, "n_profiles": 1, "n_cells": 1, "profile_id": "CELLSET_048e1d05ba188f", "common_informative_features": 23, "common_actual_records": 7, "kind": "record", "biological_ancestor_assigned": false}, {"node": 4201, "left": null, "right": null, "height": 0.0, "n_profiles": 1, "n_cells": 1, "profile_id": "CELLSET_4b99e753c4361e", "common_informative_features": 24, "common_actual_records": 8, "kind": "record", "biological_ancestor_assigned": false}, {"node": 4202, "left": null, "right": null, "height": 0.0, "n_profiles": 1, "n_cells": 1, "profile_id": "CELLSET_8f064f317cdd9e", "common_informative_features": 19, "common_actual_records": 6, "kind": "record", "biological_ancestor_assigned": false}, {"node": 4203, "left": null, "right": null, "height": 0.0, "n_profiles": 1, "n_cells": 1, "profile_id": "CELLSET_6ab9247132eb72", "common_informative_features": 22, "common_actual_records": 6, "kind": "record", "biological_ancestor_assigned": false}, {"node": 4204, "left": null, "right": null, "height": 0.0, "n_profiles": 1, "n_cells": 1, "profile_id": "CELLSET_88c83c17238d50", "common_informative_features": 31, "common_actual_records": 12, "kind": "record", "biological_ancestor_assigned": false}, {"node": 4205, "left": null, "right": null, "height": 0.0, "n_profiles": 1, "n_cells": 1, "profile_id": "CELLSET_d2a1c466df7b66", "common_informative_features": 37, "common_actual_records": 13, "kind": "record", "biological_ancestor_assigned": false}, {"node": 4206, "left": null, "right": null, "height": 0.0, "n_profiles": 1, "n_cells": 1, "profile_id": "CELLSET_0c0d393ffffd9e", "common_informative_features": 30, "common_actual_records": 11, "kind": "record", "biological_ancestor_assigned": false}, {"node": 4207, "left": null, "right": null, "height": 0.0, "n_profiles": 1, "n_cells": 1, "profile_id": "CELLSET_5611546d82e165", "common_informative_features": 32, "common_actual_records": 14, "kind": "record", "biological_ancestor_assigned": false}, {"node": 4208, "left": null, "right": null, "height": 0.0, "n_profiles": 1, "n_cells": 1, "profile_id": "CELLSET_6d3acb1df30dcb", "common_informative_features": 32, "common_actual_records": 9, "kind": "record", "biological_ancestor_assigned": false}, {"node": 4209, "left": null, "right": null, "height": 0.0, "n_profiles": 1, "n_cells": 1, "profile_id": "CELLSET_c617ef14c713cc", "common_informative_features": 25, "common_actual_records": 9, "kind": "record", "biological_ancestor_assigned": false}, {"node": 4210, "left": null, "right": null, "height": 0.0, "n_profiles": 1, "n_cells": 1, "profile_id": "CELLSET_77b4b3c072912e", "common_informative_features": 29, "common_actual_records": 9, "kind": "record", "biological_ancestor_assigned": false}, {"node": 4211, "left": null, "right": null, "height": 0.0, "n_profiles": 1, "n_cells": 1, "profile_id": "CELLSET_8338bc4ac9bc2a", "common_informative_features": 22, "common_actual_records": 7, "kind": "record", "biological_ancestor_assigned": false}, {"node": 4212, "left": null, "right": null, "height": 0.0, "n_profiles": 1, "n_cells": 1, "profile_id": "CELLSET_89884d8acbf32b", "common_informative_features": 28, "common_actual_records": 10, "kind": "record", "biological_ancestor_assigned": false}, {"node": 4213, "left": null, "right": null, "height": 0.0, "n_profiles": 1, "n_cells": 1, "profile_id": "CELLSET_2ddc24d9008c46", "common_informative_features": 33, "common_actual_records": 10, "kind": "record", "biological_ancestor_assigned": false}, {"node": 4214, "left": null, "right": null, "height": 0.0, "n_profiles": 1, "n_cells": 1, "profile_id": "CELLSET_4098eb78882afc", "common_informative_features": 21, "common_actual_records": 6, "kind": "record", "biological_ancestor_assigned": false}, {"node": 4215, "left": null, "right": null, "height": 0.0, "n_profiles": 1, "n_cells": 1, "profile_id": "CELLSET_0f21baad1648bc", "common_informative_features": 19, "common_actual_records": 5, "kind": "record", "biological_ancestor_assigned": false}, {"node": 4216, "left": null, "right": null, "height": 0.0, "n_profiles": 1, "n_cells": 1, "profile_id": "CELLSET_e5c47b3914485e", "common_informative_features": 31, "common_actual_records": 10, "kind": "record", "biological_ancestor_assigned": false}, {"node": 4217, "left": null, "right": null, "height": 0.0, "n_profiles": 1, "n_cells": 1, "profile_id": "CELLSET_ef2e88ebe46fe8", "common_informative_features": 20, "common_actual_records": 7, "kind": "record", "biological_ancestor_assigned": false}, {"node": 4218, "left": null, "right": null, "height": 0.0, "n_profiles": 1, "n_cells": 1, "profile_id": "CELLSET_8859280a3f5f82", "common_informative_features": 35, "common_actual_records": 13, "kind": "record", "biological_ancestor_assigned": false}, {"node": 4219, "left": null, "right": null, "height": 0.0, "n_profiles": 1, "n_cells": 1, "profile_id": "CELLSET_923158c3c4cef5", "common_informative_features": 40, "common_actual_records": 15, "kind": "record", "biological_ancestor_assigned": false}, {"node": 4220, "left": null, "right": null, "height": 0.0, "n_profiles": 1, "n_cells": 1, "profile_id": "CELLSET_9991025e5a0f6b", "common_informative_features": 35, "common_actual_records": 13, "kind": "record", "biological_ancestor_assigned": false}, {"node": 4221, "left": null, "right": null, "height": 0.0, "n_profiles": 1, "n_cells": 1, "profile_id": "CELLSET_9149eeaa9cf422", "common_informative_features": 39, "common_actual_records": 17, "kind": "record", "biological_ancestor_assigned": false}, {"node": 4222, "left": null, "right": null, "height": 0.0, "n_profiles": 1, "n_cells": 1, "profile_id": "CELLSET_5d00e811a3ecb4", "common_informative_features": 29, "common_actual_records": 9, "kind": "record", "biological_ancestor_assigned": false}, {"node": 4223, "left": null, "right": null, "height": 0.0, "n_profiles": 1, "n_cells": 1, "profile_id": "CELLSET_b27fd6df2a0e68", "common_informative_features": 25, "common_actual_records": 9, "kind": "record", "biological_ancestor_assigned": false}, {"node": 4224, "left": null, "right": null, "height": 0.0, "n_profiles": 1, "n_cells": 1, "profile_id": "CELLSET_f0797aec28145d", "common_informative_features": 28, "common_actual_records": 9, "kind": "record", "biological_ancestor_assigned": false}, {"node": 4225, "left": null, "right": null, "height": 0.0, "n_profiles": 1, "n_cells": 1, "profile_id": "CELLSET_7c0d185c59681b", "common_informative_features": 32, "common_actual_records": 9, "kind": "record", "biological_ancestor_assigned": false}, {"node": 4226, "left": null, "right": null, "height": 0.0, "n_profiles": 1, "n_cells": 1, "profile_id": "CELLSET_e4685507f7fe1e", "common_informative_features": 22, "common_actual_records": 8, "kind": "record", "biological_ancestor_assigned": false}, {"node": 4227, "left": null, "right": null, "height": 0.0, "n_profiles": 1, "n_cells": 1, "profile_id": "CELLSET_91c222c4c1ba14", "common_informative_features": 28, "common_actual_records": 12, "kind": "record", "biological_ancestor_assigned": false}, {"node": 4228, "left": null, "right": null, "height": 0.0, "n_profiles": 1, "n_cells": 1, "profile_id": "CELLSET_16efabbaa01e2d", "common_informative_features": 28, "common_actual_records": 9, "kind": "record", "biological_ancestor_assigned": false}, {"node": 4229, "left": null, "right": null, "height": 0.0, "n_profiles": 1, "n_cells": 1, "profile_id": "CELLSET_f14a6352f183c0", "common_informative_features": 43, "common_actual_records": 17, "kind": "record", "biological_ancestor_assigned": false}, {"node": 4230, "left": null, "right": null, "height": 0.0, "n_profiles": 1, "n_cells": 1, "profile_id": "CELLSET_ac47654f3d72dd", "common_informative_features": 28, "common_actual_records": 9, "kind": "record", "biological_ancestor_assigned": false}, {"node": 4231, "left": null, "right": null, "height": 0.0, "n_profiles": 1, "n_cells": 1, "profile_id": "CELLSET_bf2d2735c94ad8", "common_informative_features": 21, "common_actual_records": 5, "kind": "record", "biological_ancestor_assigned": false}, {"node": 4232, "left": null, "right": null, "height": 0.0, "n_profiles": 1, "n_cells": 1, "profile_id": "CELLSET_54c45e51b045b9", "common_informative_features": 20, "common_actual_records": 7, "kind": "record", "biological_ancestor_assigned": false}, {"node": 4233, "left": null, "right": null, "height": 0.0, "n_profiles": 1, "n_cells": 1, "profile_id": "CELLSET_a5b58b59419da2", "common_informative_features": 25, "common_actual_records": 8, "kind": "record", "biological_ancestor_assigned": false}, {"node": 4234, "left": null, "right": null, "height": 0.0, "n_profiles": 1, "n_cells": 1, "profile_id": "CELLSET_a65768ff5b99c8", "common_informative_features": 53, "common_actual_records": 23, "kind": "record", "biological_ancestor_assigned": false}, {"node": 4235, "left": null, "right": null, "height": 0.0, "n_profiles": 1, "n_cells": 1, "profile_id": "CELLSET_ff0976d2e41c81", "common_informative_features": 28, "common_actual_records": 12, "kind": "record", "biological_ancestor_assigned": false}, {"node": 4236, "left": null, "right": null, "height": 0.0, "n_profiles": 1, "n_cells": 1, "profile_id": "CELLSET_07971eb9b73df1", "common_informative_features": 24, "common_actual_records": 8, "kind": "record", "biological_ancestor_assigned": false}, {"node": 4237, "left": null, "right": null, "height": 0.0, "n_profiles": 1, "n_cells": 1, "profile_id": "CELLSET_ebad2b370131f5", "common_informative_features": 36, "common_actual_records": 13, "kind": "record", "biological_ancestor_assigned": false}, {"node": 4238, "left": null, "right": null, "height": 0.0, "n_profiles": 1, "n_cells": 1, "profile_id": "CELLSET_0fce0f0a6acda7", "common_informative_features": 26, "common_actual_records": 9, "kind": "record", "biological_ancestor_assigned": false}, {"node": 4239, "left": null, "right": null, "height": 0.0, "n_profiles": 1, "n_cells": 1, "profile_id": "CELLSET_f0c461687c23ba", "common_informative_features": 29, "common_actual_records": 9, "kind": "record", "biological_ancestor_assigned": false}, {"node": 4240, "left": null, "right": null, "height": 0.0, "n_profiles": 1, "n_cells": 1, "profile_id": "CELLSET_e0313e20b3c7d9", "common_informative_features": 18, "common_actual_records": 5, "kind": "record", "biological_ancestor_assigned": false}, {"node": 4241, "left": null, "right": null, "height": 0.0, "n_profiles": 1, "n_cells": 1, "profile_id": "CELLSET_c9508224a4f410", "common_informative_features": 19, "common_actual_records": 6, "kind": "record", "biological_ancestor_assigned": false}, {"node": 4242, "left": null, "right": null, "height": 0.0, "n_profiles": 1, "n_cells": 1, "profile_id": "CELLSET_ae392608fb0ee0", "common_informative_features": 31, "common_actual_records": 12, "kind": "record", "biological_ancestor_assigned": false}, {"node": 4243, "left": null, "right": null, "height": 0.0, "n_profiles": 1, "n_cells": 1, "profile_id": "CELLSET_8c8c3739ea9835", "common_informative_features": 30, "common_actual_records": 11, "kind": "record", "biological_ancestor_assigned": false}, {"node": 4244, "left": null, "right": null, "height": 0.0, "n_profiles": 1, "n_cells": 1, "profile_id": "CELLSET_722f0bb46a263c", "common_informative_features": 32, "common_actual_records": 13, "kind": "record", "biological_ancestor_assigned": false}, {"node": 4245, "left": null, "right": null, "height": 0.0, "n_profiles": 1, "n_cells": 1, "profile_id": "CELLSET_3378fd2c66cd4d", "common_informative_features": 28, "common_actual_records": 10, "kind": "record", "biological_ancestor_assigned": false}, {"node": 4246, "left": null, "right": null, "height": 0.0, "n_profiles": 1, "n_cells": 1, "profile_id": "CELLSET_ea90ef55d0dcb7", "common_informative_features": 23, "common_actual_records": 7, "kind": "record", "biological_ancestor_assigned": false}, {"node": 4247, "left": null, "right": null, "height": 0.0, "n_profiles": 1, "n_cells": 1, "profile_id": "CELLSET_fb7854f09fa749", "common_informative_features": 20, "common_actual_records": 7, "kind": "record", "biological_ancestor_assigned": false}, {"node": 4248, "left": null, "right": null, "height": 0.0, "n_profiles": 1, "n_cells": 1, "profile_id": "CELLSET_8eacccb74d191d", "common_informative_features": 24, "common_actual_records": 6, "kind": "record", "biological_ancestor_assigned": false}, {"node": 4249, "left": null, "right": null, "height": 0.0, "n_profiles": 1, "n_cells": 1, "profile_id": "CELLSET_60f3f6ab099d97", "common_informative_features": 27, "common_actual_records": 10, "kind": "record", "biological_ancestor_assigned": false}, {"node": 4250, "left": null, "right": null, "height": 0.0, "n_profiles": 1, "n_cells": 1, "profile_id": "CELLSET_15304cb6b61dbb", "common_informative_features": 28, "common_actual_records": 10, "kind": "record", "biological_ancestor_assigned": false}, {"node": 4251, "left": null, "right": null, "height": 0.0, "n_profiles": 1, "n_cells": 1, "profile_id": "CELLSET_7d4fbe2894ff3b", "common_informative_features": 28, "common_actual_records": 11, "kind": "record", "biological_ancestor_assigned": false}, {"node": 4252, "left": null, "right": null, "height": 0.0, "n_profiles": 1, "n_cells": 1, "profile_id": "CELLSET_e591a7c0bac0e1", "common_informative_features": 33, "common_actual_records": 10, "kind": "record", "biological_ancestor_assigned": false}, {"node": 4253, "left": null, "right": null, "height": 0.0, "n_profiles": 1, "n_cells": 1, "profile_id": "CELLSET_ae21ec623f8165", "common_informative_features": 25, "common_actual_records": 10, "kind": "record", "biological_ancestor_assigned": false}, {"node": 4254, "left": null, "right": null, "height": 0.0, "n_profiles": 1, "n_cells": 1, "profile_id": "CELLSET_be7ca3f85a373b", "common_informative_features": 22, "common_actual_records": 9, "kind": "record", "biological_ancestor_assigned": false}, {"node": 4255, "left": null, "right": null, "height": 0.0, "n_profiles": 1, "n_cells": 1, "profile_id": "CELLSET_ba5e5a712ba2c8", "common_informative_features": 29, "common_actual_records": 9, "kind": "record", "biological_ancestor_assigned": false}, {"node": 4256, "left": null, "right": null, "height": 0.0, "n_profiles": 1, "n_cells": 1, "profile_id": "CELLSET_9c7206f8ee23c2", "common_informative_features": 22, "common_actual_records": 6, "kind": "record", "biological_ancestor_assigned": false}, {"node": 4257, "left": null, "right": null, "height": 0.0, "n_profiles": 1, "n_cells": 1, "profile_id": "CELLSET_17a2b6bc169f4f", "common_informative_features": 22, "common_actual_records": 6, "kind": "record", "biological_ancestor_assigned": false}, {"node": 4258, "left": null, "right": null, "height": 0.0, "n_profiles": 1, "n_cells": 1, "profile_id": "CELLSET_469b00284a00a1", "common_informative_features": 38, "common_actual_records": 13, "kind": "record", "biological_ancestor_assigned": false}, {"node": 4259, "left": null, "right": null, "height": 0.0, "n_profiles": 1, "n_cells": 1, "profile_id": "CELLSET_ab16ea1a6544a4", "common_informative_features": 18, "common_actual_records": 5, "kind": "record", "biological_ancestor_assigned": false}, {"node": 4260, "left": null, "right": null, "height": 0.0, "n_profiles": 1, "n_cells": 1, "profile_id": "CELLSET_7b4ff59300aa98", "common_informative_features": 47, "common_actual_records": 21, "kind": "record", "biological_ancestor_assigned": false}, {"node": 4261, "left": null, "right": null, "height": 0.0, "n_profiles": 1, "n_cells": 1, "profile_id": "CELLSET_1d31a47e287fcf", "common_informative_features": 28, "common_actual_records": 10, "kind": "record", "biological_ancestor_assigned": false}, {"node": 4262, "left": null, "right": null, "height": 0.0, "n_profiles": 1, "n_cells": 1, "profile_id": "CELLSET_34b8464be9769a", "common_informative_features": 20, "common_actual_records": 5, "kind": "record", "biological_ancestor_assigned": false}, {"node": 4263, "left": null, "right": null, "height": 0.0, "n_profiles": 1, "n_cells": 1, "profile_id": "CELLSET_9c3208450625ce", "common_informative_features": 24, "common_actual_records": 8, "kind": "record", "biological_ancestor_assigned": false}, {"node": 4264, "left": null, "right": null, "height": 0.0, "n_profiles": 1, "n_cells": 1, "profile_id": "CELLSET_8157a56619434d", "common_informative_features": 38, "common_actual_records": 13, "kind": "record", "biological_ancestor_assigned": false}, {"node": 4265, "left": null, "right": null, "height": 0.0, "n_profiles": 1, "n_cells": 1, "profile_id": "CELLSET_20f78b9d9a818b", "common_informative_features": 35, "common_actual_records": 14, "kind": "record", "biological_ancestor_assigned": false}, {"node": 4266, "left": null, "right": null, "height": 0.0, "n_profiles": 1, "n_cells": 1, "profile_id": "CELLSET_b54b1357dce3d8", "common_informative_features": 32, "common_actual_records": 12, "kind": "record", "biological_ancestor_assigned": false}, {"node": 4267, "left": null, "right": null, "height": 0.0, "n_profiles": 1, "n_cells": 1, "profile_id": "CELLSET_662a37dd0749cc", "common_informative_features": 25, "common_actual_records": 9, "kind": "record", "biological_ancestor_assigned": false}, {"node": 4268, "left": null, "right": null, "height": 0.0, "n_profiles": 1, "n_cells": 1, "profile_id": "CELLSET_14f230aa6b6836", "common_informative_features": 19, "common_actual_records": 6, "kind": "record", "biological_ancestor_assigned": false}, {"node": 4269, "left": null, "right": null, "height": 0.0, "n_profiles": 1, "n_cells": 1, "profile_id": "CELLSET_ba85d738006930", "common_informative_features": 34, "common_actual_records": 13, "kind": "record", "biological_ancestor_assigned": false}, {"node": 4270, "left": null, "right": null, "height": 0.0, "n_profiles": 1, "n_cells": 1, "profile_id": "CELLSET_a7b0cf994f4609", "common_informative_features": 42, "common_actual_records": 16, "kind": "record", "biological_ancestor_assigned": false}, {"node": 4271, "left": null, "right": null, "height": 0.0, "n_profiles": 1, "n_cells": 1, "profile_id": "CELLSET_ceaa641813a61e", "common_informative_features": 20, "common_actual_records": 6, "kind": "record", "biological_ancestor_assigned": false}, {"node": 4272, "left": null, "right": null, "height": 0.0, "n_profiles": 1, "n_cells": 1, "profile_id": "CELLSET_4eb5f34eaf72b2", "common_informative_features": 24, "common_actual_records": 8, "kind": "record", "biological_ancestor_assigned": false}, {"node": 4273, "left": null, "right": null, "height": 0.0, "n_profiles": 1, "n_cells": 1, "profile_id": "CELLSET_a74f32d8f2f61d", "common_informative_features": 24, "common_actual_records": 8, "kind": "record", "biological_ancestor_assigned": false}, {"node": 4274, "left": null, "right": null, "height": 0.0, "n_profiles": 1, "n_cells": 1, "profile_id": "CELLSET_831397fff70219", "common_informative_features": 21, "common_actual_records": 6, "kind": "record", "biological_ancestor_assigned": false}, {"node": 4275, "left": null, "right": null, "height": 0.0, "n_profiles": 1, "n_cells": 1, "profile_id": "CELLSET_34ab2aee3418ad", "common_informative_features": 32, "common_actual_records": 12, "kind": "record", "biological_ancestor_assigned": false}, {"node": 4276, "left": null, "right": null, "height": 0.0, "n_profiles": 1, "n_cells": 1, "profile_id": "CELLSET_3e814d78e3f312", "common_informative_features": 28, "common_actual_records": 8, "kind": "record", "biological_ancestor_assigned": false}, {"node": 4277, "left": null, "right": null, "height": 0.0, "n_profiles": 1, "n_cells": 1, "profile_id": "CELLSET_4daade8966dbac", "common_informative_features": 14, "common_actual_records": 2, "kind": "record", "biological_ancestor_assigned": false}, {"node": 4278, "left": null, "right": null, "height": 0.0, "n_profiles": 1, "n_cells": 1, "profile_id": "CELLSET_739a9909f97e1d", "common_informative_features": 40, "common_actual_records": 14, "kind": "record", "biological_ancestor_assigned": false}, {"node": 4279, "left": null, "right": null, "height": 0.0, "n_profiles": 1, "n_cells": 1, "profile_id": "CELLSET_fb4cf74c7a959d", "common_informative_features": 33, "common_actual_records": 11, "kind": "record", "biological_ancestor_assigned": false}, {"node": 4280, "left": null, "right": null, "height": 0.0, "n_profiles": 1, "n_cells": 1, "profile_id": "CELLSET_ecf8c8a4916e55", "common_informative_features": 35, "common_actual_records": 12, "kind": "record", "biological_ancestor_assigned": false}, {"node": 4281, "left": null, "right": null, "height": 0.0, "n_profiles": 1, "n_cells": 1, "profile_id": "CELLSET_af323da8b54a4f", "common_informative_features": 29, "common_actual_records": 10, "kind": "record", "biological_ancestor_assigned": false}, {"node": 4282, "left": null, "right": null, "height": 0.0, "n_profiles": 1, "n_cells": 1, "profile_id": "CELLSET_cee7944b38a140", "common_informative_features": 25, "common_actual_records": 6, "kind": "record", "biological_ancestor_assigned": false}, {"node": 4283, "left": null, "right": null, "height": 0.0, "n_profiles": 1, "n_cells": 1, "profile_id": "CELLSET_d87c6a1160b497", "common_informative_features": 29, "common_actual_records": 8, "kind": "record", "biological_ancestor_assigned": false}, {"node": 4284, "left": null, "right": null, "height": 0.0, "n_profiles": 1, "n_cells": 1, "profile_id": "CELLSET_cede04eceb3627", "common_informative_features": 28, "common_actual_records": 9, "kind": "record", "biological_ancestor_assigned": false}, {"node": 4285, "left": null, "right": null, "height": 0.0, "n_profiles": 1, "n_cells": 1, "profile_id": "CELLSET_27416fb9f1c3d1", "common_informative_features": 28, "common_actual_records": 9, "kind": "record", "biological_ancestor_assigned": false}, {"node": 4286, "left": null, "right": null, "height": 0.0, "n_profiles": 1, "n_cells": 1, "profile_id": "CELLSET_57bc153c1007c5", "common_informative_features": 31, "common_actual_records": 13, "kind": "record", "biological_ancestor_assigned": false}, {"node": 4287, "left": null, "right": null, "height": 0.0, "n_profiles": 1, "n_cells": 1, "profile_id": "CELLSET_12ae433e5a36c2", "common_informative_features": 44, "common_actual_records": 14, "kind": "record", "biological_ancestor_assigned": false}, {"node": 4288, "left": null, "right": null, "height": 0.0, "n_profiles": 1, "n_cells": 1, "profile_id": "CELLSET_fa43ad0f52e310", "common_informative_features": 27, "common_actual_records": 8, "kind": "record", "biological_ancestor_assigned": false}, {"node": 4289, "left": null, "right": null, "height": 0.0, "n_profiles": 1, "n_cells": 1, "profile_id": "CELLSET_7dedf6d84bb615", "common_informative_features": 25, "common_actual_records": 9, "kind": "record", "biological_ancestor_assigned": false}, {"node": 4290, "left": null, "right": null, "height": 0.0, "n_profiles": 1, "n_cells": 1, "profile_id": "CELLSET_22b3c3da3a8c9a", "common_informative_features": 40, "common_actual_records": 14, "kind": "record", "biological_ancestor_assigned": false}, {"node": 4291, "left": null, "right": null, "height": 0.0, "n_profiles": 1, "n_cells": 1, "profile_id": "CELLSET_f5665e11662d27", "common_informative_features": 20, "common_actual_records": 7, "kind": "record", "biological_ancestor_assigned": false}, {"node": 4292, "left": null, "right": null, "height": 0.0, "n_profiles": 1, "n_cells": 1, "profile_id": "CELLSET_47255a0b9b2a58", "common_informative_features": 6, "common_actual_records": 3, "kind": "record", "biological_ancestor_assigned": false}, {"node": 4293, "left": null, "right": null, "height": 0.0, "n_profiles": 1, "n_cells": 1, "profile_id": "CELLSET_ee4d5db9eda7be", "common_informative_features": 40, "common_actual_records": 13, "kind": "record", "biological_ancestor_assigned": false}, {"node": 4294, "left": null, "right": null, "height": 0.0, "n_profiles": 1, "n_cells": 1, "profile_id": "CELLSET_ee3a93b4496187", "common_informative_features": 30, "common_actual_records": 11, "kind": "record", "biological_ancestor_assigned": false}, {"node": 4295, "left": null, "right": null, "height": 0.0, "n_profiles": 1, "n_cells": 1, "profile_id": "CELLSET_82824e8c2275d2", "common_informative_features": 29, "common_actual_records": 10, "kind": "record", "biological_ancestor_assigned": false}, {"node": 4296, "left": null, "right": null, "height": 0.0, "n_profiles": 1, "n_cells": 1, "profile_id": "CELLSET_a4da9b13abdd37", "common_informative_features": 41, "common_actual_records": 15, "kind": "record", "biological_ancestor_assigned": false}, {"node": 4297, "left": null, "right": null, "height": 0.0, "n_profiles": 1, "n_cells": 1, "profile_id": "CELLSET_40466edbdfbbb2", "common_informative_features": 36, "common_actual_records": 13, "kind": "record", "biological_ancestor_assigned": false}, {"node": 4298, "left": null, "right": null, "height": 0.0, "n_profiles": 1, "n_cells": 1, "profile_id": "CELLSET_7f74f94e94383e", "common_informative_features": 31, "common_actual_records": 12, "kind": "record", "biological_ancestor_assigned": false}, {"node": 4299, "left": null, "right": null, "height": 0.0, "n_profiles": 1, "n_cells": 1, "profile_id": "CELLSET_db40b3495c6d8e", "common_informative_features": 30, "common_actual_records": 14, "kind": "record", "biological_ancestor_assigned": false}, {"node": 4300, "left": null, "right": null, "height": 0.0, "n_profiles": 1, "n_cells": 1, "profile_id": "CELLSET_9239d26ebc0924", "common_informative_features": 30, "common_actual_records": 12, "kind": "record", "biological_ancestor_assigned": false}, {"node": 4301, "left": null, "right": null, "height": 0.0, "n_profiles": 1, "n_cells": 1, "profile_id": "CELLSET_fc559df9c95ea6", "common_informative_features": 39, "common_actual_records": 14, "kind": "record", "biological_ancestor_assigned": false}, {"node": 4302, "left": null, "right": null, "height": 0.0, "n_profiles": 1, "n_cells": 1, "profile_id": "CELLSET_b44e34e4326645", "common_informative_features": 26, "common_actual_records": 10, "kind": "record", "biological_ancestor_assigned": false}, {"node": 4303, "left": null, "right": null, "height": 0.0, "n_profiles": 1, "n_cells": 1, "profile_id": "CELLSET_6992e7a1dfab3c", "common_informative_features": 43, "common_actual_records": 17, "kind": "record", "biological_ancestor_assigned": false}, {"node": 4304, "left": null, "right": null, "height": 0.0, "n_profiles": 1, "n_cells": 1, "profile_id": "CELLSET_b39b1ba8e3b50e", "common_informative_features": 33, "common_actual_records": 12, "kind": "record", "biological_ancestor_assigned": false}, {"node": 4305, "left": null, "right": null, "height": 0.0, "n_profiles": 1, "n_cells": 1, "profile_id": "CELLSET_927d6870954878", "common_informative_features": 27, "common_actual_records": 10, "kind": "record", "biological_ancestor_assigned": false}, {"node": 4306, "left": null, "right": null, "height": 0.0, "n_profiles": 1, "n_cells": 1, "profile_id": "CELLSET_5c8bb25afa4e75", "common_informative_features": 34, "common_actual_records": 12, "kind": "record", "biological_ancestor_assigned": false}, {"node": 4307, "left": null, "right": null, "height": 0.0, "n_profiles": 1, "n_cells": 1, "profile_id": "CELLSET_c59679f3414cc7", "common_informative_features": 31, "common_actual_records": 11, "kind": "record", "biological_ancestor_assigned": false}, {"node": 4308, "left": null, "right": null, "height": 0.0, "n_profiles": 1, "n_cells": 1, "profile_id": "CELLSET_b50a6a8ea4cace", "common_informative_features": 23, "common_actual_records": 8, "kind": "record", "biological_ancestor_assigned": false}, {"node": 4309, "left": null, "right": null, "height": 0.0, "n_profiles": 1, "n_cells": 1, "profile_id": "CELLSET_8e0ae5c07481a4", "common_informative_features": 30, "common_actual_records": 12, "kind": "record", "biological_ancestor_assigned": false}, {"node": 4310, "left": null, "right": null, "height": 0.0, "n_profiles": 1, "n_cells": 1, "profile_id": "CELLSET_24ed18488df6c2", "common_informative_features": 30, "common_actual_records": 12, "kind": "record", "biological_ancestor_assigned": false}, {"node": 4311, "left": null, "right": null, "height": 0.0, "n_profiles": 1, "n_cells": 1, "profile_id": "CELLSET_4e0d12dacfec37", "common_informative_features": 27, "common_actual_records": 12, "kind": "record", "biological_ancestor_assigned": false}, {"node": 4312, "left": null, "right": null, "height": 0.0, "n_profiles": 1, "n_cells": 1, "profile_id": "CELLSET_a6a4af568f4310", "common_informative_features": 29, "common_actual_records": 12, "kind": "record", "biological_ancestor_assigned": false}, {"node": 4313, "left": null, "right": null, "height": 0.0, "n_profiles": 1, "n_cells": 1, "profile_id": "CELLSET_43732e234a7094", "common_informative_features": 29, "common_actual_records": 11, "kind": "record", "biological_ancestor_assigned": false}, {"node": 4314, "left": null, "right": null, "height": 0.0, "n_profiles": 1, "n_cells": 1, "profile_id": "CELLSET_1b1b9c4a21662c", "common_informative_features": 24, "common_actual_records": 8, "kind": "record", "biological_ancestor_assigned": false}, {"node": 4315, "left": null, "right": null, "height": 0.0, "n_profiles": 1, "n_cells": 1, "profile_id": "CELLSET_96e3c36442337e", "common_informative_features": 26, "common_actual_records": 10, "kind": "record", "biological_ancestor_assigned": false}, {"node": 4316, "left": null, "right": null, "height": 0.0, "n_profiles": 1, "n_cells": 1, "profile_id": "CELLSET_ea4786b64b1aea", "common_informative_features": 33, "common_actual_records": 12, "kind": "record", "biological_ancestor_assigned": false}, {"node": 4317, "left": null, "right": null, "height": 0.0, "n_profiles": 1, "n_cells": 1, "profile_id": "CELLSET_7a28fdd57cce2b", "common_informative_features": 23, "common_actual_records": 8, "kind": "record", "biological_ancestor_assigned": false}, {"node": 4318, "left": null, "right": null, "height": 0.0, "n_profiles": 1, "n_cells": 1, "profile_id": "CELLSET_33ad49a5d513ed", "common_informative_features": 23, "common_actual_records": 8, "kind": "record", "biological_ancestor_assigned": false}, {"node": 4319, "left": null, "right": null, "height": 0.0, "n_profiles": 1, "n_cells": 1, "profile_id": "CELLSET_56fd4f59c797cc", "common_informative_features": 21, "common_actual_records": 8, "kind": "record", "biological_ancestor_assigned": false}, {"node": 4320, "left": null, "right": null, "height": 0.0, "n_profiles": 1, "n_cells": 1, "profile_id": "CELLSET_00bd889e961714", "common_informative_features": 25, "common_actual_records": 9, "kind": "record", "biological_ancestor_assigned": false}, {"node": 4321, "left": null, "right": null, "height": 0.0, "n_profiles": 1, "n_cells": 1, "profile_id": "CELLSET_6ed7baac785383", "common_informative_features": 28, "common_actual_records": 10, "kind": "record", "biological_ancestor_assigned": false}, {"node": 4322, "left": null, "right": null, "height": 0.0, "n_profiles": 1, "n_cells": 1, "profile_id": "CELLSET_a1152d04ed1109", "common_informative_features": 22, "common_actual_records": 6, "kind": "record", "biological_ancestor_assigned": false}, {"node": 4323, "left": null, "right": null, "height": 0.0, "n_profiles": 1, "n_cells": 1, "profile_id": "CELLSET_f734e9778bf38d", "common_informative_features": 30, "common_actual_records": 11, "kind": "record", "biological_ancestor_assigned": false}, {"node": 4324, "left": null, "right": null, "height": 0.0, "n_profiles": 1, "n_cells": 1, "profile_id": "CELLSET_48f424d45a9ecf", "common_informative_features": 26, "common_actual_records": 8, "kind": "record", "biological_ancestor_assigned": false}, {"node": 4325, "left": null, "right": null, "height": 0.0, "n_profiles": 1, "n_cells": 1, "profile_id": "CELLSET_440712e7ce614d", "common_informative_features": 30, "common_actual_records": 12, "kind": "record", "biological_ancestor_assigned": false}, {"node": 4326, "left": null, "right": null, "height": 0.0, "n_profiles": 1, "n_cells": 1, "profile_id": "CELLSET_bdd8b8725f9b72", "common_informative_features": 28, "common_actual_records": 8, "kind": "record", "biological_ancestor_assigned": false}, {"node": 4327, "left": null, "right": null, "height": 0.0, "n_profiles": 1, "n_cells": 1, "profile_id": "CELLSET_5f2385be67ea3b", "common_informative_features": 24, "common_actual_records": 6, "kind": "record", "biological_ancestor_assigned": false}, {"node": 4328, "left": null, "right": null, "height": 0.0, "n_profiles": 1, "n_cells": 1, "profile_id": "CELLSET_c874b77f57beb6", "common_informative_features": 20, "common_actual_records": 7, "kind": "record", "biological_ancestor_assigned": false}, {"node": 4329, "left": null, "right": null, "height": 0.0, "n_profiles": 1, "n_cells": 1, "profile_id": "CELLSET_7468103c2eba77", "common_informative_features": 16, "common_actual_records": 5, "kind": "record", "biological_ancestor_assigned": false}, {"node": 4330, "left": null, "right": null, "height": 0.0, "n_profiles": 1, "n_cells": 1, "profile_id": "CELLSET_8253304c8db1e1", "common_informative_features": 23, "common_actual_records": 10, "kind": "record", "biological_ancestor_assigned": false}, {"node": 4331, "left": null, "right": null, "height": 0.0, "n_profiles": 1, "n_cells": 1, "profile_id": "CELLSET_5105367d96a63c", "common_informative_features": 24, "common_actual_records": 8, "kind": "record", "biological_ancestor_assigned": false}, {"node": 4332, "left": null, "right": null, "height": 0.0, "n_profiles": 1, "n_cells": 1, "profile_id": "CELLSET_26474c21f9a034", "common_informative_features": 37, "common_actual_records": 14, "kind": "record", "biological_ancestor_assigned": false}, {"node": 4333, "left": null, "right": null, "height": 0.0, "n_profiles": 1, "n_cells": 1, "profile_id": "CELLSET_eb52ff8632d839", "common_informative_features": 35, "common_actual_records": 14, "kind": "record", "biological_ancestor_assigned": false}, {"node": 4334, "left": null, "right": null, "height": 0.0, "n_profiles": 1, "n_cells": 1, "profile_id": "CELLSET_ffbee2613f2c50", "common_informative_features": 35, "common_actual_records": 12, "kind": "record", "biological_ancestor_assigned": false}, {"node": 4335, "left": null, "right": null, "height": 0.0, "n_profiles": 1, "n_cells": 1, "profile_id": "CELLSET_4d0321bffd99f9", "common_informative_features": 31, "common_actual_records": 12, "kind": "record", "biological_ancestor_assigned": false}, {"node": 4336, "left": null, "right": null, "height": 0.0, "n_profiles": 1, "n_cells": 1, "profile_id": "CELLSET_242af081734421", "common_informative_features": 26, "common_actual_records": 10, "kind": "record", "biological_ancestor_assigned": false}, {"node": 4337, "left": null, "right": null, "height": 0.0, "n_profiles": 1, "n_cells": 1, "profile_id": "CELLSET_1ccf5f1127235d", "common_informative_features": 36, "common_actual_records": 15, "kind": "record", "biological_ancestor_assigned": false}, {"node": 4338, "left": null, "right": null, "height": 0.0, "n_profiles": 1, "n_cells": 1, "profile_id": "CELLSET_d85b9ae9808533", "common_informative_features": 31, "common_actual_records": 11, "kind": "record", "biological_ancestor_assigned": false}, {"node": 4339, "left": null, "right": null, "height": 0.0, "n_profiles": 1, "n_cells": 1, "profile_id": "CELLSET_528fd948ef6f9c", "common_informative_features": 33, "common_actual_records": 12, "kind": "record", "biological_ancestor_assigned": false}, {"node": 4340, "left": null, "right": null, "height": 0.0, "n_profiles": 1, "n_cells": 1, "profile_id": "CELLSET_80ab7721c6be1e", "common_informative_features": 31, "common_actual_records": 10, "kind": "record", "biological_ancestor_assigned": false}, {"node": 4341, "left": null, "right": null, "height": 0.0, "n_profiles": 1, "n_cells": 1, "profile_id": "CELLSET_1097fc8b6b9071", "common_informative_features": 20, "common_actual_records": 7, "kind": "record", "biological_ancestor_assigned": false}, {"node": 4342, "left": null, "right": null, "height": 0.0, "n_profiles": 1, "n_cells": 1, "profile_id": "CELLSET_3d765d30cfd084", "common_informative_features": 25, "common_actual_records": 9, "kind": "record", "biological_ancestor_assigned": false}, {"node": 4343, "left": null, "right": null, "height": 0.0, "n_profiles": 1, "n_cells": 1, "profile_id": "CELLSET_9c159f915d0c29", "common_informative_features": 24, "common_actual_records": 8, "kind": "record", "biological_ancestor_assigned": false}, {"node": 4344, "left": null, "right": null, "height": 0.0, "n_profiles": 1, "n_cells": 1, "profile_id": "CELLSET_ef8b49007c2a52", "common_informative_features": 20, "common_actual_records": 6, "kind": "record", "biological_ancestor_assigned": false}, {"node": 4345, "left": null, "right": null, "height": 0.0, "n_profiles": 1, "n_cells": 1, "profile_id": "CELLSET_85f9abbac28396", "common_informative_features": 19, "common_actual_records": 6, "kind": "record", "biological_ancestor_assigned": false}, {"node": 4346, "left": null, "right": null, "height": 0.0, "n_profiles": 1, "n_cells": 1, "profile_id": "CELLSET_a135fc82095145", "common_informative_features": 29, "common_actual_records": 10, "kind": "record", "biological_ancestor_assigned": false}, {"node": 4347, "left": null, "right": null, "height": 0.0, "n_profiles": 1, "n_cells": 1, "profile_id": "CELLSET_e199f9ba7ca2b3", "common_informative_features": 27, "common_actual_records": 10, "kind": "record", "biological_ancestor_assigned": false}, {"node": 4348, "left": null, "right": null, "height": 0.0, "n_profiles": 1, "n_cells": 1, "profile_id": "CELLSET_f397c8968a333b", "common_informative_features": 26, "common_actual_records": 10, "kind": "record", "biological_ancestor_assigned": false}, {"node": 4349, "left": null, "right": null, "height": 0.0, "n_profiles": 1, "n_cells": 1, "profile_id": "CELLSET_6de300e89898ab", "common_informative_features": 20, "common_actual_records": 7, "kind": "record", "biological_ancestor_assigned": false}, {"node": 4350, "left": null, "right": null, "height": 0.0, "n_profiles": 1, "n_cells": 1, "profile_id": "CELLSET_c379d1c79fc07a", "common_informative_features": 32, "common_actual_records": 11, "kind": "record", "biological_ancestor_assigned": false}, {"node": 4351, "left": null, "right": null, "height": 0.0, "n_profiles": 1, "n_cells": 1, "profile_id": "CELLSET_a9fb3b8a295b4f", "common_informative_features": 22, "common_actual_records": 7, "kind": "record", "biological_ancestor_assigned": false}, {"node": 4352, "left": null, "right": null, "height": 0.0, "n_profiles": 1, "n_cells": 1, "profile_id": "CELLSET_a12640ab271de4", "common_informative_features": 25, "common_actual_records": 7, "kind": "record", "biological_ancestor_assigned": false}, {"node": 4353, "left": null, "right": null, "height": 0.0, "n_profiles": 1, "n_cells": 1, "profile_id": "CELLSET_68a72ac18ea322", "common_informative_features": 23, "common_actual_records": 7, "kind": "record", "biological_ancestor_assigned": false}, {"node": 4354, "left": null, "right": null, "height": 0.0, "n_profiles": 1, "n_cells": 1, "profile_id": "CELLSET_b2ae980a3b8519", "common_informative_features": 32, "common_actual_records": 10, "kind": "record", "biological_ancestor_assigned": false}, {"node": 4355, "left": null, "right": null, "height": 0.0, "n_profiles": 1, "n_cells": 1, "profile_id": "CELLSET_0dfc13714d1511", "common_informative_features": 28, "common_actual_records": 10, "kind": "record", "biological_ancestor_assigned": false}, {"node": 4356, "left": null, "right": null, "height": 0.0, "n_profiles": 1, "n_cells": 1, "profile_id": "CELLSET_6117076b304ff4", "common_informative_features": 30, "common_actual_records": 9, "kind": "record", "biological_ancestor_assigned": false}, {"node": 4357, "left": null, "right": null, "height": 0.0, "n_profiles": 1, "n_cells": 1, "profile_id": "CELLSET_5147ac31fc212b", "common_informative_features": 26, "common_actual_records": 9, "kind": "record", "biological_ancestor_assigned": false}, {"node": 4358, "left": null, "right": null, "height": 0.0, "n_profiles": 1, "n_cells": 1, "profile_id": "CELLSET_ca48112b780fd9", "common_informative_features": 22, "common_actual_records": 7, "kind": "record", "biological_ancestor_assigned": false}, {"node": 4359, "left": null, "right": null, "height": 0.0, "n_profiles": 1, "n_cells": 1, "profile_id": "CELLSET_87719e52407844", "common_informative_features": 31, "common_actual_records": 10, "kind": "record", "biological_ancestor_assigned": false}, {"node": 4360, "left": null, "right": null, "height": 0.0, "n_profiles": 1, "n_cells": 1, "profile_id": "CELLSET_622235aba21419", "common_informative_features": 26, "common_actual_records": 8, "kind": "record", "biological_ancestor_assigned": false}, {"node": 4361, "left": null, "right": null, "height": 0.0, "n_profiles": 1, "n_cells": 1, "profile_id": "CELLSET_eed7fa53d460d8", "common_informative_features": 22, "common_actual_records": 6, "kind": "record", "biological_ancestor_assigned": false}, {"node": 4362, "left": null, "right": null, "height": 0.0, "n_profiles": 1, "n_cells": 1, "profile_id": "CELLSET_cddff6167a531d", "common_informative_features": 25, "common_actual_records": 7, "kind": "record", "biological_ancestor_assigned": false}, {"node": 4363, "left": null, "right": null, "height": 0.0, "n_profiles": 1, "n_cells": 1, "profile_id": "CELLSET_62c98a17189788", "common_informative_features": 22, "common_actual_records": 7, "kind": "record", "biological_ancestor_assigned": false}, {"node": 4364, "left": null, "right": null, "height": 0.0, "n_profiles": 1, "n_cells": 1, "profile_id": "CELLSET_43b13d7bc8ce72", "common_informative_features": 20, "common_actual_records": 7, "kind": "record", "biological_ancestor_assigned": false}, {"node": 4365, "left": null, "right": null, "height": 0.0, "n_profiles": 1, "n_cells": 1, "profile_id": "CELLSET_74931e7819de71", "common_informative_features": 21, "common_actual_records": 6, "kind": "record", "biological_ancestor_assigned": false}, {"node": 4366, "left": null, "right": null, "height": 0.0, "n_profiles": 1, "n_cells": 1, "profile_id": "CELLSET_36d63005b653b1", "common_informative_features": 15, "common_actual_records": 4, "kind": "record", "biological_ancestor_assigned": false}, {"node": 4367, "left": null, "right": null, "height": 0.0, "n_profiles": 1, "n_cells": 1, "profile_id": "CELLSET_b8f5f6c0997487", "common_informative_features": 14, "common_actual_records": 3, "kind": "record", "biological_ancestor_assigned": false}, {"node": 4368, "left": null, "right": null, "height": 0.0, "n_profiles": 1, "n_cells": 1, "profile_id": "CELLSET_ac662c45940dd9", "common_informative_features": 25, "common_actual_records": 6, "kind": "record", "biological_ancestor_assigned": false}, {"node": 4369, "left": null, "right": null, "height": 0.0, "n_profiles": 1, "n_cells": 1, "profile_id": "CELLSET_f16ad238d96f5a", "common_informative_features": 18, "common_actual_records": 5, "kind": "record", "biological_ancestor_assigned": false}, {"node": 4370, "left": null, "right": null, "height": 0.0, "n_profiles": 1, "n_cells": 1, "profile_id": "CELLSET_70b3e5c315f981", "common_informative_features": 18, "common_actual_records": 5, "kind": "record", "biological_ancestor_assigned": false}, {"node": 4371, "left": null, "right": null, "height": 0.0, "n_profiles": 1, "n_cells": 1, "profile_id": "CELLSET_d847266f6dfef9", "common_informative_features": 26, "common_actual_records": 8, "kind": "record", "biological_ancestor_assigned": false}, {"node": 4372, "left": null, "right": null, "height": 0.0, "n_profiles": 1, "n_cells": 1, "profile_id": "CELLSET_1f35236cc164c4", "common_informative_features": 22, "common_actual_records": 6, "kind": "record", "biological_ancestor_assigned": false}, {"node": 4373, "left": null, "right": null, "height": 0.0, "n_profiles": 1, "n_cells": 1, "profile_id": "CELLSET_3372b2c215e066", "common_informative_features": 24, "common_actual_records": 8, "kind": "record", "biological_ancestor_assigned": false}, {"node": 4374, "left": null, "right": null, "height": 0.0, "n_profiles": 1, "n_cells": 1, "profile_id": "CELLSET_9b8134a2a4ef2b", "common_informative_features": 23, "common_actual_records": 7, "kind": "record", "biological_ancestor_assigned": false}, {"node": 4375, "left": null, "right": null, "height": 0.0, "n_profiles": 1, "n_cells": 1, "profile_id": "CELLSET_b6ad6ae6ee35ba", "common_informative_features": 19, "common_actual_records": 6, "kind": "record", "biological_ancestor_assigned": false}, {"node": 4376, "left": null, "right": null, "height": 0.0, "n_profiles": 1, "n_cells": 1, "profile_id": "CELLSET_42fb2173ef3bbc", "common_informative_features": 25, "common_actual_records": 9, "kind": "record", "biological_ancestor_assigned": false}, {"node": 4377, "left": null, "right": null, "height": 0.0, "n_profiles": 1, "n_cells": 1, "profile_id": "CELLSET_dda22fdf0a8ef1", "common_informative_features": 26, "common_actual_records": 8, "kind": "record", "biological_ancestor_assigned": false}, {"node": 4378, "left": null, "right": null, "height": 0.0, "n_profiles": 1, "n_cells": 1, "profile_id": "CELLSET_7e61e28346fa94", "common_informative_features": 18, "common_actual_records": 5, "kind": "record", "biological_ancestor_assigned": false}, {"node": 4379, "left": null, "right": null, "height": 0.0, "n_profiles": 1, "n_cells": 1, "profile_id": "CELLSET_77b0341270ca18", "common_informative_features": 15, "common_actual_records": 4, "kind": "record", "biological_ancestor_assigned": false}, {"node": 4380, "left": null, "right": null, "height": 0.0, "n_profiles": 1, "n_cells": 1, "profile_id": "CELLSET_71ee88c9e7b3e5", "common_informative_features": 23, "common_actual_records": 8, "kind": "record", "biological_ancestor_assigned": false}, {"node": 4381, "left": null, "right": null, "height": 0.0, "n_profiles": 1, "n_cells": 1, "profile_id": "CELLSET_c21c5c3de02934", "common_informative_features": 36, "common_actual_records": 15, "kind": "record", "biological_ancestor_assigned": false}, {"node": 4382, "left": null, "right": null, "height": 0.0, "n_profiles": 1, "n_cells": 1, "profile_id": "CELLSET_ee2767914dbbd8", "common_informative_features": 24, "common_actual_records": 7, "kind": "record", "biological_ancestor_assigned": false}, {"node": 4383, "left": null, "right": null, "height": 0.0, "n_profiles": 1, "n_cells": 1, "profile_id": "CELLSET_4e8316367456db", "common_informative_features": 32, "common_actual_records": 9, "kind": "record", "biological_ancestor_assigned": false}, {"node": 4384, "left": null, "right": null, "height": 0.0, "n_profiles": 1, "n_cells": 1, "profile_id": "CELLSET_72e2f7e997a9bf", "common_informative_features": 25, "common_actual_records": 9, "kind": "record", "biological_ancestor_assigned": false}, {"node": 4385, "left": null, "right": null, "height": 0.0, "n_profiles": 1, "n_cells": 1, "profile_id": "CELLSET_960b818b06f8f1", "common_informative_features": 31, "common_actual_records": 10, "kind": "record", "biological_ancestor_assigned": false}, {"node": 4386, "left": null, "right": null, "height": 0.0, "n_profiles": 1, "n_cells": 1, "profile_id": "CELLSET_b806dea9d64452", "common_informative_features": 33, "common_actual_records": 9, "kind": "record", "biological_ancestor_assigned": false}, {"node": 4387, "left": null, "right": null, "height": 0.0, "n_profiles": 1, "n_cells": 1, "profile_id": "CELLSET_8a03e23df7d882", "common_informative_features": 34, "common_actual_records": 11, "kind": "record", "biological_ancestor_assigned": false}, {"node": 4388, "left": null, "right": null, "height": 0.0, "n_profiles": 1, "n_cells": 1, "profile_id": "CELLSET_301c04b0b9ea50", "common_informative_features": 28, "common_actual_records": 10, "kind": "record", "biological_ancestor_assigned": false}, {"node": 4389, "left": null, "right": null, "height": 0.0, "n_profiles": 1, "n_cells": 1, "profile_id": "CELLSET_af3310b5e0c5d5", "common_informative_features": 34, "common_actual_records": 11, "kind": "record", "biological_ancestor_assigned": false}, {"node": 4390, "left": null, "right": null, "height": 0.0, "n_profiles": 1, "n_cells": 1, "profile_id": "CELLSET_4fac20dcd86c02", "common_informative_features": 29, "common_actual_records": 8, "kind": "record", "biological_ancestor_assigned": false}, {"node": 4391, "left": null, "right": null, "height": 0.0, "n_profiles": 1, "n_cells": 1, "profile_id": "CELLSET_e31f2ab2bd7ccf", "common_informative_features": 23, "common_actual_records": 7, "kind": "record", "biological_ancestor_assigned": false}, {"node": 4392, "left": null, "right": null, "height": 0.0, "n_profiles": 1, "n_cells": 1, "profile_id": "CELLSET_f117c5f4dd7007", "common_informative_features": 25, "common_actual_records": 8, "kind": "record", "biological_ancestor_assigned": false}, {"node": 4393, "left": null, "right": null, "height": 0.0, "n_profiles": 1, "n_cells": 1, "profile_id": "CELLSET_82d0a0727abdf6", "common_informative_features": 25, "common_actual_records": 7, "kind": "record", "biological_ancestor_assigned": false}, {"node": 4394, "left": null, "right": null, "height": 0.0, "n_profiles": 1, "n_cells": 1, "profile_id": "CELLSET_fbf023f0c2f245", "common_informative_features": 21, "common_actual_records": 7, "kind": "record", "biological_ancestor_assigned": false}, {"node": 4395, "left": null, "right": null, "height": 0.0, "n_profiles": 1, "n_cells": 1, "profile_id": "CELLSET_e8c14ed7933012", "common_informative_features": 22, "common_actual_records": 8, "kind": "record", "biological_ancestor_assigned": false}, {"node": 4396, "left": null, "right": null, "height": 0.0, "n_profiles": 1, "n_cells": 1, "profile_id": "CELLSET_c51a6018449372", "common_informative_features": 25, "common_actual_records": 8, "kind": "record", "biological_ancestor_assigned": false}, {"node": 4397, "left": null, "right": null, "height": 0.0, "n_profiles": 1, "n_cells": 1, "profile_id": "CELLSET_f20f0d33e0a38e", "common_informative_features": 28, "common_actual_records": 10, "kind": "record", "biological_ancestor_assigned": false}, {"node": 4398, "left": null, "right": null, "height": 0.0, "n_profiles": 1, "n_cells": 1, "profile_id": "CELLSET_0a0c769651fbee", "common_informative_features": 22, "common_actual_records": 6, "kind": "record", "biological_ancestor_assigned": false}, {"node": 4399, "left": null, "right": null, "height": 0.0, "n_profiles": 1, "n_cells": 1, "profile_id": "CELLSET_ad206a74f66b8f", "common_informative_features": 25, "common_actual_records": 10, "kind": "record", "biological_ancestor_assigned": false}, {"node": 4400, "left": null, "right": null, "height": 0.0, "n_profiles": 1, "n_cells": 1, "profile_id": "CELLSET_09dc01dbfd8367", "common_informative_features": 34, "common_actual_records": 10, "kind": "record", "biological_ancestor_assigned": false}, {"node": 4401, "left": null, "right": null, "height": 0.0, "n_profiles": 1, "n_cells": 1, "profile_id": "CELLSET_19776262fd86ba", "common_informative_features": 19, "common_actual_records": 6, "kind": "record", "biological_ancestor_assigned": false}, {"node": 4402, "left": null, "right": null, "height": 0.0, "n_profiles": 1, "n_cells": 1, "profile_id": "CELLSET_035cf1fef356e4", "common_informative_features": 34, "common_actual_records": 12, "kind": "record", "biological_ancestor_assigned": false}, {"node": 4403, "left": null, "right": null, "height": 0.0, "n_profiles": 1, "n_cells": 1, "profile_id": "CELLSET_7815dd8b5c7ce4", "common_informative_features": 29, "common_actual_records": 12, "kind": "record", "biological_ancestor_assigned": false}, {"node": 4404, "left": null, "right": null, "height": 0.0, "n_profiles": 1, "n_cells": 1, "profile_id": "CELLSET_62972f4f513804", "common_informative_features": 43, "common_actual_records": 16, "kind": "record", "biological_ancestor_assigned": false}, {"node": 4405, "left": null, "right": null, "height": 0.0, "n_profiles": 1, "n_cells": 1, "profile_id": "CELLSET_15f873b05409f8", "common_informative_features": 21, "common_actual_records": 8, "kind": "record", "biological_ancestor_assigned": false}, {"node": 4406, "left": null, "right": null, "height": 0.0, "n_profiles": 1, "n_cells": 1, "profile_id": "CELLSET_21d3f4bf2896e1", "common_informative_features": 31, "common_actual_records": 10, "kind": "record", "biological_ancestor_assigned": false}, {"node": 4407, "left": null, "right": null, "height": 0.0, "n_profiles": 1, "n_cells": 1, "profile_id": "CELLSET_e3c4e674bab80c", "common_informative_features": 18, "common_actual_records": 5, "kind": "record", "biological_ancestor_assigned": false}, {"node": 4408, "left": null, "right": null, "height": 0.0, "n_profiles": 1, "n_cells": 1, "profile_id": "CELLSET_e74a4e311f0a69", "common_informative_features": 45, "common_actual_records": 16, "kind": "record", "biological_ancestor_assigned": false}, {"node": 4409, "left": null, "right": null, "height": 0.0, "n_profiles": 1, "n_cells": 1, "profile_id": "CELLSET_83562e1fe4bc92", "common_informative_features": 29, "common_actual_records": 9, "kind": "record", "biological_ancestor_assigned": false}, {"node": 4410, "left": null, "right": null, "height": 0.0, "n_profiles": 1, "n_cells": 1, "profile_id": "CELLSET_88f7a2648c4f4b", "common_informative_features": 34, "common_actual_records": 14, "kind": "record", "biological_ancestor_assigned": false}, {"node": 4411, "left": null, "right": null, "height": 0.0, "n_profiles": 1, "n_cells": 1, "profile_id": "CELLSET_e0766bc2273798", "common_informative_features": 35, "common_actual_records": 13, "kind": "record", "biological_ancestor_assigned": false}, {"node": 4412, "left": null, "right": null, "height": 0.0, "n_profiles": 1, "n_cells": 1, "profile_id": "CELLSET_404b3a6486a079", "common_informative_features": 34, "common_actual_records": 12, "kind": "record", "biological_ancestor_assigned": false}, {"node": 4413, "left": null, "right": null, "height": 0.0, "n_profiles": 1, "n_cells": 1, "profile_id": "CELLSET_11239f699e1a33", "common_informative_features": 24, "common_actual_records": 8, "kind": "record", "biological_ancestor_assigned": false}, {"node": 4414, "left": null, "right": null, "height": 0.0, "n_profiles": 1, "n_cells": 1, "profile_id": "CELLSET_5b20f1003df952", "common_informative_features": 25, "common_actual_records": 7, "kind": "record", "biological_ancestor_assigned": false}, {"node": 4415, "left": null, "right": null, "height": 0.0, "n_profiles": 1, "n_cells": 1, "profile_id": "CELLSET_6adec42c93c7b3", "common_informative_features": 25, "common_actual_records": 8, "kind": "record", "biological_ancestor_assigned": false}, {"node": 4416, "left": null, "right": null, "height": 0.0, "n_profiles": 1, "n_cells": 1, "profile_id": "CELLSET_f8d74d9d9dff80", "common_informative_features": 22, "common_actual_records": 7, "kind": "record", "biological_ancestor_assigned": false}, {"node": 4417, "left": null, "right": null, "height": 0.0, "n_profiles": 1, "n_cells": 1, "profile_id": "CELLSET_6195db6075657f", "common_informative_features": 25, "common_actual_records": 10, "kind": "record", "biological_ancestor_assigned": false}, {"node": 4418, "left": null, "right": null, "height": 0.0, "n_profiles": 1, "n_cells": 1, "profile_id": "CELLSET_59fdd66f96cad0", "common_informative_features": 34, "common_actual_records": 16, "kind": "record", "biological_ancestor_assigned": false}, {"node": 4419, "left": null, "right": null, "height": 0.0, "n_profiles": 1, "n_cells": 1, "profile_id": "CELLSET_c031033c3144c0", "common_informative_features": 33, "common_actual_records": 11, "kind": "record", "biological_ancestor_assigned": false}, {"node": 4420, "left": null, "right": null, "height": 0.0, "n_profiles": 1, "n_cells": 1, "profile_id": "CELLSET_00a9ae6942f24a", "common_informative_features": 27, "common_actual_records": 11, "kind": "record", "biological_ancestor_assigned": false}, {"node": 4421, "left": null, "right": null, "height": 0.0, "n_profiles": 1, "n_cells": 1, "profile_id": "CELLSET_9d2b956a72dd22", "common_informative_features": 29, "common_actual_records": 10, "kind": "record", "biological_ancestor_assigned": false}, {"node": 4422, "left": null, "right": null, "height": 0.0, "n_profiles": 1, "n_cells": 1, "profile_id": "CELLSET_0526a94fc7d2b2", "common_informative_features": 28, "common_actual_records": 11, "kind": "record", "biological_ancestor_assigned": false}, {"node": 4423, "left": null, "right": null, "height": 0.0, "n_profiles": 1, "n_cells": 1, "profile_id": "CELLSET_5700c52eb11c07", "common_informative_features": 29, "common_actual_records": 10, "kind": "record", "biological_ancestor_assigned": false}, {"node": 4424, "left": null, "right": null, "height": 0.0, "n_profiles": 1, "n_cells": 1, "profile_id": "CELLSET_ee79de1b2271b3", "common_informative_features": 19, "common_actual_records": 6, "kind": "record", "biological_ancestor_assigned": false}, {"node": 4425, "left": null, "right": null, "height": 0.0, "n_profiles": 1, "n_cells": 1, "profile_id": "CELLSET_5837a05b7ef8cc", "common_informative_features": 24, "common_actual_records": 9, "kind": "record", "biological_ancestor_assigned": false}, {"node": 4426, "left": null, "right": null, "height": 0.0, "n_profiles": 1, "n_cells": 1, "profile_id": "CELLSET_1ee32c88485d95", "common_informative_features": 29, "common_actual_records": 10, "kind": "record", "biological_ancestor_assigned": false}, {"node": 4427, "left": null, "right": null, "height": 0.0, "n_profiles": 1, "n_cells": 1, "profile_id": "CELLSET_55a56ecf0e0045", "common_informative_features": 25, "common_actual_records": 9, "kind": "record", "biological_ancestor_assigned": false}, {"node": 4428, "left": null, "right": null, "height": 0.0, "n_profiles": 1, "n_cells": 1, "profile_id": "CELLSET_33abcc18892b98", "common_informative_features": 22, "common_actual_records": 7, "kind": "record", "biological_ancestor_assigned": false}, {"node": 4429, "left": null, "right": null, "height": 0.0, "n_profiles": 1, "n_cells": 1, "profile_id": "CELLSET_1f0edac5a4d8af", "common_informative_features": 10, "common_actual_records": 4, "kind": "record", "biological_ancestor_assigned": false}, {"node": 4430, "left": null, "right": null, "height": 0.0, "n_profiles": 1, "n_cells": 1, "profile_id": "CELLSET_0912124ef51755", "common_informative_features": 19, "common_actual_records": 6, "kind": "record", "biological_ancestor_assigned": false}, {"node": 4431, "left": null, "right": null, "height": 0.0, "n_profiles": 1, "n_cells": 1, "profile_id": "CELLSET_464c68cbac99d4", "common_informative_features": 6, "common_actual_records": 3, "kind": "record", "biological_ancestor_assigned": false}, {"node": 4432, "left": null, "right": null, "height": 0.0, "n_profiles": 1, "n_cells": 1, "profile_id": "CELLSET_f29dcf60382cb0", "common_informative_features": 30, "common_actual_records": 10, "kind": "record", "biological_ancestor_assigned": false}, {"node": 4433, "left": null, "right": null, "height": 0.0, "n_profiles": 1, "n_cells": 1, "profile_id": "CELLSET_edae6c76a1d6f9", "common_informative_features": 24, "common_actual_records": 9, "kind": "record", "biological_ancestor_assigned": false}, {"node": 4434, "left": null, "right": null, "height": 0.0, "n_profiles": 1, "n_cells": 1, "profile_id": "CELLSET_b338042fcee76c", "common_informative_features": 26, "common_actual_records": 12, "kind": "record", "biological_ancestor_assigned": false}, {"node": 4435, "left": null, "right": null, "height": 0.0, "n_profiles": 1, "n_cells": 1, "profile_id": "CELLSET_7bfa9ba76313e4", "common_informative_features": 36, "common_actual_records": 13, "kind": "record", "biological_ancestor_assigned": false}, {"node": 4436, "left": null, "right": null, "height": 0.0, "n_profiles": 1, "n_cells": 1, "profile_id": "CELLSET_210ef776c3a6cb", "common_informative_features": 23, "common_actual_records": 10, "kind": "record", "biological_ancestor_assigned": false}, {"node": 4437, "left": null, "right": null, "height": 0.0, "n_profiles": 1, "n_cells": 1, "profile_id": "CELLSET_ca4d1f4e119cff", "common_informative_features": 24, "common_actual_records": 8, "kind": "record", "biological_ancestor_assigned": false}, {"node": 4438, "left": null, "right": null, "height": 0.0, "n_profiles": 1, "n_cells": 1, "profile_id": "CELLSET_8b0aa173f68a16", "common_informative_features": 31, "common_actual_records": 10, "kind": "record", "biological_ancestor_assigned": false}, {"node": 4439, "left": null, "right": null, "height": 0.0, "n_profiles": 1, "n_cells": 1, "profile_id": "CELLSET_c46203847c3b7b", "common_informative_features": 27, "common_actual_records": 9, "kind": "record", "biological_ancestor_assigned": false}, {"node": 4440, "left": null, "right": null, "height": 0.0, "n_profiles": 1, "n_cells": 1, "profile_id": "CELLSET_a29aa3e5a0023b", "common_informative_features": 28, "common_actual_records": 10, "kind": "record", "biological_ancestor_assigned": false}, {"node": 4441, "left": null, "right": null, "height": 0.0, "n_profiles": 1, "n_cells": 1, "profile_id": "CELLSET_62cc30581725d1", "common_informative_features": 25, "common_actual_records": 10, "kind": "record", "biological_ancestor_assigned": false}, {"node": 4442, "left": null, "right": null, "height": 0.0, "n_profiles": 1, "n_cells": 1, "profile_id": "CELLSET_7ceedf42af75ef", "common_informative_features": 18, "common_actual_records": 5, "kind": "record", "biological_ancestor_assigned": false}, {"node": 4443, "left": null, "right": null, "height": 0.0, "n_profiles": 1, "n_cells": 1, "profile_id": "CELLSET_4dc63f4d419e58", "common_informative_features": 20, "common_actual_records": 7, "kind": "record", "biological_ancestor_assigned": false}, {"node": 4444, "left": null, "right": null, "height": 0.0, "n_profiles": 1, "n_cells": 1, "profile_id": "CELLSET_d0d8a6acb589ac", "common_informative_features": 34, "common_actual_records": 10, "kind": "record", "biological_ancestor_assigned": false}, {"node": 4445, "left": null, "right": null, "height": 0.0, "n_profiles": 1, "n_cells": 1, "profile_id": "CELLSET_26565123ab4f52", "common_informative_features": 28, "common_actual_records": 10, "kind": "record", "biological_ancestor_assigned": false}, {"node": 4446, "left": null, "right": null, "height": 0.0, "n_profiles": 1, "n_cells": 1, "profile_id": "CELLSET_6160704c0ba017", "common_informative_features": 49, "common_actual_records": 17, "kind": "record", "biological_ancestor_assigned": false}, {"node": 4447, "left": null, "right": null, "height": 0.0, "n_profiles": 1, "n_cells": 1, "profile_id": "CELLSET_6c563314774bcd", "common_informative_features": 30, "common_actual_records": 12, "kind": "record", "biological_ancestor_assigned": false}, {"node": 4448, "left": null, "right": null, "height": 0.0, "n_profiles": 1, "n_cells": 1, "profile_id": "CELLSET_e2f6bad917f48d", "common_informative_features": 37, "common_actual_records": 16, "kind": "record", "biological_ancestor_assigned": false}, {"node": 4449, "left": null, "right": null, "height": 0.0, "n_profiles": 1, "n_cells": 1, "profile_id": "CELLSET_6dbc357ef705d0", "common_informative_features": 27, "common_actual_records": 11, "kind": "record", "biological_ancestor_assigned": false}, {"node": 4450, "left": null, "right": null, "height": 0.0, "n_profiles": 1, "n_cells": 1, "profile_id": "CELLSET_2fb767133b71ba", "common_informative_features": 26, "common_actual_records": 9, "kind": "record", "biological_ancestor_assigned": false}, {"node": 4451, "left": null, "right": null, "height": 0.0, "n_profiles": 1, "n_cells": 1, "profile_id": "CELLSET_ba39b58a9409fb", "common_informative_features": 42, "common_actual_records": 15, "kind": "record", "biological_ancestor_assigned": false}, {"node": 4452, "left": null, "right": null, "height": 0.0, "n_profiles": 1, "n_cells": 1, "profile_id": "CELLSET_396970db522e54", "common_informative_features": 21, "common_actual_records": 8, "kind": "record", "biological_ancestor_assigned": false}, {"node": 4453, "left": null, "right": null, "height": 0.0, "n_profiles": 1, "n_cells": 1, "profile_id": "CELLSET_8bcf70e055e3dd", "common_informative_features": 26, "common_actual_records": 9, "kind": "record", "biological_ancestor_assigned": false}, {"node": 4454, "left": null, "right": null, "height": 0.0, "n_profiles": 1, "n_cells": 1, "profile_id": "CELLSET_9325c3a0a54f35", "common_informative_features": 37, "common_actual_records": 13, "kind": "record", "biological_ancestor_assigned": false}, {"node": 4455, "left": null, "right": null, "height": 0.0, "n_profiles": 1, "n_cells": 1, "profile_id": "CELLSET_f3284a9843de3a", "common_informative_features": 27, "common_actual_records": 8, "kind": "record", "biological_ancestor_assigned": false}, {"node": 4456, "left": null, "right": null, "height": 0.0, "n_profiles": 1, "n_cells": 1, "profile_id": "CELLSET_5614861961805f", "common_informative_features": 19, "common_actual_records": 6, "kind": "record", "biological_ancestor_assigned": false}, {"node": 4457, "left": null, "right": null, "height": 0.0, "n_profiles": 1, "n_cells": 1, "profile_id": "CELLSET_ba58f3af51bdea", "common_informative_features": 25, "common_actual_records": 10, "kind": "record", "biological_ancestor_assigned": false}, {"node": 4458, "left": null, "right": null, "height": 0.0, "n_profiles": 1, "n_cells": 1, "profile_id": "CELLSET_e866768614f06e", "common_informative_features": 24, "common_actual_records": 9, "kind": "record", "biological_ancestor_assigned": false}, {"node": 4459, "left": null, "right": null, "height": 0.0, "n_profiles": 1, "n_cells": 1, "profile_id": "CELLSET_db1b87cd1d39e0", "common_informative_features": 30, "common_actual_records": 9, "kind": "record", "biological_ancestor_assigned": false}, {"node": 4460, "left": null, "right": null, "height": 0.0, "n_profiles": 1, "n_cells": 1, "profile_id": "CELLSET_3ae3c7b34e8336", "common_informative_features": 22, "common_actual_records": 7, "kind": "record", "biological_ancestor_assigned": false}, {"node": 4461, "left": null, "right": null, "height": 0.0, "n_profiles": 1, "n_cells": 1, "profile_id": "CELLSET_cedd6c4351c543", "common_informative_features": 29, "common_actual_records": 8, "kind": "record", "biological_ancestor_assigned": false}, {"node": 4462, "left": null, "right": null, "height": 0.0, "n_profiles": 1, "n_cells": 1, "profile_id": "CELLSET_311abde9b1ad19", "common_informative_features": 25, "common_actual_records": 6, "kind": "record", "biological_ancestor_assigned": false}, {"node": 4463, "left": null, "right": null, "height": 0.0, "n_profiles": 1, "n_cells": 1, "profile_id": "CELLSET_bacbe3979e6cc8", "common_informative_features": 26, "common_actual_records": 7, "kind": "record", "biological_ancestor_assigned": false}, {"node": 4464, "left": null, "right": null, "height": 0.0, "n_profiles": 1, "n_cells": 1, "profile_id": "CELLSET_d35492447131ae", "common_informative_features": 29, "common_actual_records": 10, "kind": "record", "biological_ancestor_assigned": false}, {"node": 4465, "left": null, "right": null, "height": 0.0, "n_profiles": 1, "n_cells": 1, "profile_id": "CELLSET_ddbca9aa979918", "common_informative_features": 28, "common_actual_records": 9, "kind": "record", "biological_ancestor_assigned": false}, {"node": 4466, "left": null, "right": null, "height": 0.0, "n_profiles": 1, "n_cells": 1, "profile_id": "CELLSET_13070bbe309abd", "common_informative_features": 16, "common_actual_records": 4, "kind": "record", "biological_ancestor_assigned": false}, {"node": 4467, "left": null, "right": null, "height": 0.0, "n_profiles": 1, "n_cells": 1, "profile_id": "CELLSET_00294d2a713df0", "common_informative_features": 10, "common_actual_records": 3, "kind": "record", "biological_ancestor_assigned": false}, {"node": 4468, "left": null, "right": null, "height": 0.0, "n_profiles": 1, "n_cells": 1, "profile_id": "CELLSET_b39949b956a506", "common_informative_features": 32, "common_actual_records": 13, "kind": "record", "biological_ancestor_assigned": false}, {"node": 4469, "left": null, "right": null, "height": 0.0, "n_profiles": 1, "n_cells": 1, "profile_id": "CELLSET_e9f3cc11d74ae5", "common_informative_features": 22, "common_actual_records": 7, "kind": "record", "biological_ancestor_assigned": false}, {"node": 4470, "left": null, "right": null, "height": 0.0, "n_profiles": 1, "n_cells": 1, "profile_id": "CELLSET_a42f095b21236a", "common_informative_features": 33, "common_actual_records": 15, "kind": "record", "biological_ancestor_assigned": false}, {"node": 4471, "left": null, "right": null, "height": 0.0, "n_profiles": 1, "n_cells": 1, "profile_id": "CELLSET_e1cdd261af837c", "common_informative_features": 33, "common_actual_records": 10, "kind": "record", "biological_ancestor_assigned": false}, {"node": 4472, "left": null, "right": null, "height": 0.0, "n_profiles": 1, "n_cells": 1, "profile_id": "CELLSET_126b6575d9e48c", "common_informative_features": 23, "common_actual_records": 8, "kind": "record", "biological_ancestor_assigned": false}, {"node": 4473, "left": null, "right": null, "height": 0.0, "n_profiles": 1, "n_cells": 1, "profile_id": "CELLSET_2161f0af1eead9", "common_informative_features": 32, "common_actual_records": 11, "kind": "record", "biological_ancestor_assigned": false}, {"node": 4474, "left": null, "right": null, "height": 0.0, "n_profiles": 1, "n_cells": 1, "profile_id": "CELLSET_52d2cb968bf002", "common_informative_features": 25, "common_actual_records": 10, "kind": "record", "biological_ancestor_assigned": false}, {"node": 4475, "left": null, "right": null, "height": 0.0, "n_profiles": 1, "n_cells": 1, "profile_id": "CELLSET_9feda5c8c96c04", "common_informative_features": 31, "common_actual_records": 11, "kind": "record", "biological_ancestor_assigned": false}, {"node": 4476, "left": null, "right": null, "height": 0.0, "n_profiles": 1, "n_cells": 1, "profile_id": "CELLSET_a0b2ce9165ed25", "common_informative_features": 26, "common_actual_records": 8, "kind": "record", "biological_ancestor_assigned": false}, {"node": 4477, "left": null, "right": null, "height": 0.0, "n_profiles": 1, "n_cells": 1, "profile_id": "CELLSET_232f01e2bb13b0", "common_informative_features": 27, "common_actual_records": 9, "kind": "record", "biological_ancestor_assigned": false}, {"node": 4478, "left": null, "right": null, "height": 0.0, "n_profiles": 1, "n_cells": 1, "profile_id": "CELLSET_73605b29d88ea0", "common_informative_features": 26, "common_actual_records": 8, "kind": "record", "biological_ancestor_assigned": false}, {"node": 4479, "left": null, "right": null, "height": 0.0, "n_profiles": 1, "n_cells": 1, "profile_id": "CELLSET_26e2d1acdc4ebd", "common_informative_features": 26, "common_actual_records": 8, "kind": "record", "biological_ancestor_assigned": false}, {"node": 4480, "left": null, "right": null, "height": 0.0, "n_profiles": 1, "n_cells": 1, "profile_id": "CELLSET_42cb7923c209e8", "common_informative_features": 29, "common_actual_records": 11, "kind": "record", "biological_ancestor_assigned": false}, {"node": 4481, "left": null, "right": null, "height": 0.0, "n_profiles": 1, "n_cells": 1, "profile_id": "CELLSET_a0dbde902d3a25", "common_informative_features": 19, "common_actual_records": 6, "kind": "record", "biological_ancestor_assigned": false}, {"node": 4482, "left": null, "right": null, "height": 0.0, "n_profiles": 1, "n_cells": 1, "profile_id": "CELLSET_aabad27abea310", "common_informative_features": 33, "common_actual_records": 14, "kind": "record", "biological_ancestor_assigned": false}, {"node": 4483, "left": null, "right": null, "height": 0.0, "n_profiles": 1, "n_cells": 1, "profile_id": "CELLSET_e16e608ea99617", "common_informative_features": 28, "common_actual_records": 8, "kind": "record", "biological_ancestor_assigned": false}, {"node": 4484, "left": null, "right": null, "height": 0.0, "n_profiles": 1, "n_cells": 1, "profile_id": "CELLSET_bee0580a1434e2", "common_informative_features": 43, "common_actual_records": 15, "kind": "record", "biological_ancestor_assigned": false}, {"node": 4485, "left": null, "right": null, "height": 0.0, "n_profiles": 1, "n_cells": 1, "profile_id": "CELLSET_e927eeed58a2bc", "common_informative_features": 33, "common_actual_records": 15, "kind": "record", "biological_ancestor_assigned": false}, {"node": 4486, "left": null, "right": null, "height": 0.0, "n_profiles": 1, "n_cells": 1, "profile_id": "CELLSET_15feacaa713d84", "common_informative_features": 26, "common_actual_records": 10, "kind": "record", "biological_ancestor_assigned": false}, {"node": 4487, "left": null, "right": null, "height": 0.0, "n_profiles": 1, "n_cells": 1, "profile_id": "CELLSET_dcb6731e961d3e", "common_informative_features": 26, "common_actual_records": 10, "kind": "record", "biological_ancestor_assigned": false}, {"node": 4488, "left": null, "right": null, "height": 0.0, "n_profiles": 1, "n_cells": 1, "profile_id": "CELLSET_3f5cb72ac9a33a", "common_informative_features": 31, "common_actual_records": 10, "kind": "record", "biological_ancestor_assigned": false}, {"node": 4489, "left": null, "right": null, "height": 0.0, "n_profiles": 1, "n_cells": 1, "profile_id": "CELLSET_86131f418f5384", "common_informative_features": 25, "common_actual_records": 9, "kind": "record", "biological_ancestor_assigned": false}, {"node": 4490, "left": null, "right": null, "height": 0.0, "n_profiles": 1, "n_cells": 1, "profile_id": "CELLSET_496397053233fc", "common_informative_features": 40, "common_actual_records": 15, "kind": "record", "biological_ancestor_assigned": false}, {"node": 4491, "left": null, "right": null, "height": 0.0, "n_profiles": 1, "n_cells": 1, "profile_id": "CELLSET_3c759f2e69597b", "common_informative_features": 32, "common_actual_records": 14, "kind": "record", "biological_ancestor_assigned": false}, {"node": 4492, "left": null, "right": null, "height": 0.0, "n_profiles": 1, "n_cells": 1, "profile_id": "CELLSET_6feade49d82509", "common_informative_features": 38, "common_actual_records": 13, "kind": "record", "biological_ancestor_assigned": false}, {"node": 4493, "left": null, "right": null, "height": 0.0, "n_profiles": 1, "n_cells": 1, "profile_id": "CELLSET_0d0d232824ae4a", "common_informative_features": 33, "common_actual_records": 14, "kind": "record", "biological_ancestor_assigned": false}, {"node": 4494, "left": null, "right": null, "height": 0.0, "n_profiles": 1, "n_cells": 1, "profile_id": "CELLSET_589c97b93ef64b", "common_informative_features": 29, "common_actual_records": 11, "kind": "record", "biological_ancestor_assigned": false}, {"node": 4495, "left": null, "right": null, "height": 0.0, "n_profiles": 1, "n_cells": 1, "profile_id": "CELLSET_5e0abd8b465e79", "common_informative_features": 31, "common_actual_records": 10, "kind": "record", "biological_ancestor_assigned": false}, {"node": 4496, "left": null, "right": null, "height": 0.0, "n_profiles": 1, "n_cells": 1, "profile_id": "CELLSET_13e49be126b1b4", "common_informative_features": 39, "common_actual_records": 14, "kind": "record", "biological_ancestor_assigned": false}, {"node": 4497, "left": null, "right": null, "height": 0.0, "n_profiles": 1, "n_cells": 1, "profile_id": "CELLSET_d34334844b37cd", "common_informative_features": 32, "common_actual_records": 13, "kind": "record", "biological_ancestor_assigned": false}, {"node": 4498, "left": null, "right": null, "height": 0.0, "n_profiles": 1, "n_cells": 1, "profile_id": "CELLSET_bbdca37709ad7f", "common_informative_features": 39, "common_actual_records": 15, "kind": "record", "biological_ancestor_assigned": false}, {"node": 4499, "left": null, "right": null, "height": 0.0, "n_profiles": 1, "n_cells": 1, "profile_id": "CELLSET_16d1014a660ce8", "common_informative_features": 30, "common_actual_records": 11, "kind": "record", "biological_ancestor_assigned": false}, {"node": 4500, "left": null, "right": null, "height": 0.0, "n_profiles": 1, "n_cells": 1, "profile_id": "CELLSET_3bb0b3dd00e09b", "common_informative_features": 32, "common_actual_records": 11, "kind": "record", "biological_ancestor_assigned": false}, {"node": 4501, "left": null, "right": null, "height": 0.0, "n_profiles": 1, "n_cells": 1, "profile_id": "CELLSET_585bd7dd135de2", "common_informative_features": 26, "common_actual_records": 10, "kind": "record", "biological_ancestor_assigned": false}, {"node": 4502, "left": null, "right": null, "height": 0.0, "n_profiles": 1, "n_cells": 1, "profile_id": "CELLSET_80ba85858f635c", "common_informative_features": 24, "common_actual_records": 9, "kind": "record", "biological_ancestor_assigned": false}, {"node": 4503, "left": null, "right": null, "height": 0.0, "n_profiles": 1, "n_cells": 1, "profile_id": "CELLSET_4a63ad2d6f763f", "common_informative_features": 20, "common_actual_records": 7, "kind": "record", "biological_ancestor_assigned": false}, {"node": 4504, "left": null, "right": null, "height": 0.0, "n_profiles": 1, "n_cells": 1, "profile_id": "CELLSET_1009897644d856", "common_informative_features": 28, "common_actual_records": 10, "kind": "record", "biological_ancestor_assigned": false}, {"node": 4505, "left": null, "right": null, "height": 0.0, "n_profiles": 1, "n_cells": 1, "profile_id": "CELLSET_89e90beb8e35bb", "common_informative_features": 28, "common_actual_records": 13, "kind": "record", "biological_ancestor_assigned": false}, {"node": 4506, "left": null, "right": null, "height": 0.0, "n_profiles": 1, "n_cells": 1, "profile_id": "CELLSET_fca910c33e1807", "common_informative_features": 28, "common_actual_records": 9, "kind": "record", "biological_ancestor_assigned": false}, {"node": 4507, "left": null, "right": null, "height": 0.0, "n_profiles": 1, "n_cells": 1, "profile_id": "CELLSET_742989424aa1be", "common_informative_features": 33, "common_actual_records": 14, "kind": "record", "biological_ancestor_assigned": false}, {"node": 4508, "left": null, "right": null, "height": 0.0, "n_profiles": 1, "n_cells": 1, "profile_id": "CELLSET_4a5c2cde8a3479", "common_informative_features": 10, "common_actual_records": 4, "kind": "record", "biological_ancestor_assigned": false}, {"node": 4509, "left": null, "right": null, "height": 0.0, "n_profiles": 1, "n_cells": 1, "profile_id": "CELLSET_deda283fae3b97", "common_informative_features": 25, "common_actual_records": 6, "kind": "record", "biological_ancestor_assigned": false}, {"node": 4510, "left": null, "right": null, "height": 0.0, "n_profiles": 1, "n_cells": 1, "profile_id": "CELLSET_1ec60f96f448db", "common_informative_features": 26, "common_actual_records": 12, "kind": "record", "biological_ancestor_assigned": false}, {"node": 4511, "left": null, "right": null, "height": 0.0, "n_profiles": 1, "n_cells": 1, "profile_id": "CELLSET_2d4583a1972d05", "common_informative_features": 33, "common_actual_records": 15, "kind": "record", "biological_ancestor_assigned": false}, {"node": 4512, "left": null, "right": null, "height": 0.0, "n_profiles": 1, "n_cells": 1, "profile_id": "CELLSET_ee297f34f397f0", "common_informative_features": 30, "common_actual_records": 12, "kind": "record", "biological_ancestor_assigned": false}, {"node": 4513, "left": null, "right": null, "height": 0.0, "n_profiles": 1, "n_cells": 1, "profile_id": "CELLSET_5c41f9e7b62a5f", "common_informative_features": 30, "common_actual_records": 12, "kind": "record", "biological_ancestor_assigned": false}, {"node": 4514, "left": null, "right": null, "height": 0.0, "n_profiles": 1, "n_cells": 1, "profile_id": "CELLSET_fc22f24dc0fc06", "common_informative_features": 34, "common_actual_records": 13, "kind": "record", "biological_ancestor_assigned": false}, {"node": 4515, "left": null, "right": null, "height": 0.0, "n_profiles": 1, "n_cells": 1, "profile_id": "CELLSET_094c09ed57da08", "common_informative_features": 22, "common_actual_records": 9, "kind": "record", "biological_ancestor_assigned": false}, {"node": 4516, "left": null, "right": null, "height": 0.0, "n_profiles": 1, "n_cells": 1, "profile_id": "CELLSET_20bf62f645e020", "common_informative_features": 33, "common_actual_records": 11, "kind": "record", "biological_ancestor_assigned": false}, {"node": 4517, "left": null, "right": null, "height": 0.0, "n_profiles": 1, "n_cells": 1, "profile_id": "CELLSET_db634215d426b9", "common_informative_features": 26, "common_actual_records": 9, "kind": "record", "biological_ancestor_assigned": false}, {"node": 4518, "left": null, "right": null, "height": 0.0, "n_profiles": 1, "n_cells": 1, "profile_id": "CELLSET_a19351319c59aa", "common_informative_features": 32, "common_actual_records": 11, "kind": "record", "biological_ancestor_assigned": false}, {"node": 4519, "left": null, "right": null, "height": 0.0, "n_profiles": 1, "n_cells": 1, "profile_id": "CELLSET_376fe9cc1ed722", "common_informative_features": 25, "common_actual_records": 9, "kind": "record", "biological_ancestor_assigned": false}, {"node": 4520, "left": null, "right": null, "height": 0.0, "n_profiles": 1, "n_cells": 1, "profile_id": "CELLSET_0cceecb2fbfd62", "common_informative_features": 23, "common_actual_records": 9, "kind": "record", "biological_ancestor_assigned": false}, {"node": 4521, "left": null, "right": null, "height": 0.0, "n_profiles": 1, "n_cells": 1, "profile_id": "CELLSET_35e0a8a59b7220", "common_informative_features": 27, "common_actual_records": 9, "kind": "record", "biological_ancestor_assigned": false}, {"node": 4522, "left": null, "right": null, "height": 0.0, "n_profiles": 1, "n_cells": 1, "profile_id": "CELLSET_05a9c0514d460a", "common_informative_features": 20, "common_actual_records": 7, "kind": "record", "biological_ancestor_assigned": false}, {"node": 4523, "left": null, "right": null, "height": 0.0, "n_profiles": 1, "n_cells": 1, "profile_id": "CELLSET_e5e9f39d4b5951", "common_informative_features": 19, "common_actual_records": 6, "kind": "record", "biological_ancestor_assigned": false}, {"node": 4524, "left": null, "right": null, "height": 0.0, "n_profiles": 1, "n_cells": 2, "profile_id": "CELLSET_5a4f7bddffe4b8", "common_informative_features": 27, "common_actual_records": 9, "kind": "record", "biological_ancestor_assigned": false}, {"node": 4525, "left": null, "right": null, "height": 0.0, "n_profiles": 1, "n_cells": 1, "profile_id": "CELLSET_86b51a8b65d295", "common_informative_features": 28, "common_actual_records": 9, "kind": "record", "biological_ancestor_assigned": false}, {"node": 4526, "left": null, "right": null, "height": 0.0, "n_profiles": 1, "n_cells": 1, "profile_id": "CELLSET_849cb2b614b88e", "common_informative_features": 28, "common_actual_records": 9, "kind": "record", "biological_ancestor_assigned": false}, {"node": 4527, "left": null, "right": null, "height": 0.0, "n_profiles": 1, "n_cells": 1, "profile_id": "CELLSET_cd60e857ed43cc", "common_informative_features": 28, "common_actual_records": 10, "kind": "record", "biological_ancestor_assigned": false}, {"node": 4528, "left": null, "right": null, "height": 0.0, "n_profiles": 1, "n_cells": 1, "profile_id": "CELLSET_1b7b79286afbb8", "common_informative_features": 20, "common_actual_records": 7, "kind": "record", "biological_ancestor_assigned": false}, {"node": 4529, "left": null, "right": null, "height": 0.0, "n_profiles": 1, "n_cells": 1, "profile_id": "CELLSET_6da0cb52ac32c8", "common_informative_features": 27, "common_actual_records": 9, "kind": "record", "biological_ancestor_assigned": false}, {"node": 4530, "left": null, "right": null, "height": 0.0, "n_profiles": 1, "n_cells": 1, "profile_id": "CELLSET_e1bc42cc967061", "common_informative_features": 23, "common_actual_records": 7, "kind": "record", "biological_ancestor_assigned": false}, {"node": 4531, "left": null, "right": null, "height": 0.0, "n_profiles": 1, "n_cells": 1, "profile_id": "CELLSET_4ab6ea325bbc46", "common_informative_features": 23, "common_actual_records": 7, "kind": "record", "biological_ancestor_assigned": false}, {"node": 4532, "left": null, "right": null, "height": 0.0, "n_profiles": 1, "n_cells": 1, "profile_id": "CELLSET_5de7668190c61f", "common_informative_features": 22, "common_actual_records": 7, "kind": "record", "biological_ancestor_assigned": false}, {"node": 4533, "left": null, "right": null, "height": 0.0, "n_profiles": 1, "n_cells": 1, "profile_id": "CELLSET_467cb722da9405", "common_informative_features": 26, "common_actual_records": 8, "kind": "record", "biological_ancestor_assigned": false}, {"node": 4534, "left": null, "right": null, "height": 0.0, "n_profiles": 1, "n_cells": 2, "profile_id": "CELLSET_9d6fc96853d256", "common_informative_features": 19, "common_actual_records": 6, "kind": "record", "biological_ancestor_assigned": false}, {"node": 4535, "left": null, "right": null, "height": 0.0, "n_profiles": 1, "n_cells": 1, "profile_id": "CELLSET_5fce1e8b1a132a", "common_informative_features": 18, "common_actual_records": 5, "kind": "record", "biological_ancestor_assigned": false}, {"node": 4536, "left": null, "right": null, "height": 0.0, "n_profiles": 1, "n_cells": 1, "profile_id": "CELLSET_7af4fcf9b5cca7", "common_informative_features": 27, "common_actual_records": 9, "kind": "record", "biological_ancestor_assigned": false}, {"node": 4537, "left": null, "right": null, "height": 0.0, "n_profiles": 1, "n_cells": 1, "profile_id": "CELLSET_0220ae8c1b9c20", "common_informative_features": 18, "common_actual_records": 5, "kind": "record", "biological_ancestor_assigned": false}, {"node": 4538, "left": null, "right": null, "height": 0.0, "n_profiles": 1, "n_cells": 1, "profile_id": "CELLSET_3ba57428d2fdca", "common_informative_features": 23, "common_actual_records": 7, "kind": "record", "biological_ancestor_assigned": false}, {"node": 4539, "left": null, "right": null, "height": 0.0, "n_profiles": 1, "n_cells": 1, "profile_id": "CELLSET_fdf2dd9490936a", "common_informative_features": 18, "common_actual_records": 5, "kind": "record", "biological_ancestor_assigned": false}, {"node": 4540, "left": null, "right": null, "height": 0.0, "n_profiles": 1, "n_cells": 1, "profile_id": "CELLSET_983107d2460283", "common_informative_features": 36, "common_actual_records": 13, "kind": "record", "biological_ancestor_assigned": false}, {"node": 4541, "left": null, "right": null, "height": 0.0, "n_profiles": 1, "n_cells": 1, "profile_id": "CELLSET_696a519542b6f1", "common_informative_features": 22, "common_actual_records": 7, "kind": "record", "biological_ancestor_assigned": false}, {"node": 4542, "left": null, "right": null, "height": 0.0, "n_profiles": 1, "n_cells": 1, "profile_id": "CELLSET_181f7d587a82f7", "common_informative_features": 25, "common_actual_records": 9, "kind": "record", "biological_ancestor_assigned": false}, {"node": 4543, "left": null, "right": null, "height": 0.0, "n_profiles": 1, "n_cells": 1, "profile_id": "CELLSET_f669b9eec3aedc", "common_informative_features": 23, "common_actual_records": 7, "kind": "record", "biological_ancestor_assigned": false}, {"node": 4544, "left": null, "right": null, "height": 0.0, "n_profiles": 1, "n_cells": 1, "profile_id": "CELLSET_db2ca03bcadcee", "common_informative_features": 22, "common_actual_records": 9, "kind": "record", "biological_ancestor_assigned": false}, {"node": 4545, "left": null, "right": null, "height": 0.0, "n_profiles": 1, "n_cells": 1, "profile_id": "CELLSET_633ea0cbdb33a1", "common_informative_features": 30, "common_actual_records": 13, "kind": "record", "biological_ancestor_assigned": false}, {"node": 4546, "left": null, "right": null, "height": 0.0, "n_profiles": 1, "n_cells": 1, "profile_id": "CELLSET_3eaad581f5d222", "common_informative_features": 22, "common_actual_records": 6, "kind": "record", "biological_ancestor_assigned": false}, {"node": 4547, "left": null, "right": null, "height": 0.0, "n_profiles": 1, "n_cells": 1, "profile_id": "CELLSET_922065afd95845", "common_informative_features": 22, "common_actual_records": 9, "kind": "record", "biological_ancestor_assigned": false}, {"node": 4548, "left": null, "right": null, "height": 0.0, "n_profiles": 1, "n_cells": 1, "profile_id": "CELLSET_ec5573a39a497c", "common_informative_features": 27, "common_actual_records": 8, "kind": "record", "biological_ancestor_assigned": false}, {"node": 4549, "left": null, "right": null, "height": 0.0, "n_profiles": 1, "n_cells": 1, "profile_id": "CELLSET_5df4b24ac30663", "common_informative_features": 20, "common_actual_records": 7, "kind": "record", "biological_ancestor_assigned": false}, {"node": 4550, "left": null, "right": null, "height": 0.0, "n_profiles": 1, "n_cells": 1, "profile_id": "CELLSET_43ecdcbd0e507f", "common_informative_features": 21, "common_actual_records": 7, "kind": "record", "biological_ancestor_assigned": false}, {"node": 4551, "left": null, "right": null, "height": 0.0, "n_profiles": 1, "n_cells": 1, "profile_id": "CELLSET_b6358443dd02c2", "common_informative_features": 21, "common_actual_records": 8, "kind": "record", "biological_ancestor_assigned": false}, {"node": 4552, "left": null, "right": null, "height": 0.0, "n_profiles": 1, "n_cells": 1, "profile_id": "CELLSET_216ef1f5fd74a9", "common_informative_features": 27, "common_actual_records": 8, "kind": "record", "biological_ancestor_assigned": false}, {"node": 4553, "left": null, "right": null, "height": 0.0, "n_profiles": 1, "n_cells": 1, "profile_id": "CELLSET_56b36a1a1a52d7", "common_informative_features": 26, "common_actual_records": 7, "kind": "record", "biological_ancestor_assigned": false}, {"node": 4554, "left": null, "right": null, "height": 0.0, "n_profiles": 1, "n_cells": 1, "profile_id": "CELLSET_162ad0a5d185af", "common_informative_features": 22, "common_actual_records": 7, "kind": "record", "biological_ancestor_assigned": false}, {"node": 4555, "left": null, "right": null, "height": 0.0, "n_profiles": 1, "n_cells": 1, "profile_id": "CELLSET_ac19cb9bc2f4f0", "common_informative_features": 20, "common_actual_records": 7, "kind": "record", "biological_ancestor_assigned": false}, {"node": 4556, "left": null, "right": null, "height": 0.0, "n_profiles": 1, "n_cells": 1, "profile_id": "CELLSET_eb936b10dfbea6", "common_informative_features": 24, "common_actual_records": 8, "kind": "record", "biological_ancestor_assigned": false}, {"node": 4557, "left": null, "right": null, "height": 0.0, "n_profiles": 1, "n_cells": 1, "profile_id": "CELLSET_5344170183bd36", "common_informative_features": 27, "common_actual_records": 9, "kind": "record", "biological_ancestor_assigned": false}, {"node": 4558, "left": null, "right": null, "height": 0.0, "n_profiles": 1, "n_cells": 1, "profile_id": "CELLSET_83a0a454d629b4", "common_informative_features": 22, "common_actual_records": 7, "kind": "record", "biological_ancestor_assigned": false}, {"node": 4559, "left": null, "right": null, "height": 0.0, "n_profiles": 1, "n_cells": 1, "profile_id": "CELLSET_8788d5e126ccb6", "common_informative_features": 21, "common_actual_records": 6, "kind": "record", "biological_ancestor_assigned": false}, {"node": 4560, "left": null, "right": null, "height": 0.0, "n_profiles": 1, "n_cells": 1, "profile_id": "CELLSET_078539553e2dc1", "common_informative_features": 19, "common_actual_records": 6, "kind": "record", "biological_ancestor_assigned": false}, {"node": 4561, "left": null, "right": null, "height": 0.0, "n_profiles": 1, "n_cells": 1, "profile_id": "CELLSET_05ab3c428da323", "common_informative_features": 18, "common_actual_records": 5, "kind": "record", "biological_ancestor_assigned": false}, {"node": 4562, "left": null, "right": null, "height": 0.0, "n_profiles": 1, "n_cells": 1, "profile_id": "CELLSET_a7493114fb1eca", "common_informative_features": 17, "common_actual_records": 4, "kind": "record", "biological_ancestor_assigned": false}, {"node": 4563, "left": null, "right": null, "height": 0.0, "n_profiles": 1, "n_cells": 1, "profile_id": "CELLSET_812d4e28127e5f", "common_informative_features": 36, "common_actual_records": 14, "kind": "record", "biological_ancestor_assigned": false}, {"node": 4564, "left": null, "right": null, "height": 0.0, "n_profiles": 1, "n_cells": 1, "profile_id": "CELLSET_f03486450690c8", "common_informative_features": 26, "common_actual_records": 10, "kind": "record", "biological_ancestor_assigned": false}, {"node": 4565, "left": null, "right": null, "height": 0.0, "n_profiles": 1, "n_cells": 1, "profile_id": "CELLSET_8c53ae44811d9a", "common_informative_features": 40, "common_actual_records": 14, "kind": "record", "biological_ancestor_assigned": false}, {"node": 4566, "left": null, "right": null, "height": 0.0, "n_profiles": 1, "n_cells": 1, "profile_id": "CELLSET_11681e491b8784", "common_informative_features": 26, "common_actual_records": 10, "kind": "record", "biological_ancestor_assigned": false}, {"node": 4567, "left": null, "right": null, "height": 0.0, "n_profiles": 1, "n_cells": 1, "profile_id": "CELLSET_cef934df379aae", "common_informative_features": 25, "common_actual_records": 9, "kind": "record", "biological_ancestor_assigned": false}, {"node": 4568, "left": null, "right": null, "height": 0.0, "n_profiles": 1, "n_cells": 1, "profile_id": "CELLSET_6a4546c4b7f79a", "common_informative_features": 23, "common_actual_records": 9, "kind": "record", "biological_ancestor_assigned": false}, {"node": 4569, "left": null, "right": null, "height": 0.0, "n_profiles": 1, "n_cells": 1, "profile_id": "CELLSET_def8e6e552b5bc", "common_informative_features": 22, "common_actual_records": 6, "kind": "record", "biological_ancestor_assigned": false}, {"node": 4570, "left": null, "right": null, "height": 0.0, "n_profiles": 1, "n_cells": 1, "profile_id": "CELLSET_dd9369ee69ff52", "common_informative_features": 25, "common_actual_records": 6, "kind": "record", "biological_ancestor_assigned": false}, {"node": 4571, "left": null, "right": null, "height": 0.0, "n_profiles": 1, "n_cells": 1, "profile_id": "CELLSET_3366763fa711b1", "common_informative_features": 26, "common_actual_records": 9, "kind": "record", "biological_ancestor_assigned": false}, {"node": 4572, "left": null, "right": null, "height": 0.0, "n_profiles": 1, "n_cells": 1, "profile_id": "CELLSET_3f56f937cfa86e", "common_informative_features": 30, "common_actual_records": 12, "kind": "record", "biological_ancestor_assigned": false}, {"node": 4573, "left": null, "right": null, "height": 0.0, "n_profiles": 1, "n_cells": 1, "profile_id": "CELLSET_3137602edae710", "common_informative_features": 21, "common_actual_records": 5, "kind": "record", "biological_ancestor_assigned": false}, {"node": 4574, "left": null, "right": null, "height": 0.0, "n_profiles": 1, "n_cells": 1, "profile_id": "CELLSET_f3adddfda254b9", "common_informative_features": 9, "common_actual_records": 3, "kind": "record", "biological_ancestor_assigned": false}, {"node": 4575, "left": null, "right": null, "height": 0.0, "n_profiles": 1, "n_cells": 1, "profile_id": "CELLSET_04a16d57a62a20", "common_informative_features": 23, "common_actual_records": 10, "kind": "record", "biological_ancestor_assigned": false}, {"node": 4576, "left": null, "right": null, "height": 0.0, "n_profiles": 1, "n_cells": 1, "profile_id": "CELLSET_dfde7e7c5ff042", "common_informative_features": 36, "common_actual_records": 13, "kind": "record", "biological_ancestor_assigned": false}, {"node": 4577, "left": null, "right": null, "height": 0.0, "n_profiles": 1, "n_cells": 1, "profile_id": "CELLSET_201c236b61897e", "common_informative_features": 28, "common_actual_records": 9, "kind": "record", "biological_ancestor_assigned": false}, {"node": 4578, "left": null, "right": null, "height": 0.0, "n_profiles": 1, "n_cells": 1, "profile_id": "CELLSET_a7d7bf3a5e4118", "common_informative_features": 20, "common_actual_records": 7, "kind": "record", "biological_ancestor_assigned": false}, {"node": 4579, "left": null, "right": null, "height": 0.0, "n_profiles": 1, "n_cells": 1, "profile_id": "CELLSET_7c1c009fe4d27d", "common_informative_features": 35, "common_actual_records": 11, "kind": "record", "biological_ancestor_assigned": false}, {"node": 4580, "left": null, "right": null, "height": 0.0, "n_profiles": 1, "n_cells": 1, "profile_id": "CELLSET_6a76bfd8dc207b", "common_informative_features": 26, "common_actual_records": 10, "kind": "record", "biological_ancestor_assigned": false}, {"node": 4581, "left": null, "right": null, "height": 0.0, "n_profiles": 1, "n_cells": 1, "profile_id": "CELLSET_f6306c9bda886c", "common_informative_features": 29, "common_actual_records": 11, "kind": "record", "biological_ancestor_assigned": false}, {"node": 4582, "left": null, "right": null, "height": 0.0, "n_profiles": 1, "n_cells": 1, "profile_id": "CELLSET_24d1f46ea920b3", "common_informative_features": 24, "common_actual_records": 8, "kind": "record", "biological_ancestor_assigned": false}, {"node": 4583, "left": null, "right": null, "height": 0.0, "n_profiles": 1, "n_cells": 1, "profile_id": "CELLSET_7e4f5080c32b3f", "common_informative_features": 40, "common_actual_records": 15, "kind": "record", "biological_ancestor_assigned": false}, {"node": 4584, "left": null, "right": null, "height": 0.0, "n_profiles": 1, "n_cells": 1, "profile_id": "CELLSET_f1642b8e783cec", "common_informative_features": 36, "common_actual_records": 14, "kind": "record", "biological_ancestor_assigned": false}, {"node": 4585, "left": null, "right": null, "height": 0.0, "n_profiles": 1, "n_cells": 1, "profile_id": "CELLSET_83b5e92e6529bc", "common_informative_features": 26, "common_actual_records": 7, "kind": "record", "biological_ancestor_assigned": false}, {"node": 4586, "left": null, "right": null, "height": 0.0, "n_profiles": 1, "n_cells": 1, "profile_id": "CELLSET_52e23db8569c33", "common_informative_features": 27, "common_actual_records": 8, "kind": "record", "biological_ancestor_assigned": false}, {"node": 4587, "left": null, "right": null, "height": 0.0, "n_profiles": 1, "n_cells": 1, "profile_id": "CELLSET_799d91dd14e8c4", "common_informative_features": 14, "common_actual_records": 5, "kind": "record", "biological_ancestor_assigned": false}, {"node": 4588, "left": null, "right": null, "height": 0.0, "n_profiles": 1, "n_cells": 1, "profile_id": "CELLSET_81108f89a8f11f", "common_informative_features": 13, "common_actual_records": 4, "kind": "record", "biological_ancestor_assigned": false}, {"node": 4589, "left": null, "right": null, "height": 0.0, "n_profiles": 1, "n_cells": 1, "profile_id": "CELLSET_c893c2d4ae195e", "common_informative_features": 34, "common_actual_records": 14, "kind": "record", "biological_ancestor_assigned": false}, {"node": 4590, "left": null, "right": null, "height": 0.0, "n_profiles": 1, "n_cells": 1, "profile_id": "CELLSET_9c1b1332b1f374", "common_informative_features": 31, "common_actual_records": 11, "kind": "record", "biological_ancestor_assigned": false}, {"node": 4591, "left": null, "right": null, "height": 0.0, "n_profiles": 1, "n_cells": 1, "profile_id": "CELLSET_c16348012f5b38", "common_informative_features": 31, "common_actual_records": 12, "kind": "record", "biological_ancestor_assigned": false}, {"node": 4592, "left": null, "right": null, "height": 0.0, "n_profiles": 1, "n_cells": 1, "profile_id": "CELLSET_46874d879c7563", "common_informative_features": 28, "common_actual_records": 10, "kind": "record", "biological_ancestor_assigned": false}, {"node": 4593, "left": null, "right": null, "height": 0.0, "n_profiles": 1, "n_cells": 1, "profile_id": "CELLSET_d3ea11e8ffa66f", "common_informative_features": 30, "common_actual_records": 9, "kind": "record", "biological_ancestor_assigned": false}, {"node": 4594, "left": null, "right": null, "height": 0.0, "n_profiles": 1, "n_cells": 1, "profile_id": "CELLSET_5c975d2c7322ab", "common_informative_features": 32, "common_actual_records": 12, "kind": "record", "biological_ancestor_assigned": false}, {"node": 4595, "left": null, "right": null, "height": 0.0, "n_profiles": 1, "n_cells": 1, "profile_id": "CELLSET_47520b89bcb2e4", "common_informative_features": 26, "common_actual_records": 8, "kind": "record", "biological_ancestor_assigned": false}, {"node": 4596, "left": null, "right": null, "height": 0.0, "n_profiles": 1, "n_cells": 1, "profile_id": "CELLSET_6eaf71ad4eb8fd", "common_informative_features": 26, "common_actual_records": 7, "kind": "record", "biological_ancestor_assigned": false}, {"node": 4597, "left": null, "right": null, "height": 0.0, "n_profiles": 1, "n_cells": 1, "profile_id": "CELLSET_360aaf05412881", "common_informative_features": 12, "common_actual_records": 3, "kind": "record", "biological_ancestor_assigned": false}, {"node": 4598, "left": null, "right": null, "height": 0.0, "n_profiles": 1, "n_cells": 1, "profile_id": "CELLSET_a663a75adb61ff", "common_informative_features": 24, "common_actual_records": 7, "kind": "record", "biological_ancestor_assigned": false}, {"node": 4599, "left": null, "right": null, "height": 0.0, "n_profiles": 1, "n_cells": 1, "profile_id": "CELLSET_a46791370aa366", "common_informative_features": 29, "common_actual_records": 8, "kind": "record", "biological_ancestor_assigned": false}, {"node": 4600, "left": null, "right": null, "height": 0.0, "n_profiles": 1, "n_cells": 1, "profile_id": "CELLSET_2f38788344e68f", "common_informative_features": 25, "common_actual_records": 9, "kind": "record", "biological_ancestor_assigned": false}, {"node": 4601, "left": null, "right": null, "height": 0.0, "n_profiles": 1, "n_cells": 1, "profile_id": "CELLSET_55582ebb8b0597", "common_informative_features": 27, "common_actual_records": 10, "kind": "record", "biological_ancestor_assigned": false}, {"node": 4602, "left": null, "right": null, "height": 0.0, "n_profiles": 1, "n_cells": 1, "profile_id": "CELLSET_001e233e81db5f", "common_informative_features": 36, "common_actual_records": 13, "kind": "record", "biological_ancestor_assigned": false}, {"node": 4603, "left": null, "right": null, "height": 0.0, "n_profiles": 1, "n_cells": 1, "profile_id": "CELLSET_965d461ee53489", "common_informative_features": 26, "common_actual_records": 7, "kind": "record", "biological_ancestor_assigned": false}, {"node": 4604, "left": null, "right": null, "height": 0.0, "n_profiles": 1, "n_cells": 1, "profile_id": "CELLSET_591bf5e4f8f351", "common_informative_features": 24, "common_actual_records": 8, "kind": "record", "biological_ancestor_assigned": false}, {"node": 4605, "left": null, "right": null, "height": 0.0, "n_profiles": 1, "n_cells": 1, "profile_id": "CELLSET_641217ab6a58e1", "common_informative_features": 22, "common_actual_records": 6, "kind": "record", "biological_ancestor_assigned": false}, {"node": 4606, "left": null, "right": null, "height": 0.0, "n_profiles": 1, "n_cells": 1, "profile_id": "CELLSET_f2f5cf1d5d5907", "common_informative_features": 24, "common_actual_records": 8, "kind": "record", "biological_ancestor_assigned": false}, {"node": 4607, "left": null, "right": null, "height": 0.0, "n_profiles": 1, "n_cells": 1, "profile_id": "CELLSET_ff77fbe80a37f3", "common_informative_features": 28, "common_actual_records": 10, "kind": "record", "biological_ancestor_assigned": false}, {"node": 4608, "left": null, "right": null, "height": 0.0, "n_profiles": 1, "n_cells": 1, "profile_id": "CELLSET_a2ac7d9e0cb1a5", "common_informative_features": 23, "common_actual_records": 8, "kind": "record", "biological_ancestor_assigned": false}, {"node": 4609, "left": null, "right": null, "height": 0.0, "n_profiles": 1, "n_cells": 1, "profile_id": "CELLSET_969eacaeeb1a25", "common_informative_features": 20, "common_actual_records": 7, "kind": "record", "biological_ancestor_assigned": false}, {"node": 4610, "left": null, "right": null, "height": 0.0, "n_profiles": 1, "n_cells": 1, "profile_id": "CELLSET_fe7e7a5fc18ec7", "common_informative_features": 18, "common_actual_records": 5, "kind": "record", "biological_ancestor_assigned": false}, {"node": 4611, "left": null, "right": null, "height": 0.0, "n_profiles": 1, "n_cells": 1, "profile_id": "CELLSET_01e745cdaa2fda", "common_informative_features": 23, "common_actual_records": 6, "kind": "record", "biological_ancestor_assigned": false}, {"node": 4612, "left": null, "right": null, "height": 0.0, "n_profiles": 1, "n_cells": 1, "profile_id": "CELLSET_a5c3d48350cbd4", "common_informative_features": 24, "common_actual_records": 7, "kind": "record", "biological_ancestor_assigned": false}, {"node": 4613, "left": null, "right": null, "height": 0.0, "n_profiles": 1, "n_cells": 1, "profile_id": "CELLSET_ce221a2162c7c4", "common_informative_features": 26, "common_actual_records": 7, "kind": "record", "biological_ancestor_assigned": false}, {"node": 4614, "left": null, "right": null, "height": 0.0, "n_profiles": 1, "n_cells": 1, "profile_id": "CELLSET_6ffe40fa9050f4", "common_informative_features": 29, "common_actual_records": 11, "kind": "record", "biological_ancestor_assigned": false}, {"node": 4615, "left": null, "right": null, "height": 0.0, "n_profiles": 1, "n_cells": 1, "profile_id": "CELLSET_ddc6b502e70c32", "common_informative_features": 35, "common_actual_records": 14, "kind": "record", "biological_ancestor_assigned": false}, {"node": 4616, "left": null, "right": null, "height": 0.0, "n_profiles": 1, "n_cells": 1, "profile_id": "CELLSET_9103f85625e6f0", "common_informative_features": 31, "common_actual_records": 12, "kind": "record", "biological_ancestor_assigned": false}, {"node": 4617, "left": null, "right": null, "height": 0.0, "n_profiles": 1, "n_cells": 1, "profile_id": "CELLSET_16e2c67512452d", "common_informative_features": 28, "common_actual_records": 9, "kind": "record", "biological_ancestor_assigned": false}, {"node": 4618, "left": null, "right": null, "height": 0.0, "n_profiles": 1, "n_cells": 1, "profile_id": "CELLSET_1d60c04ef02518", "common_informative_features": 24, "common_actual_records": 8, "kind": "record", "biological_ancestor_assigned": false}, {"node": 4619, "left": null, "right": null, "height": 0.0, "n_profiles": 1, "n_cells": 1, "profile_id": "CELLSET_cb2b25654222ce", "common_informative_features": 31, "common_actual_records": 10, "kind": "record", "biological_ancestor_assigned": false}, {"node": 4620, "left": null, "right": null, "height": 0.0, "n_profiles": 1, "n_cells": 1, "profile_id": "CELLSET_4a346fbd04a6e4", "common_informative_features": 24, "common_actual_records": 8, "kind": "record", "biological_ancestor_assigned": false}, {"node": 4621, "left": null, "right": null, "height": 0.0, "n_profiles": 1, "n_cells": 1, "profile_id": "CELLSET_721d46345ab4cb", "common_informative_features": 19, "common_actual_records": 6, "kind": "record", "biological_ancestor_assigned": false}, {"node": 4622, "left": null, "right": null, "height": 0.0, "n_profiles": 1, "n_cells": 1, "profile_id": "CELLSET_1d93feefd6a70d", "common_informative_features": 25, "common_actual_records": 9, "kind": "record", "biological_ancestor_assigned": false}, {"node": 4623, "left": null, "right": null, "height": 0.0, "n_profiles": 1, "n_cells": 1, "profile_id": "CELLSET_aeb27b98a3d601", "common_informative_features": 18, "common_actual_records": 4, "kind": "record", "biological_ancestor_assigned": false}, {"node": 4624, "left": null, "right": null, "height": 0.0, "n_profiles": 1, "n_cells": 1, "profile_id": "CELLSET_c229b6347efe53", "common_informative_features": 25, "common_actual_records": 9, "kind": "record", "biological_ancestor_assigned": false}, {"node": 4625, "left": null, "right": null, "height": 0.0, "n_profiles": 1, "n_cells": 1, "profile_id": "CELLSET_3ec2309cebe00e", "common_informative_features": 28, "common_actual_records": 10, "kind": "record", "biological_ancestor_assigned": false}, {"node": 4626, "left": null, "right": null, "height": 0.0, "n_profiles": 1, "n_cells": 1, "profile_id": "CELLSET_37ed55799d9f92", "common_informative_features": 32, "common_actual_records": 13, "kind": "record", "biological_ancestor_assigned": false}, {"node": 4627, "left": null, "right": null, "height": 0.0, "n_profiles": 1, "n_cells": 1, "profile_id": "CELLSET_db9d5ffc938f3a", "common_informative_features": 32, "common_actual_records": 11, "kind": "record", "biological_ancestor_assigned": false}, {"node": 4628, "left": null, "right": null, "height": 0.0, "n_profiles": 1, "n_cells": 1, "profile_id": "CELLSET_a4acf8221e78de", "common_informative_features": 31, "common_actual_records": 10, "kind": "record", "biological_ancestor_assigned": false}, {"node": 4629, "left": null, "right": null, "height": 0.0, "n_profiles": 1, "n_cells": 1, "profile_id": "CELLSET_9616edb26de7a0", "common_informative_features": 31, "common_actual_records": 11, "kind": "record", "biological_ancestor_assigned": false}, {"node": 4630, "left": null, "right": null, "height": 0.0, "n_profiles": 1, "n_cells": 1, "profile_id": "CELLSET_f43c09f6aae915", "common_informative_features": 24, "common_actual_records": 9, "kind": "record", "biological_ancestor_assigned": false}, {"node": 4631, "left": null, "right": null, "height": 0.0, "n_profiles": 1, "n_cells": 1, "profile_id": "CELLSET_083006255dfc29", "common_informative_features": 25, "common_actual_records": 9, "kind": "record", "biological_ancestor_assigned": false}, {"node": 4632, "left": null, "right": null, "height": 0.0, "n_profiles": 1, "n_cells": 1, "profile_id": "CELLSET_bb2acb7b535778", "common_informative_features": 30, "common_actual_records": 10, "kind": "record", "biological_ancestor_assigned": false}, {"node": 4633, "left": null, "right": null, "height": 0.0, "n_profiles": 1, "n_cells": 1, "profile_id": "CELLSET_11274e5ee2c970", "common_informative_features": 24, "common_actual_records": 9, "kind": "record", "biological_ancestor_assigned": false}, {"node": 4634, "left": null, "right": null, "height": 0.0, "n_profiles": 1, "n_cells": 1, "profile_id": "CELLSET_0e74b8710e119e", "common_informative_features": 23, "common_actual_records": 8, "kind": "record", "biological_ancestor_assigned": false}, {"node": 4635, "left": null, "right": null, "height": 0.0, "n_profiles": 1, "n_cells": 1, "profile_id": "CELLSET_79b62a6a7fb4e7", "common_informative_features": 20, "common_actual_records": 7, "kind": "record", "biological_ancestor_assigned": false}, {"node": 4636, "left": null, "right": null, "height": 0.0, "n_profiles": 1, "n_cells": 1, "profile_id": "CELLSET_f8f6bec3d28b27", "common_informative_features": 20, "common_actual_records": 7, "kind": "record", "biological_ancestor_assigned": false}, {"node": 4637, "left": null, "right": null, "height": 0.0, "n_profiles": 1, "n_cells": 1, "profile_id": "CELLSET_fe76949b7d37e6", "common_informative_features": 20, "common_actual_records": 7, "kind": "record", "biological_ancestor_assigned": false}, {"node": 4638, "left": null, "right": null, "height": 0.0, "n_profiles": 1, "n_cells": 1, "profile_id": "CELLSET_5a231f6b61002d", "common_informative_features": 28, "common_actual_records": 12, "kind": "record", "biological_ancestor_assigned": false}, {"node": 4639, "left": null, "right": null, "height": 0.0, "n_profiles": 1, "n_cells": 1, "profile_id": "CELLSET_f77cefd4332712", "common_informative_features": 22, "common_actual_records": 8, "kind": "record", "biological_ancestor_assigned": false}, {"node": 4640, "left": null, "right": null, "height": 0.0, "n_profiles": 1, "n_cells": 1, "profile_id": "CELLSET_293f4ed793c65a", "common_informative_features": 21, "common_actual_records": 8, "kind": "record", "biological_ancestor_assigned": false}, {"node": 4641, "left": null, "right": null, "height": 0.0, "n_profiles": 1, "n_cells": 1, "profile_id": "CELLSET_844fdbb7f22c68", "common_informative_features": 22, "common_actual_records": 7, "kind": "record", "biological_ancestor_assigned": false}, {"node": 4642, "left": null, "right": null, "height": 0.0, "n_profiles": 1, "n_cells": 1, "profile_id": "CELLSET_48ae842cbddf46", "common_informative_features": 21, "common_actual_records": 8, "kind": "record", "biological_ancestor_assigned": false}, {"node": 4643, "left": null, "right": null, "height": 0.0, "n_profiles": 1, "n_cells": 1, "profile_id": "CELLSET_12eef4ae900872", "common_informative_features": 24, "common_actual_records": 8, "kind": "record", "biological_ancestor_assigned": false}, {"node": 4644, "left": null, "right": null, "height": 0.0, "n_profiles": 1, "n_cells": 1, "profile_id": "CELLSET_3c43d773600a1a", "common_informative_features": 31, "common_actual_records": 11, "kind": "record", "biological_ancestor_assigned": false}, {"node": 4645, "left": null, "right": null, "height": 0.0, "n_profiles": 1, "n_cells": 1, "profile_id": "CELLSET_c39bc34b945a24", "common_informative_features": 24, "common_actual_records": 8, "kind": "record", "biological_ancestor_assigned": false}, {"node": 4646, "left": null, "right": null, "height": 0.0, "n_profiles": 1, "n_cells": 1, "profile_id": "CELLSET_4e351f647b961a", "common_informative_features": 27, "common_actual_records": 9, "kind": "record", "biological_ancestor_assigned": false}, {"node": 4647, "left": null, "right": null, "height": 0.0, "n_profiles": 1, "n_cells": 1, "profile_id": "CELLSET_446bab2bed802d", "common_informative_features": 26, "common_actual_records": 8, "kind": "record", "biological_ancestor_assigned": false}, {"node": 4648, "left": null, "right": null, "height": 0.0, "n_profiles": 1, "n_cells": 1, "profile_id": "CELLSET_f49d196ffea226", "common_informative_features": 35, "common_actual_records": 12, "kind": "record", "biological_ancestor_assigned": false}, {"node": 4649, "left": null, "right": null, "height": 0.0, "n_profiles": 1, "n_cells": 1, "profile_id": "CELLSET_9ad139d2b670a3", "common_informative_features": 24, "common_actual_records": 9, "kind": "record", "biological_ancestor_assigned": false}, {"node": 4650, "left": null, "right": null, "height": 0.0, "n_profiles": 1, "n_cells": 1, "profile_id": "CELLSET_427e03bdc94896", "common_informative_features": 23, "common_actual_records": 7, "kind": "record", "biological_ancestor_assigned": false}, {"node": 4651, "left": null, "right": null, "height": 0.0, "n_profiles": 1, "n_cells": 1, "profile_id": "CELLSET_6b943ec2d1bf9e", "common_informative_features": 28, "common_actual_records": 10, "kind": "record", "biological_ancestor_assigned": false}, {"node": 4652, "left": null, "right": null, "height": 0.0, "n_profiles": 1, "n_cells": 1, "profile_id": "CELLSET_2b8a0448bdfc7d", "common_informative_features": 24, "common_actual_records": 8, "kind": "record", "biological_ancestor_assigned": false}, {"node": 4653, "left": null, "right": null, "height": 0.0, "n_profiles": 1, "n_cells": 1, "profile_id": "CELLSET_75def51e8cf1d6", "common_informative_features": 26, "common_actual_records": 8, "kind": "record", "biological_ancestor_assigned": false}, {"node": 4654, "left": null, "right": null, "height": 0.0, "n_profiles": 1, "n_cells": 1, "profile_id": "CELLSET_143ed43dd08725", "common_informative_features": 23, "common_actual_records": 7, "kind": "record", "biological_ancestor_assigned": false}, {"node": 4655, "left": null, "right": null, "height": 0.0, "n_profiles": 1, "n_cells": 1, "profile_id": "CELLSET_9a5b8080e17d3b", "common_informative_features": 21, "common_actual_records": 8, "kind": "record", "biological_ancestor_assigned": false}, {"node": 4656, "left": null, "right": null, "height": 0.0, "n_profiles": 1, "n_cells": 1, "profile_id": "CELLSET_961e3e6983cd3a", "common_informative_features": 20, "common_actual_records": 7, "kind": "record", "biological_ancestor_assigned": false}, {"node": 4657, "left": null, "right": null, "height": 0.0, "n_profiles": 1, "n_cells": 2, "profile_id": "CELLSET_e152ee1b34bdf9", "common_informative_features": 19, "common_actual_records": 6, "kind": "record", "biological_ancestor_assigned": false}, {"node": 4658, "left": null, "right": null, "height": 0.0, "n_profiles": 1, "n_cells": 1, "profile_id": "CELLSET_fd98bf914f0629", "common_informative_features": 26, "common_actual_records": 7, "kind": "record", "biological_ancestor_assigned": false}, {"node": 4659, "left": null, "right": null, "height": 0.0, "n_profiles": 1, "n_cells": 1, "profile_id": "CELLSET_4da8efc7379f44", "common_informative_features": 19, "common_actual_records": 6, "kind": "record", "biological_ancestor_assigned": false}, {"node": 4660, "left": null, "right": null, "height": 0.0, "n_profiles": 1, "n_cells": 1, "profile_id": "CELLSET_148cd9bdc8f057", "common_informative_features": 29, "common_actual_records": 11, "kind": "record", "biological_ancestor_assigned": false}, {"node": 4661, "left": null, "right": null, "height": 0.0, "n_profiles": 1, "n_cells": 1, "profile_id": "CELLSET_9c1f311d99f088", "common_informative_features": 21, "common_actual_records": 8, "kind": "record", "biological_ancestor_assigned": false}, {"node": 4662, "left": null, "right": null, "height": 0.0, "n_profiles": 1, "n_cells": 1, "profile_id": "CELLSET_1a4699e4a28f15", "common_informative_features": 26, "common_actual_records": 10, "kind": "record", "biological_ancestor_assigned": false}, {"node": 4663, "left": null, "right": null, "height": 0.0, "n_profiles": 1, "n_cells": 1, "profile_id": "CELLSET_a03a249dbb1e09", "common_informative_features": 29, "common_actual_records": 11, "kind": "record", "biological_ancestor_assigned": false}, {"node": 4664, "left": null, "right": null, "height": 0.0, "n_profiles": 1, "n_cells": 1, "profile_id": "CELLSET_f8d4eb195f7188", "common_informative_features": 24, "common_actual_records": 9, "kind": "record", "biological_ancestor_assigned": false}, {"node": 4665, "left": null, "right": null, "height": 0.0, "n_profiles": 1, "n_cells": 1, "profile_id": "CELLSET_bfc6e3b38a2baa", "common_informative_features": 23, "common_actual_records": 8, "kind": "record", "biological_ancestor_assigned": false}, {"node": 4666, "left": null, "right": null, "height": 0.0, "n_profiles": 1, "n_cells": 1, "profile_id": "CELLSET_d61be82227e692", "common_informative_features": 26, "common_actual_records": 8, "kind": "record", "biological_ancestor_assigned": false}, {"node": 4667, "left": null, "right": null, "height": 0.0, "n_profiles": 1, "n_cells": 1, "profile_id": "CELLSET_170b181b1ef8dc", "common_informative_features": 22, "common_actual_records": 6, "kind": "record", "biological_ancestor_assigned": false}, {"node": 4668, "left": null, "right": null, "height": 0.0, "n_profiles": 1, "n_cells": 1, "profile_id": "CELLSET_30b005eaa3a545", "common_informative_features": 19, "common_actual_records": 6, "kind": "record", "biological_ancestor_assigned": false}, {"node": 4669, "left": null, "right": null, "height": 0.0, "n_profiles": 1, "n_cells": 1, "profile_id": "CELLSET_0cc014765b2335", "common_informative_features": 22, "common_actual_records": 8, "kind": "record", "biological_ancestor_assigned": false}, {"node": 4670, "left": null, "right": null, "height": 0.0, "n_profiles": 1, "n_cells": 1, "profile_id": "CELLSET_77cef160080944", "common_informative_features": 18, "common_actual_records": 5, "kind": "record", "biological_ancestor_assigned": false}, {"node": 4671, "left": null, "right": null, "height": 0.0, "n_profiles": 1, "n_cells": 1, "profile_id": "CELLSET_579d43fbe68ca7", "common_informative_features": 23, "common_actual_records": 8, "kind": "record", "biological_ancestor_assigned": false}, {"node": 4672, "left": null, "right": null, "height": 0.0, "n_profiles": 1, "n_cells": 1, "profile_id": "CELLSET_0c454947a19bf6", "common_informative_features": 28, "common_actual_records": 9, "kind": "record", "biological_ancestor_assigned": false}, {"node": 4673, "left": null, "right": null, "height": 0.0, "n_profiles": 1, "n_cells": 1, "profile_id": "CELLSET_5bdfa2e87d59b4", "common_informative_features": 30, "common_actual_records": 9, "kind": "record", "biological_ancestor_assigned": false}, {"node": 4674, "left": null, "right": null, "height": 0.0, "n_profiles": 1, "n_cells": 1, "profile_id": "CELLSET_0d72cce1a48f00", "common_informative_features": 24, "common_actual_records": 8, "kind": "record", "biological_ancestor_assigned": false}, {"node": 4675, "left": null, "right": null, "height": 0.0, "n_profiles": 1, "n_cells": 1, "profile_id": "CELLSET_81a3527f4d5571", "common_informative_features": 27, "common_actual_records": 9, "kind": "record", "biological_ancestor_assigned": false}, {"node": 4676, "left": null, "right": null, "height": 0.0, "n_profiles": 1, "n_cells": 1, "profile_id": "CELLSET_ed453c5b3d8ccb", "common_informative_features": 30, "common_actual_records": 10, "kind": "record", "biological_ancestor_assigned": false}, {"node": 4677, "left": null, "right": null, "height": 0.0, "n_profiles": 1, "n_cells": 1, "profile_id": "CELLSET_e8ebcbc6591e03", "common_informative_features": 25, "common_actual_records": 9, "kind": "record", "biological_ancestor_assigned": false}, {"node": 4678, "left": null, "right": null, "height": 0.0, "n_profiles": 1, "n_cells": 1, "profile_id": "CELLSET_0786a6d7cb3f7f", "common_informative_features": 26, "common_actual_records": 8, "kind": "record", "biological_ancestor_assigned": false}, {"node": 4679, "left": null, "right": null, "height": 0.0, "n_profiles": 1, "n_cells": 1, "profile_id": "CELLSET_7b796b39a983a2", "common_informative_features": 27, "common_actual_records": 9, "kind": "record", "biological_ancestor_assigned": false}, {"node": 4680, "left": null, "right": null, "height": 0.0, "n_profiles": 1, "n_cells": 1, "profile_id": "CELLSET_5300c0453eb293", "common_informative_features": 22, "common_actual_records": 9, "kind": "record", "biological_ancestor_assigned": false}, {"node": 4681, "left": null, "right": null, "height": 0.0, "n_profiles": 1, "n_cells": 1, "profile_id": "CELLSET_6c35b4647bc32d", "common_informative_features": 24, "common_actual_records": 9, "kind": "record", "biological_ancestor_assigned": false}, {"node": 4682, "left": null, "right": null, "height": 0.0, "n_profiles": 1, "n_cells": 1, "profile_id": "CELLSET_baa30fd13d91b3", "common_informative_features": 18, "common_actual_records": 6, "kind": "record", "biological_ancestor_assigned": false}, {"node": 4683, "left": null, "right": null, "height": 0.0, "n_profiles": 1, "n_cells": 1, "profile_id": "CELLSET_71f19a9a954a64", "common_informative_features": 24, "common_actual_records": 8, "kind": "record", "biological_ancestor_assigned": false}, {"node": 4684, "left": null, "right": null, "height": 0.0, "n_profiles": 1, "n_cells": 1, "profile_id": "CELLSET_54e3ed921a0548", "common_informative_features": 20, "common_actual_records": 7, "kind": "record", "biological_ancestor_assigned": false}, {"node": 4685, "left": null, "right": null, "height": 0.0, "n_profiles": 1, "n_cells": 1, "profile_id": "CELLSET_cc119c5f902a8a", "common_informative_features": 20, "common_actual_records": 7, "kind": "record", "biological_ancestor_assigned": false}, {"node": 4686, "left": null, "right": null, "height": 0.0, "n_profiles": 1, "n_cells": 1, "profile_id": "CELLSET_76b1f769fe51b3", "common_informative_features": 20, "common_actual_records": 7, "kind": "record", "biological_ancestor_assigned": false}, {"node": 4687, "left": null, "right": null, "height": 0.0, "n_profiles": 1, "n_cells": 2, "profile_id": "CELLSET_545c4d9d34adc8", "common_informative_features": 19, "common_actual_records": 6, "kind": "record", "biological_ancestor_assigned": false}, {"node": 4688, "left": null, "right": null, "height": 0.0, "n_profiles": 1, "n_cells": 2, "profile_id": "CELLSET_ea7d38dfeee003", "common_informative_features": 22, "common_actual_records": 7, "kind": "record", "biological_ancestor_assigned": false}, {"node": 4689, "left": null, "right": null, "height": 0.0, "n_profiles": 1, "n_cells": 1, "profile_id": "CELLSET_c36109f68d3c9c", "common_informative_features": 18, "common_actual_records": 5, "kind": "record", "biological_ancestor_assigned": false}, {"node": 4690, "left": null, "right": null, "height": 0.0, "n_profiles": 1, "n_cells": 1, "profile_id": "CELLSET_8d403d4395efa6", "common_informative_features": 29, "common_actual_records": 9, "kind": "record", "biological_ancestor_assigned": false}, {"node": 4691, "left": null, "right": null, "height": 0.0, "n_profiles": 1, "n_cells": 1, "profile_id": "CELLSET_e372b4f4a2f1d7", "common_informative_features": 22, "common_actual_records": 6, "kind": "record", "biological_ancestor_assigned": false}, {"node": 4692, "left": null, "right": null, "height": 0.0, "n_profiles": 1, "n_cells": 1, "profile_id": "CELLSET_8da8ecd27aed19", "common_informative_features": 22, "common_actual_records": 6, "kind": "record", "biological_ancestor_assigned": false}, {"node": 4693, "left": null, "right": null, "height": 0.0, "n_profiles": 1, "n_cells": 1, "profile_id": "CELLSET_60e81ce8a1a0e8", "common_informative_features": 25, "common_actual_records": 7, "kind": "record", "biological_ancestor_assigned": false}, {"node": 4694, "left": null, "right": null, "height": 0.0, "n_profiles": 1, "n_cells": 2, "profile_id": "CELLSET_6b3852699f7401", "common_informative_features": 9, "common_actual_records": 3, "kind": "record", "biological_ancestor_assigned": false}, {"node": 4695, "left": null, "right": null, "height": 0.0, "n_profiles": 1, "n_cells": 1, "profile_id": "CELLSET_ef470ec68b059a", "common_informative_features": 21, "common_actual_records": 6, "kind": "record", "biological_ancestor_assigned": false}, {"node": 4696, "left": null, "right": null, "height": 0.0, "n_profiles": 1, "n_cells": 1, "profile_id": "CELLSET_31cc6114023279", "common_informative_features": 19, "common_actual_records": 6, "kind": "record", "biological_ancestor_assigned": false}, {"node": 4697, "left": null, "right": null, "height": 0.0, "n_profiles": 1, "n_cells": 2, "profile_id": "CELLSET_f8d779ffafc382", "common_informative_features": 18, "common_actual_records": 5, "kind": "record", "biological_ancestor_assigned": false}, {"node": 4698, "left": null, "right": null, "height": 0.0, "n_profiles": 1, "n_cells": 1, "profile_id": "CELLSET_167a04dce295d1", "common_informative_features": 22, "common_actual_records": 6, "kind": "record", "biological_ancestor_assigned": false}, {"node": 4699, "left": null, "right": null, "height": 0.0, "n_profiles": 1, "n_cells": 1, "profile_id": "CELLSET_d680a88fb8fe6e", "common_informative_features": 9, "common_actual_records": 3, "kind": "record", "biological_ancestor_assigned": false}, {"node": 4700, "left": null, "right": null, "height": 0.0, "n_profiles": 1, "n_cells": 1, "profile_id": "CELLSET_64cc9738d3d951", "common_informative_features": 17, "common_actual_records": 4, "kind": "record", "biological_ancestor_assigned": false}, {"node": 4701, "left": null, "right": null, "height": 0.0, "n_profiles": 1, "n_cells": 1, "profile_id": "CELLSET_9aec82b6831907", "common_informative_features": 22, "common_actual_records": 8, "kind": "record", "biological_ancestor_assigned": false}, {"node": 4702, "left": null, "right": null, "height": 0.0, "n_profiles": 1, "n_cells": 1, "profile_id": "CELLSET_e8ea3ba454abd1", "common_informative_features": 21, "common_actual_records": 8, "kind": "record", "biological_ancestor_assigned": false}, {"node": 4703, "left": null, "right": null, "height": 0.0, "n_profiles": 1, "n_cells": 4, "profile_id": "CELLSET_fba59376df3639", "common_informative_features": 4, "common_actual_records": 1, "kind": "record", "biological_ancestor_assigned": false}, {"node": 4704, "left": null, "right": null, "height": 0.0, "n_profiles": 1, "n_cells": 1, "profile_id": "CELLSET_ab1e5e12c58f34", "common_informative_features": 38, "common_actual_records": 16, "kind": "record", "biological_ancestor_assigned": false}, {"node": 4705, "left": null, "right": null, "height": 0.0, "n_profiles": 1, "n_cells": 1, "profile_id": "CELLSET_b61355713bbc45", "common_informative_features": 31, "common_actual_records": 12, "kind": "record", "biological_ancestor_assigned": false}, {"node": 4706, "left": null, "right": null, "height": 0.0, "n_profiles": 1, "n_cells": 1, "profile_id": "CELLSET_351144c185e771", "common_informative_features": 28, "common_actual_records": 12, "kind": "record", "biological_ancestor_assigned": false}, {"node": 4707, "left": null, "right": null, "height": 0.0, "n_profiles": 1, "n_cells": 1, "profile_id": "CELLSET_ee909313337ab9", "common_informative_features": 38, "common_actual_records": 14, "kind": "record", "biological_ancestor_assigned": false}, {"node": 4708, "left": null, "right": null, "height": 0.0, "n_profiles": 1, "n_cells": 1, "profile_id": "CELLSET_d2551426e390a6", "common_informative_features": 29, "common_actual_records": 10, "kind": "record", "biological_ancestor_assigned": false}, {"node": 4709, "left": null, "right": null, "height": 0.0, "n_profiles": 1, "n_cells": 1, "profile_id": "CELLSET_5bacbc18c8aa33", "common_informative_features": 28, "common_actual_records": 9, "kind": "record", "biological_ancestor_assigned": false}, {"node": 4710, "left": null, "right": null, "height": 0.0, "n_profiles": 1, "n_cells": 1, "profile_id": "CELLSET_b68a47d1622afe", "common_informative_features": 25, "common_actual_records": 9, "kind": "record", "biological_ancestor_assigned": false}, {"node": 4711, "left": null, "right": null, "height": 0.0, "n_profiles": 1, "n_cells": 1, "profile_id": "CELLSET_84ebf4d58052b5", "common_informative_features": 28, "common_actual_records": 10, "kind": "record", "biological_ancestor_assigned": false}, {"node": 4712, "left": null, "right": null, "height": 0.0, "n_profiles": 1, "n_cells": 1, "profile_id": "CELLSET_48e216d9dcd0c4", "common_informative_features": 27, "common_actual_records": 9, "kind": "record", "biological_ancestor_assigned": false}, {"node": 4713, "left": null, "right": null, "height": 0.0, "n_profiles": 1, "n_cells": 1, "profile_id": "CELLSET_f5b416a87d8f44", "common_informative_features": 27, "common_actual_records": 9, "kind": "record", "biological_ancestor_assigned": false}, {"node": 4714, "left": null, "right": null, "height": 0.0, "n_profiles": 1, "n_cells": 1, "profile_id": "CELLSET_054403f739ba19", "common_informative_features": 30, "common_actual_records": 11, "kind": "record", "biological_ancestor_assigned": false}, {"node": 4715, "left": null, "right": null, "height": 0.0, "n_profiles": 1, "n_cells": 1, "profile_id": "CELLSET_bce3a2f71c2e32", "common_informative_features": 27, "common_actual_records": 9, "kind": "record", "biological_ancestor_assigned": false}, {"node": 4716, "left": null, "right": null, "height": 0.0, "n_profiles": 1, "n_cells": 1, "profile_id": "CELLSET_1244f5881990cc", "common_informative_features": 22, "common_actual_records": 9, "kind": "record", "biological_ancestor_assigned": false}, {"node": 4717, "left": null, "right": null, "height": 0.0, "n_profiles": 1, "n_cells": 1, "profile_id": "CELLSET_b6149cf75f8806", "common_informative_features": 32, "common_actual_records": 11, "kind": "record", "biological_ancestor_assigned": false}, {"node": 4718, "left": null, "right": null, "height": 0.0, "n_profiles": 1, "n_cells": 1, "profile_id": "CELLSET_a3773b0a93b6d9", "common_informative_features": 21, "common_actual_records": 8, "kind": "record", "biological_ancestor_assigned": false}, {"node": 4719, "left": null, "right": null, "height": 0.0, "n_profiles": 1, "n_cells": 1, "profile_id": "CELLSET_6d81783f48a8e8", "common_informative_features": 23, "common_actual_records": 8, "kind": "record", "biological_ancestor_assigned": false}, {"node": 4720, "left": null, "right": null, "height": 0.0, "n_profiles": 1, "n_cells": 1, "profile_id": "CELLSET_54ffdc68850532", "common_informative_features": 21, "common_actual_records": 7, "kind": "record", "biological_ancestor_assigned": false}, {"node": 4721, "left": null, "right": null, "height": 0.0, "n_profiles": 1, "n_cells": 1, "profile_id": "CELLSET_1c7040b8d18889", "common_informative_features": 29, "common_actual_records": 10, "kind": "record", "biological_ancestor_assigned": false}, {"node": 4722, "left": null, "right": null, "height": 0.0, "n_profiles": 1, "n_cells": 1, "profile_id": "CELLSET_0e3f6f66dcf4a7", "common_informative_features": 29, "common_actual_records": 9, "kind": "record", "biological_ancestor_assigned": false}, {"node": 4723, "left": null, "right": null, "height": 0.0, "n_profiles": 1, "n_cells": 1, "profile_id": "CELLSET_fc36547d518559", "common_informative_features": 34, "common_actual_records": 13, "kind": "record", "biological_ancestor_assigned": false}, {"node": 4724, "left": null, "right": null, "height": 0.0, "n_profiles": 1, "n_cells": 1, "profile_id": "CELLSET_a3087a8d020dd8", "common_informative_features": 24, "common_actual_records": 9, "kind": "record", "biological_ancestor_assigned": false}, {"node": 4725, "left": null, "right": null, "height": 0.0, "n_profiles": 1, "n_cells": 1, "profile_id": "CELLSET_14b47bd53c4597", "common_informative_features": 23, "common_actual_records": 7, "kind": "record", "biological_ancestor_assigned": false}, {"node": 4726, "left": null, "right": null, "height": 0.0, "n_profiles": 1, "n_cells": 1, "profile_id": "CELLSET_ab79a4385e8aee", "common_informative_features": 20, "common_actual_records": 7, "kind": "record", "biological_ancestor_assigned": false}, {"node": 4727, "left": null, "right": null, "height": 0.0, "n_profiles": 1, "n_cells": 1, "profile_id": "CELLSET_5f7fcd1dddd2ac", "common_informative_features": 24, "common_actual_records": 8, "kind": "record", "biological_ancestor_assigned": false}, {"node": 4728, "left": null, "right": null, "height": 0.0, "n_profiles": 1, "n_cells": 1, "profile_id": "CELLSET_d2e2834bd8ba3e", "common_informative_features": 24, "common_actual_records": 8, "kind": "record", "biological_ancestor_assigned": false}, {"node": 4729, "left": null, "right": null, "height": 0.0, "n_profiles": 1, "n_cells": 1, "profile_id": "CELLSET_fa40dd7c03377d", "common_informative_features": 24, "common_actual_records": 8, "kind": "record", "biological_ancestor_assigned": false}, {"node": 4730, "left": null, "right": null, "height": 0.0, "n_profiles": 1, "n_cells": 1, "profile_id": "CELLSET_6a3c12e60d58a2", "common_informative_features": 19, "common_actual_records": 6, "kind": "record", "biological_ancestor_assigned": false}, {"node": 4731, "left": null, "right": null, "height": 0.0, "n_profiles": 1, "n_cells": 1, "profile_id": "CELLSET_e484c7c45f8383", "common_informative_features": 21, "common_actual_records": 8, "kind": "record", "biological_ancestor_assigned": false}, {"node": 4732, "left": null, "right": null, "height": 0.0, "n_profiles": 1, "n_cells": 1, "profile_id": "CELLSET_7a51e1a7e39381", "common_informative_features": 22, "common_actual_records": 8, "kind": "record", "biological_ancestor_assigned": false}, {"node": 4733, "left": null, "right": null, "height": 0.0, "n_profiles": 1, "n_cells": 1, "profile_id": "CELLSET_6932b72700585f", "common_informative_features": 23, "common_actual_records": 8, "kind": "record", "biological_ancestor_assigned": false}, {"node": 4734, "left": null, "right": null, "height": 0.0, "n_profiles": 1, "n_cells": 1, "profile_id": "CELLSET_67b8dbc698b294", "common_informative_features": 24, "common_actual_records": 9, "kind": "record", "biological_ancestor_assigned": false}, {"node": 4735, "left": null, "right": null, "height": 0.0, "n_profiles": 1, "n_cells": 1, "profile_id": "CELLSET_d3861124525ca2", "common_informative_features": 26, "common_actual_records": 8, "kind": "record", "biological_ancestor_assigned": false}, {"node": 4736, "left": null, "right": null, "height": 0.0, "n_profiles": 1, "n_cells": 1, "profile_id": "CELLSET_92418c3e55bbdd", "common_informative_features": 24, "common_actual_records": 8, "kind": "record", "biological_ancestor_assigned": false}, {"node": 4737, "left": null, "right": null, "height": 0.0, "n_profiles": 1, "n_cells": 1, "profile_id": "CELLSET_f456d438283706", "common_informative_features": 24, "common_actual_records": 8, "kind": "record", "biological_ancestor_assigned": false}, {"node": 4738, "left": null, "right": null, "height": 0.0, "n_profiles": 1, "n_cells": 1, "profile_id": "CELLSET_9ef28ff45ccf16", "common_informative_features": 27, "common_actual_records": 9, "kind": "record", "biological_ancestor_assigned": false}, {"node": 4739, "left": null, "right": null, "height": 0.0, "n_profiles": 1, "n_cells": 1, "profile_id": "CELLSET_894b3336f036bd", "common_informative_features": 23, "common_actual_records": 8, "kind": "record", "biological_ancestor_assigned": false}, {"node": 4740, "left": null, "right": null, "height": 0.0, "n_profiles": 1, "n_cells": 1, "profile_id": "CELLSET_fcdedd046f2d20", "common_informative_features": 26, "common_actual_records": 9, "kind": "record", "biological_ancestor_assigned": false}, {"node": 4741, "left": null, "right": null, "height": 0.0, "n_profiles": 1, "n_cells": 1, "profile_id": "CELLSET_5145be2c8afdd6", "common_informative_features": 25, "common_actual_records": 8, "kind": "record", "biological_ancestor_assigned": false}, {"node": 4742, "left": null, "right": null, "height": 0.0, "n_profiles": 1, "n_cells": 1, "profile_id": "CELLSET_2f5a28cbd7fe20", "common_informative_features": 22, "common_actual_records": 7, "kind": "record", "biological_ancestor_assigned": false}, {"node": 4743, "left": null, "right": null, "height": 0.0, "n_profiles": 1, "n_cells": 1, "profile_id": "CELLSET_d7b42e254eeb07", "common_informative_features": 25, "common_actual_records": 8, "kind": "record", "biological_ancestor_assigned": false}, {"node": 4744, "left": null, "right": null, "height": 0.0, "n_profiles": 1, "n_cells": 1, "profile_id": "CELLSET_c5ae471434016e", "common_informative_features": 23, "common_actual_records": 8, "kind": "record", "biological_ancestor_assigned": false}, {"node": 4745, "left": null, "right": null, "height": 0.0, "n_profiles": 1, "n_cells": 1, "profile_id": "CELLSET_e1faa87173acde", "common_informative_features": 20, "common_actual_records": 7, "kind": "record", "biological_ancestor_assigned": false}, {"node": 4746, "left": null, "right": null, "height": 0.0, "n_profiles": 1, "n_cells": 2, "profile_id": "CELLSET_d7d10c7556fabd", "common_informative_features": 19, "common_actual_records": 6, "kind": "record", "biological_ancestor_assigned": false}, {"node": 4747, "left": null, "right": null, "height": 0.0, "n_profiles": 1, "n_cells": 1, "profile_id": "CELLSET_21b44370f8db12", "common_informative_features": 19, "common_actual_records": 6, "kind": "record", "biological_ancestor_assigned": false}, {"node": 4748, "left": null, "right": null, "height": 0.0, "n_profiles": 1, "n_cells": 1, "profile_id": "CELLSET_eec37b7332eb9b", "common_informative_features": 18, "common_actual_records": 5, "kind": "record", "biological_ancestor_assigned": false}, {"node": 4749, "left": null, "right": null, "height": 0.0, "n_profiles": 1, "n_cells": 1, "profile_id": "CELLSET_4947a04affc7dc", "common_informative_features": 25, "common_actual_records": 7, "kind": "record", "biological_ancestor_assigned": false}, {"node": 4750, "left": null, "right": null, "height": 0.0, "n_profiles": 1, "n_cells": 1, "profile_id": "CELLSET_7c6b800d313dd2", "common_informative_features": 24, "common_actual_records": 8, "kind": "record", "biological_ancestor_assigned": false}, {"node": 4751, "left": null, "right": null, "height": 0.0, "n_profiles": 1, "n_cells": 1, "profile_id": "CELLSET_444ed41ed3f477", "common_informative_features": 28, "common_actual_records": 8, "kind": "record", "biological_ancestor_assigned": false}, {"node": 4752, "left": null, "right": null, "height": 0.0, "n_profiles": 1, "n_cells": 1, "profile_id": "CELLSET_cdb9df7ef76dd8", "common_informative_features": 18, "common_actual_records": 5, "kind": "record", "biological_ancestor_assigned": false}, {"node": 4753, "left": null, "right": null, "height": 0.0, "n_profiles": 1, "n_cells": 1, "profile_id": "CELLSET_cc5038e9d3b7f3", "common_informative_features": 26, "common_actual_records": 10, "kind": "record", "biological_ancestor_assigned": false}, {"node": 4754, "left": null, "right": null, "height": 0.0, "n_profiles": 1, "n_cells": 1, "profile_id": "CELLSET_d269b85bd0ea08", "common_informative_features": 39, "common_actual_records": 13, "kind": "record", "biological_ancestor_assigned": false}, {"node": 4755, "left": null, "right": null, "height": 0.0, "n_profiles": 1, "n_cells": 1, "profile_id": "CELLSET_d6009303815889", "common_informative_features": 45, "common_actual_records": 17, "kind": "record", "biological_ancestor_assigned": false}, {"node": 4756, "left": null, "right": null, "height": 0.0, "n_profiles": 1, "n_cells": 1, "profile_id": "CELLSET_7bc95d547031ae", "common_informative_features": 29, "common_actual_records": 10, "kind": "record", "biological_ancestor_assigned": false}, {"node": 4757, "left": null, "right": null, "height": 0.0, "n_profiles": 1, "n_cells": 1, "profile_id": "CELLSET_1c1494bb68d58f", "common_informative_features": 23, "common_actual_records": 10, "kind": "record", "biological_ancestor_assigned": false}, {"node": 4758, "left": null, "right": null, "height": 0.0, "n_profiles": 1, "n_cells": 1, "profile_id": "CELLSET_c6c337765cc5be", "common_informative_features": 24, "common_actual_records": 8, "kind": "record", "biological_ancestor_assigned": false}, {"node": 4759, "left": null, "right": null, "height": 0.0, "n_profiles": 1, "n_cells": 1, "profile_id": "CELLSET_288bdf42add12c", "common_informative_features": 26, "common_actual_records": 9, "kind": "record", "biological_ancestor_assigned": false}, {"node": 4760, "left": null, "right": null, "height": 0.0, "n_profiles": 1, "n_cells": 1, "profile_id": "CELLSET_ab8fcc18ed3568", "common_informative_features": 45, "common_actual_records": 14, "kind": "record", "biological_ancestor_assigned": false}, {"node": 4761, "left": null, "right": null, "height": 0.0, "n_profiles": 1, "n_cells": 1, "profile_id": "CELLSET_94f8c3dd820458", "common_informative_features": 26, "common_actual_records": 10, "kind": "record", "biological_ancestor_assigned": false}, {"node": 4762, "left": null, "right": null, "height": 0.0, "n_profiles": 1, "n_cells": 1, "profile_id": "CELLSET_c05a2a8df4c281", "common_informative_features": 23, "common_actual_records": 8, "kind": "record", "biological_ancestor_assigned": false}, {"node": 4763, "left": null, "right": null, "height": 0.0, "n_profiles": 1, "n_cells": 1, "profile_id": "CELLSET_3ce6886033bc2b", "common_informative_features": 35, "common_actual_records": 13, "kind": "record", "biological_ancestor_assigned": false}, {"node": 4764, "left": null, "right": null, "height": 0.0, "n_profiles": 1, "n_cells": 1, "profile_id": "CELLSET_9f112f85977b73", "common_informative_features": 31, "common_actual_records": 10, "kind": "record", "biological_ancestor_assigned": false}, {"node": 4765, "left": null, "right": null, "height": 0.0, "n_profiles": 1, "n_cells": 1, "profile_id": "CELLSET_43582cbe5f93c9", "common_informative_features": 29, "common_actual_records": 10, "kind": "record", "biological_ancestor_assigned": false}, {"node": 4766, "left": null, "right": null, "height": 0.0, "n_profiles": 1, "n_cells": 1, "profile_id": "CELLSET_8bcbaa6f06a500", "common_informative_features": 26, "common_actual_records": 8, "kind": "record", "biological_ancestor_assigned": false}, {"node": 4767, "left": null, "right": null, "height": 0.0, "n_profiles": 1, "n_cells": 1, "profile_id": "CELLSET_366460f9cf533d", "common_informative_features": 24, "common_actual_records": 8, "kind": "record", "biological_ancestor_assigned": false}, {"node": 4768, "left": null, "right": null, "height": 0.0, "n_profiles": 1, "n_cells": 1, "profile_id": "CELLSET_822d737c027323", "common_informative_features": 20, "common_actual_records": 6, "kind": "record", "biological_ancestor_assigned": false}, {"node": 4769, "left": null, "right": null, "height": 0.0, "n_profiles": 1, "n_cells": 1, "profile_id": "CELLSET_934d1b17111e43", "common_informative_features": 23, "common_actual_records": 8, "kind": "record", "biological_ancestor_assigned": false}, {"node": 4770, "left": null, "right": null, "height": 0.0, "n_profiles": 1, "n_cells": 1, "profile_id": "CELLSET_d6d1d88b9b7346", "common_informative_features": 28, "common_actual_records": 10, "kind": "record", "biological_ancestor_assigned": false}, {"node": 4771, "left": null, "right": null, "height": 0.0, "n_profiles": 1, "n_cells": 1, "profile_id": "CELLSET_0401c00fc18428", "common_informative_features": 25, "common_actual_records": 9, "kind": "record", "biological_ancestor_assigned": false}, {"node": 4772, "left": null, "right": null, "height": 0.0, "n_profiles": 1, "n_cells": 1, "profile_id": "CELLSET_a4b88eb81d3707", "common_informative_features": 27, "common_actual_records": 9, "kind": "record", "biological_ancestor_assigned": false}, {"node": 4773, "left": null, "right": null, "height": 0.0, "n_profiles": 1, "n_cells": 1, "profile_id": "CELLSET_4cba0df4a2bfea", "common_informative_features": 20, "common_actual_records": 7, "kind": "record", "biological_ancestor_assigned": false}, {"node": 4774, "left": null, "right": null, "height": 0.0, "n_profiles": 1, "n_cells": 1, "profile_id": "CELLSET_6a21a0f38389b2", "common_informative_features": 23, "common_actual_records": 8, "kind": "record", "biological_ancestor_assigned": false}, {"node": 4775, "left": null, "right": null, "height": 0.0, "n_profiles": 1, "n_cells": 1, "profile_id": "CELLSET_0cf39559332d12", "common_informative_features": 30, "common_actual_records": 10, "kind": "record", "biological_ancestor_assigned": false}, {"node": 4776, "left": null, "right": null, "height": 0.0, "n_profiles": 1, "n_cells": 1, "profile_id": "CELLSET_b01d6f14e7521e", "common_informative_features": 26, "common_actual_records": 8, "kind": "record", "biological_ancestor_assigned": false}, {"node": 4777, "left": null, "right": null, "height": 0.0, "n_profiles": 1, "n_cells": 1, "profile_id": "CELLSET_63ceb8bad9d1d2", "common_informative_features": 27, "common_actual_records": 9, "kind": "record", "biological_ancestor_assigned": false}, {"node": 4778, "left": null, "right": null, "height": 0.0, "n_profiles": 1, "n_cells": 1, "profile_id": "CELLSET_5751d2b906e26e", "common_informative_features": 23, "common_actual_records": 8, "kind": "record", "biological_ancestor_assigned": false}, {"node": 4779, "left": null, "right": null, "height": 0.0, "n_profiles": 1, "n_cells": 1, "profile_id": "CELLSET_b06c18967bd68f", "common_informative_features": 25, "common_actual_records": 8, "kind": "record", "biological_ancestor_assigned": false}, {"node": 4780, "left": null, "right": null, "height": 0.0, "n_profiles": 1, "n_cells": 1, "profile_id": "CELLSET_398d5f4157e42a", "common_informative_features": 20, "common_actual_records": 7, "kind": "record", "biological_ancestor_assigned": false}, {"node": 4781, "left": null, "right": null, "height": 0.0, "n_profiles": 1, "n_cells": 1, "profile_id": "CELLSET_3b00432d45a29d", "common_informative_features": 19, "common_actual_records": 6, "kind": "record", "biological_ancestor_assigned": false}, {"node": 4782, "left": null, "right": null, "height": 0.0, "n_profiles": 1, "n_cells": 1, "profile_id": "CELLSET_f00c7d1685c97a", "common_informative_features": 20, "common_actual_records": 7, "kind": "record", "biological_ancestor_assigned": false}, {"node": 4783, "left": null, "right": null, "height": 0.0, "n_profiles": 1, "n_cells": 1, "profile_id": "CELLSET_7db80626876861", "common_informative_features": 19, "common_actual_records": 6, "kind": "record", "biological_ancestor_assigned": false}, {"node": 4784, "left": null, "right": null, "height": 0.0, "n_profiles": 1, "n_cells": 1, "profile_id": "CELLSET_152365c1f2c03e", "common_informative_features": 19, "common_actual_records": 6, "kind": "record", "biological_ancestor_assigned": false}, {"node": 4785, "left": null, "right": null, "height": 0.0, "n_profiles": 1, "n_cells": 1, "profile_id": "CELLSET_6b71d6f51df8ee", "common_informative_features": 18, "common_actual_records": 6, "kind": "record", "biological_ancestor_assigned": false}, {"node": 4786, "left": null, "right": null, "height": 0.0, "n_profiles": 1, "n_cells": 1, "profile_id": "CELLSET_fee29c4799ae16", "common_informative_features": 25, "common_actual_records": 7, "kind": "record", "biological_ancestor_assigned": false}, {"node": 4787, "left": null, "right": null, "height": 0.0, "n_profiles": 1, "n_cells": 1, "profile_id": "CELLSET_742d3396df79e5", "common_informative_features": 23, "common_actual_records": 8, "kind": "record", "biological_ancestor_assigned": false}, {"node": 4788, "left": null, "right": null, "height": 0.0, "n_profiles": 1, "n_cells": 1, "profile_id": "CELLSET_1a6d042de97f90", "common_informative_features": 27, "common_actual_records": 8, "kind": "record", "biological_ancestor_assigned": false}, {"node": 4789, "left": null, "right": null, "height": 0.0, "n_profiles": 1, "n_cells": 1, "profile_id": "CELLSET_4a28a77a37026e", "common_informative_features": 20, "common_actual_records": 7, "kind": "record", "biological_ancestor_assigned": false}, {"node": 4790, "left": null, "right": null, "height": 0.0, "n_profiles": 1, "n_cells": 1, "profile_id": "CELLSET_ce42d5ea25f776", "common_informative_features": 23, "common_actual_records": 7, "kind": "record", "biological_ancestor_assigned": false}, {"node": 4791, "left": null, "right": null, "height": 0.0, "n_profiles": 1, "n_cells": 1, "profile_id": "CELLSET_e655c31068e958", "common_informative_features": 21, "common_actual_records": 6, "kind": "record", "biological_ancestor_assigned": false}, {"node": 4792, "left": null, "right": null, "height": 0.0, "n_profiles": 1, "n_cells": 1, "profile_id": "CELLSET_8366faf415a51e", "common_informative_features": 20, "common_actual_records": 7, "kind": "record", "biological_ancestor_assigned": false}, {"node": 4793, "left": null, "right": null, "height": 0.0, "n_profiles": 1, "n_cells": 2, "profile_id": "CELLSET_4fa3799ebd7955", "common_informative_features": 18, "common_actual_records": 5, "kind": "record", "biological_ancestor_assigned": false}, {"node": 4794, "left": null, "right": null, "height": 0.0, "n_profiles": 1, "n_cells": 1, "profile_id": "CELLSET_97fe988fa7add8", "common_informative_features": 21, "common_actual_records": 6, "kind": "record", "biological_ancestor_assigned": false}, {"node": 4795, "left": null, "right": null, "height": 0.0, "n_profiles": 1, "n_cells": 1, "profile_id": "CELLSET_3cdf525c1041ee", "common_informative_features": 19, "common_actual_records": 6, "kind": "record", "biological_ancestor_assigned": false}, {"node": 4796, "left": null, "right": null, "height": 0.0, "n_profiles": 1, "n_cells": 1, "profile_id": "CELLSET_35933015b50744", "common_informative_features": 31, "common_actual_records": 10, "kind": "record", "biological_ancestor_assigned": false}, {"node": 4797, "left": null, "right": null, "height": 0.0, "n_profiles": 1, "n_cells": 1, "profile_id": "CELLSET_7fc80a163d07f1", "common_informative_features": 32, "common_actual_records": 8, "kind": "record", "biological_ancestor_assigned": false}, {"node": 4798, "left": null, "right": null, "height": 0.0, "n_profiles": 1, "n_cells": 1, "profile_id": "CELLSET_d9942134335373", "common_informative_features": 23, "common_actual_records": 7, "kind": "record", "biological_ancestor_assigned": false}, {"node": 4799, "left": null, "right": null, "height": 0.0, "n_profiles": 1, "n_cells": 1, "profile_id": "CELLSET_a347b90c9b5463", "common_informative_features": 27, "common_actual_records": 9, "kind": "record", "biological_ancestor_assigned": false}, {"node": 4800, "left": null, "right": null, "height": 0.0, "n_profiles": 1, "n_cells": 1, "profile_id": "CELLSET_0a660556ab9d6c", "common_informative_features": 27, "common_actual_records": 9, "kind": "record", "biological_ancestor_assigned": false}, {"node": 4801, "left": null, "right": null, "height": 0.0, "n_profiles": 1, "n_cells": 1, "profile_id": "CELLSET_ef3ed6e4652b40", "common_informative_features": 25, "common_actual_records": 8, "kind": "record", "biological_ancestor_assigned": false}, {"node": 4802, "left": null, "right": null, "height": 0.0, "n_profiles": 1, "n_cells": 1, "profile_id": "CELLSET_5eccfcdc8f8f74", "common_informative_features": 25, "common_actual_records": 9, "kind": "record", "biological_ancestor_assigned": false}, {"node": 4803, "left": null, "right": null, "height": 0.0, "n_profiles": 1, "n_cells": 1, "profile_id": "CELLSET_c5e58d3e4746c8", "common_informative_features": 32, "common_actual_records": 11, "kind": "record", "biological_ancestor_assigned": false}, {"node": 4804, "left": null, "right": null, "height": 0.0, "n_profiles": 1, "n_cells": 1, "profile_id": "CELLSET_554d0a359f4ab8", "common_informative_features": 31, "common_actual_records": 12, "kind": "record", "biological_ancestor_assigned": false}, {"node": 4805, "left": null, "right": null, "height": 0.0, "n_profiles": 1, "n_cells": 1, "profile_id": "CELLSET_4cfa09a624ddb9", "common_informative_features": 25, "common_actual_records": 10, "kind": "record", "biological_ancestor_assigned": false}, {"node": 4806, "left": null, "right": null, "height": 0.0, "n_profiles": 1, "n_cells": 1, "profile_id": "CELLSET_edd277ad369f9d", "common_informative_features": 26, "common_actual_records": 9, "kind": "record", "biological_ancestor_assigned": false}, {"node": 4807, "left": null, "right": null, "height": 0.0, "n_profiles": 1, "n_cells": 1, "profile_id": "CELLSET_cae4014ef669d8", "common_informative_features": 25, "common_actual_records": 8, "kind": "record", "biological_ancestor_assigned": false}, {"node": 4808, "left": null, "right": null, "height": 0.0, "n_profiles": 1, "n_cells": 1, "profile_id": "CELLSET_77bc322c5b3fe1", "common_informative_features": 17, "common_actual_records": 6, "kind": "record", "biological_ancestor_assigned": false}, {"node": 4809, "left": null, "right": null, "height": 0.0, "n_profiles": 1, "n_cells": 1, "profile_id": "CELLSET_b01a982474f602", "common_informative_features": 21, "common_actual_records": 6, "kind": "record", "biological_ancestor_assigned": false}, {"node": 4810, "left": null, "right": null, "height": 0.0, "n_profiles": 1, "n_cells": 1, "profile_id": "CELLSET_c6c807f2f2e07d", "common_informative_features": 20, "common_actual_records": 6, "kind": "record", "biological_ancestor_assigned": false}, {"node": 4811, "left": null, "right": null, "height": 0.0, "n_profiles": 1, "n_cells": 1, "profile_id": "CELLSET_4a96ff0c0d876b", "common_informative_features": 26, "common_actual_records": 7, "kind": "record", "biological_ancestor_assigned": false}, {"node": 4812, "left": null, "right": null, "height": 0.0, "n_profiles": 1, "n_cells": 1, "profile_id": "CELLSET_13031a9a285a3b", "common_informative_features": 29, "common_actual_records": 8, "kind": "record", "biological_ancestor_assigned": false}, {"node": 4813, "left": null, "right": null, "height": 0.0, "n_profiles": 1, "n_cells": 1, "profile_id": "CELLSET_f8436f02518735", "common_informative_features": 26, "common_actual_records": 7, "kind": "record", "biological_ancestor_assigned": false}, {"node": 4814, "left": null, "right": null, "height": 0.0, "n_profiles": 1, "n_cells": 1, "profile_id": "CELLSET_8cd73fb9894121", "common_informative_features": 28, "common_actual_records": 10, "kind": "record", "biological_ancestor_assigned": false}, {"node": 4815, "left": null, "right": null, "height": 0.0, "n_profiles": 1, "n_cells": 1, "profile_id": "CELLSET_bd5d32161c7a5e", "common_informative_features": 27, "common_actual_records": 9, "kind": "record", "biological_ancestor_assigned": false}, {"node": 4816, "left": null, "right": null, "height": 0.0, "n_profiles": 1, "n_cells": 1, "profile_id": "CELLSET_f07bc5a6029101", "common_informative_features": 27, "common_actual_records": 9, "kind": "record", "biological_ancestor_assigned": false}, {"node": 4817, "left": null, "right": null, "height": 0.0, "n_profiles": 1, "n_cells": 1, "profile_id": "CELLSET_06ec6f151485e8", "common_informative_features": 27, "common_actual_records": 7, "kind": "record", "biological_ancestor_assigned": false}, {"node": 4818, "left": null, "right": null, "height": 0.0, "n_profiles": 1, "n_cells": 1, "profile_id": "CELLSET_879c1576e1769b", "common_informative_features": 29, "common_actual_records": 8, "kind": "record", "biological_ancestor_assigned": false}, {"node": 4819, "left": null, "right": null, "height": 0.0, "n_profiles": 1, "n_cells": 1, "profile_id": "CELLSET_ecb1ca8ad24b89", "common_informative_features": 30, "common_actual_records": 11, "kind": "record", "biological_ancestor_assigned": false}, {"node": 4820, "left": null, "right": null, "height": 0.0, "n_profiles": 1, "n_cells": 1, "profile_id": "CELLSET_1153a3c0356dbb", "common_informative_features": 25, "common_actual_records": 7, "kind": "record", "biological_ancestor_assigned": false}, {"node": 4821, "left": null, "right": null, "height": 0.0, "n_profiles": 1, "n_cells": 1, "profile_id": "CELLSET_509a0569015f02", "common_informative_features": 23, "common_actual_records": 7, "kind": "record", "biological_ancestor_assigned": false}, {"node": 4822, "left": null, "right": null, "height": 0.0, "n_profiles": 1, "n_cells": 1, "profile_id": "CELLSET_6cf51900b5ebb6", "common_informative_features": 26, "common_actual_records": 8, "kind": "record", "biological_ancestor_assigned": false}, {"node": 4823, "left": null, "right": null, "height": 0.0, "n_profiles": 1, "n_cells": 2, "profile_id": "CELLSET_3d32fbbef1412b", "common_informative_features": 22, "common_actual_records": 6, "kind": "record", "biological_ancestor_assigned": false}, {"node": 4824, "left": null, "right": null, "height": 0.0, "n_profiles": 1, "n_cells": 1, "profile_id": "CELLSET_0f22f08816b3c6", "common_informative_features": 25, "common_actual_records": 7, "kind": "record", "biological_ancestor_assigned": false}, {"node": 4825, "left": null, "right": null, "height": 0.0, "n_profiles": 1, "n_cells": 1, "profile_id": "CELLSET_5799c61c79907d", "common_informative_features": 21, "common_actual_records": 5, "kind": "record", "biological_ancestor_assigned": false}, {"node": 4826, "left": null, "right": null, "height": 0.0, "n_profiles": 1, "n_cells": 1, "profile_id": "CELLSET_9ad91ca0f08ef6", "common_informative_features": 22, "common_actual_records": 8, "kind": "record", "biological_ancestor_assigned": false}, {"node": 4827, "left": null, "right": null, "height": 0.0, "n_profiles": 1, "n_cells": 1, "profile_id": "CELLSET_6fd4e79d91bd5a", "common_informative_features": 24, "common_actual_records": 8, "kind": "record", "biological_ancestor_assigned": false}, {"node": 4828, "left": null, "right": null, "height": 0.0, "n_profiles": 1, "n_cells": 1, "profile_id": "CELLSET_9df7981699b91e", "common_informative_features": 19, "common_actual_records": 6, "kind": "record", "biological_ancestor_assigned": false}, {"node": 4829, "left": null, "right": null, "height": 0.0, "n_profiles": 1, "n_cells": 1, "profile_id": "CELLSET_c487c7b860976f", "common_informative_features": 24, "common_actual_records": 7, "kind": "record", "biological_ancestor_assigned": false}, {"node": 4830, "left": null, "right": null, "height": 0.0, "n_profiles": 1, "n_cells": 1, "profile_id": "CELLSET_5e050c14b7488a", "common_informative_features": 27, "common_actual_records": 8, "kind": "record", "biological_ancestor_assigned": false}, {"node": 4831, "left": null, "right": null, "height": 0.0, "n_profiles": 1, "n_cells": 1, "profile_id": "CELLSET_1b89b0e1cb035a", "common_informative_features": 22, "common_actual_records": 7, "kind": "record", "biological_ancestor_assigned": false}, {"node": 4832, "left": null, "right": null, "height": 0.0, "n_profiles": 1, "n_cells": 1, "profile_id": "CELLSET_7beeebfef23be2", "common_informative_features": 25, "common_actual_records": 9, "kind": "record", "biological_ancestor_assigned": false}, {"node": 4833, "left": null, "right": null, "height": 0.0, "n_profiles": 1, "n_cells": 1, "profile_id": "CELLSET_072829be6e6870", "common_informative_features": 24, "common_actual_records": 8, "kind": "record", "biological_ancestor_assigned": false}, {"node": 4834, "left": null, "right": null, "height": 0.0, "n_profiles": 1, "n_cells": 1, "profile_id": "CELLSET_3faaf24b5840af", "common_informative_features": 23, "common_actual_records": 7, "kind": "record", "biological_ancestor_assigned": false}, {"node": 4835, "left": null, "right": null, "height": 0.0, "n_profiles": 1, "n_cells": 1, "profile_id": "CELLSET_5494663b3858f9", "common_informative_features": 23, "common_actual_records": 8, "kind": "record", "biological_ancestor_assigned": false}, {"node": 4836, "left": null, "right": null, "height": 0.0, "n_profiles": 1, "n_cells": 1, "profile_id": "CELLSET_78da257232438f", "common_informative_features": 23, "common_actual_records": 8, "kind": "record", "biological_ancestor_assigned": false}, {"node": 4837, "left": null, "right": null, "height": 0.0, "n_profiles": 1, "n_cells": 1, "profile_id": "CELLSET_0c32d20f993ef1", "common_informative_features": 19, "common_actual_records": 6, "kind": "record", "biological_ancestor_assigned": false}, {"node": 4838, "left": null, "right": null, "height": 0.0, "n_profiles": 1, "n_cells": 4, "profile_id": "CELLSET_4f916b333e13ac", "common_informative_features": 19, "common_actual_records": 6, "kind": "record", "biological_ancestor_assigned": false}, {"node": 4839, "left": null, "right": null, "height": 0.0, "n_profiles": 1, "n_cells": 1, "profile_id": "CELLSET_c72ecece9cb71f", "common_informative_features": 18, "common_actual_records": 5, "kind": "record", "biological_ancestor_assigned": false}, {"node": 4840, "left": null, "right": null, "height": 0.0, "n_profiles": 1, "n_cells": 1, "profile_id": "CELLSET_e7d48b8911169b", "common_informative_features": 21, "common_actual_records": 8, "kind": "record", "biological_ancestor_assigned": false}, {"node": 4841, "left": null, "right": null, "height": 0.0, "n_profiles": 1, "n_cells": 1, "profile_id": "CELLSET_58014e8fa43928", "common_informative_features": 19, "common_actual_records": 6, "kind": "record", "biological_ancestor_assigned": false}, {"node": 4842, "left": null, "right": null, "height": 0.0, "n_profiles": 1, "n_cells": 1, "profile_id": "CELLSET_37eebaeeeeef54", "common_informative_features": 22, "common_actual_records": 7, "kind": "record", "biological_ancestor_assigned": false}, {"node": 4843, "left": null, "right": null, "height": 0.0, "n_profiles": 1, "n_cells": 1, "profile_id": "CELLSET_aa1889d9fe38f2", "common_informative_features": 21, "common_actual_records": 7, "kind": "record", "biological_ancestor_assigned": false}, {"node": 4844, "left": null, "right": null, "height": 0.0, "n_profiles": 1, "n_cells": 1, "profile_id": "CELLSET_4f7bddc2c8fa5a", "common_informative_features": 36, "common_actual_records": 13, "kind": "record", "biological_ancestor_assigned": false}, {"node": 4845, "left": null, "right": null, "height": 0.0, "n_profiles": 1, "n_cells": 1, "profile_id": "CELLSET_872954a62e99f5", "common_informative_features": 21, "common_actual_records": 5, "kind": "record", "biological_ancestor_assigned": false}, {"node": 4846, "left": null, "right": null, "height": 0.0, "n_profiles": 1, "n_cells": 1, "profile_id": "CELLSET_e6add8ac3b1c23", "common_informative_features": 19, "common_actual_records": 6, "kind": "record", "biological_ancestor_assigned": false}, {"node": 4847, "left": null, "right": null, "height": 0.0, "n_profiles": 1, "n_cells": 1, "profile_id": "CELLSET_3b45f62733103b", "common_informative_features": 22, "common_actual_records": 7, "kind": "record", "biological_ancestor_assigned": false}, {"node": 4848, "left": null, "right": null, "height": 0.0, "n_profiles": 1, "n_cells": 1, "profile_id": "CELLSET_036f6571127032", "common_informative_features": 25, "common_actual_records": 7, "kind": "record", "biological_ancestor_assigned": false}, {"node": 4849, "left": null, "right": null, "height": 0.0, "n_profiles": 1, "n_cells": 1, "profile_id": "CELLSET_d585b681748535", "common_informative_features": 28, "common_actual_records": 8, "kind": "record", "biological_ancestor_assigned": false}, {"node": 4850, "left": null, "right": null, "height": 0.0, "n_profiles": 1, "n_cells": 1, "profile_id": "CELLSET_ae00f512ed6251", "common_informative_features": 23, "common_actual_records": 7, "kind": "record", "biological_ancestor_assigned": false}, {"node": 4851, "left": null, "right": null, "height": 0.0, "n_profiles": 1, "n_cells": 1, "profile_id": "CELLSET_1c02313a359dfb", "common_informative_features": 23, "common_actual_records": 7, "kind": "record", "biological_ancestor_assigned": false}, {"node": 4852, "left": null, "right": null, "height": 0.0, "n_profiles": 1, "n_cells": 1, "profile_id": "CELLSET_66d9f9d954af79", "common_informative_features": 22, "common_actual_records": 7, "kind": "record", "biological_ancestor_assigned": false}, {"node": 4853, "left": null, "right": null, "height": 0.0, "n_profiles": 1, "n_cells": 1, "profile_id": "CELLSET_9b4eb06073f694", "common_informative_features": 27, "common_actual_records": 7, "kind": "record", "biological_ancestor_assigned": false}, {"node": 4854, "left": null, "right": null, "height": 0.0, "n_profiles": 1, "n_cells": 1, "profile_id": "CELLSET_52202e9277e2ad", "common_informative_features": 26, "common_actual_records": 9, "kind": "record", "biological_ancestor_assigned": false}, {"node": 4855, "left": null, "right": null, "height": 0.0, "n_profiles": 1, "n_cells": 2, "profile_id": "CELLSET_74b07ac5b867a0", "common_informative_features": 24, "common_actual_records": 7, "kind": "record", "biological_ancestor_assigned": false}, {"node": 4856, "left": null, "right": null, "height": 0.0, "n_profiles": 1, "n_cells": 1, "profile_id": "CELLSET_fbbf0c8d3c3524", "common_informative_features": 19, "common_actual_records": 6, "kind": "record", "biological_ancestor_assigned": false}, {"node": 4857, "left": null, "right": null, "height": 0.0, "n_profiles": 1, "n_cells": 1, "profile_id": "CELLSET_ea0bd56fce55a0", "common_informative_features": 15, "common_actual_records": 4, "kind": "record", "biological_ancestor_assigned": false}, {"node": 4858, "left": null, "right": null, "height": 0.0, "n_profiles": 1, "n_cells": 1, "profile_id": "CELLSET_7133e6dc37ea14", "common_informative_features": 19, "common_actual_records": 6, "kind": "record", "biological_ancestor_assigned": false}, {"node": 4859, "left": null, "right": null, "height": 0.0, "n_profiles": 1, "n_cells": 1, "profile_id": "CELLSET_67bc5ec848d0f6", "common_informative_features": 22, "common_actual_records": 7, "kind": "record", "biological_ancestor_assigned": false}, {"node": 4860, "left": null, "right": null, "height": 0.0, "n_profiles": 1, "n_cells": 1, "profile_id": "CELLSET_afdbd21e6a4ad2", "common_informative_features": 19, "common_actual_records": 6, "kind": "record", "biological_ancestor_assigned": false}, {"node": 4861, "left": null, "right": null, "height": 0.0, "n_profiles": 1, "n_cells": 1, "profile_id": "CELLSET_2674519fa165ec", "common_informative_features": 19, "common_actual_records": 6, "kind": "record", "biological_ancestor_assigned": false}, {"node": 4862, "left": null, "right": null, "height": 0.0, "n_profiles": 1, "n_cells": 1, "profile_id": "CELLSET_78f2cf82b15523", "common_informative_features": 18, "common_actual_records": 5, "kind": "record", "biological_ancestor_assigned": false}, {"node": 4863, "left": null, "right": null, "height": 0.0, "n_profiles": 1, "n_cells": 1, "profile_id": "CELLSET_8de0cdc467e413", "common_informative_features": 21, "common_actual_records": 6, "kind": "record", "biological_ancestor_assigned": false}, {"node": 4864, "left": null, "right": null, "height": 0.0, "n_profiles": 1, "n_cells": 1, "profile_id": "CELLSET_ad6ccb98cc55bd", "common_informative_features": 19, "common_actual_records": 6, "kind": "record", "biological_ancestor_assigned": false}, {"node": 4865, "left": null, "right": null, "height": 0.0, "n_profiles": 1, "n_cells": 12, "profile_id": "CELLSET_6dec1ec8c412c7", "common_informative_features": 18, "common_actual_records": 5, "kind": "record", "biological_ancestor_assigned": false}, {"node": 4866, "left": null, "right": null, "height": 0.0, "n_profiles": 1, "n_cells": 3, "profile_id": "CELLSET_451a8ad8146b51", "common_informative_features": 21, "common_actual_records": 6, "kind": "record", "biological_ancestor_assigned": false}, {"node": 4867, "left": null, "right": null, "height": 0.0, "n_profiles": 1, "n_cells": 1, "profile_id": "CELLSET_a97bb0c7806d50", "common_informative_features": 17, "common_actual_records": 4, "kind": "record", "biological_ancestor_assigned": false}, {"node": 4868, "left": null, "right": null, "height": 0.0, "n_profiles": 1, "n_cells": 1, "profile_id": "CELLSET_507c55cadc57ae", "common_informative_features": 24, "common_actual_records": 8, "kind": "record", "biological_ancestor_assigned": false}, {"node": 4869, "left": null, "right": null, "height": 0.0, "n_profiles": 1, "n_cells": 2, "profile_id": "CELLSET_bce0196fc92e4f", "common_informative_features": 21, "common_actual_records": 5, "kind": "record", "biological_ancestor_assigned": false}, {"node": 4870, "left": null, "right": null, "height": 0.0, "n_profiles": 1, "n_cells": 1, "profile_id": "CELLSET_0dc79d35fd5bba", "common_informative_features": 23, "common_actual_records": 5, "kind": "record", "biological_ancestor_assigned": false}, {"node": 4871, "left": null, "right": null, "height": 0.0, "n_profiles": 1, "n_cells": 1, "profile_id": "CELLSET_182f4eafcfb4a8", "common_informative_features": 22, "common_actual_records": 4, "kind": "record", "biological_ancestor_assigned": false}, {"node": 4872, "left": null, "right": null, "height": 0.0, "n_profiles": 1, "n_cells": 1, "profile_id": "CELLSET_4340169adef5eb", "common_informative_features": 18, "common_actual_records": 5, "kind": "record", "biological_ancestor_assigned": false}, {"node": 4873, "left": null, "right": null, "height": 0.0, "n_profiles": 1, "n_cells": 1, "profile_id": "CELLSET_ee36a63bba02dc", "common_informative_features": 24, "common_actual_records": 5, "kind": "record", "biological_ancestor_assigned": false}, {"node": 4874, "left": null, "right": null, "height": 0.0, "n_profiles": 1, "n_cells": 1, "profile_id": "CELLSET_51f65b008b97c3", "common_informative_features": 18, "common_actual_records": 5, "kind": "record", "biological_ancestor_assigned": false}, {"node": 4875, "left": null, "right": null, "height": 0.0, "n_profiles": 1, "n_cells": 1, "profile_id": "CELLSET_b3388ee9fe9c73", "common_informative_features": 20, "common_actual_records": 7, "kind": "record", "biological_ancestor_assigned": false}, {"node": 4876, "left": null, "right": null, "height": 0.0, "n_profiles": 1, "n_cells": 1, "profile_id": "CELLSET_e34156d3b18a95", "common_informative_features": 22, "common_actual_records": 6, "kind": "record", "biological_ancestor_assigned": false}, {"node": 4877, "left": null, "right": null, "height": 0.0, "n_profiles": 1, "n_cells": 1, "profile_id": "CELLSET_03447603bc756f", "common_informative_features": 17, "common_actual_records": 4, "kind": "record", "biological_ancestor_assigned": false}, {"node": 4878, "left": null, "right": null, "height": 0.0, "n_profiles": 1, "n_cells": 1, "profile_id": "CELLSET_e9a0f53293c6b3", "common_informative_features": 18, "common_actual_records": 5, "kind": "record", "biological_ancestor_assigned": false}, {"node": 4879, "left": null, "right": null, "height": 0.0, "n_profiles": 1, "n_cells": 1, "profile_id": "CELLSET_0bfd98f5513125", "common_informative_features": 22, "common_actual_records": 6, "kind": "record", "biological_ancestor_assigned": false}, {"node": 4880, "left": null, "right": null, "height": 0.0, "n_profiles": 1, "n_cells": 1, "profile_id": "CELLSET_af8e076a8cc7bf", "common_informative_features": 9, "common_actual_records": 3, "kind": "record", "biological_ancestor_assigned": false}, {"node": 4881, "left": null, "right": null, "height": 0.0, "n_profiles": 1, "n_cells": 1, "profile_id": "CELLSET_8a0b30f5677b64", "common_informative_features": 19, "common_actual_records": 6, "kind": "record", "biological_ancestor_assigned": false}, {"node": 4882, "left": null, "right": null, "height": 0.0, "n_profiles": 1, "n_cells": 1, "profile_id": "CELLSET_af625c6ce1df0f", "common_informative_features": 17, "common_actual_records": 4, "kind": "record", "biological_ancestor_assigned": false}, {"node": 4883, "left": null, "right": null, "height": 0.0, "n_profiles": 1, "n_cells": 1, "profile_id": "CELLSET_100ddf7e8a7b6a", "common_informative_features": 10, "common_actual_records": 4, "kind": "record", "biological_ancestor_assigned": false}, {"node": 4884, "left": null, "right": null, "height": 0.0, "n_profiles": 1, "n_cells": 1, "profile_id": "CELLSET_27c0893472c34d", "common_informative_features": 31, "common_actual_records": 7, "kind": "record", "biological_ancestor_assigned": false}, {"node": 4885, "left": null, "right": null, "height": 0.0, "n_profiles": 1, "n_cells": 1, "profile_id": "CELLSET_a02e387ff6c956", "common_informative_features": 22, "common_actual_records": 6, "kind": "record", "biological_ancestor_assigned": false}, {"node": 4886, "left": null, "right": null, "height": 0.0, "n_profiles": 1, "n_cells": 1, "profile_id": "CELLSET_d65a36ae34e564", "common_informative_features": 22, "common_actual_records": 6, "kind": "record", "biological_ancestor_assigned": false}, {"node": 4887, "left": null, "right": null, "height": 0.0, "n_profiles": 1, "n_cells": 1, "profile_id": "CELLSET_9e8efda10c6382", "common_informative_features": 22, "common_actual_records": 6, "kind": "record", "biological_ancestor_assigned": false}, {"node": 4888, "left": null, "right": null, "height": 0.0, "n_profiles": 1, "n_cells": 1, "profile_id": "CELLSET_bbbec93b7994ae", "common_informative_features": 29, "common_actual_records": 7, "kind": "record", "biological_ancestor_assigned": false}, {"node": 4889, "left": null, "right": null, "height": 0.0, "n_profiles": 1, "n_cells": 1, "profile_id": "CELLSET_c038da85e88250", "common_informative_features": 22, "common_actual_records": 6, "kind": "record", "biological_ancestor_assigned": false}, {"node": 4890, "left": null, "right": null, "height": 0.0, "n_profiles": 1, "n_cells": 1, "profile_id": "CELLSET_87e8353d844241", "common_informative_features": 22, "common_actual_records": 6, "kind": "record", "biological_ancestor_assigned": false}, {"node": 4891, "left": null, "right": null, "height": 0.0, "n_profiles": 1, "n_cells": 1, "profile_id": "CELLSET_9753d2d82a9fad", "common_informative_features": 27, "common_actual_records": 9, "kind": "record", "biological_ancestor_assigned": false}, {"node": 4892, "left": null, "right": null, "height": 0.0, "n_profiles": 1, "n_cells": 4, "profile_id": "CELLSET_e8116cad26d785", "common_informative_features": 8, "common_actual_records": 2, "kind": "record", "biological_ancestor_assigned": false}, {"node": 4893, "left": null, "right": null, "height": 0.0, "n_profiles": 1, "n_cells": 1, "profile_id": "CELLSET_751f736b12fe60", "common_informative_features": 21, "common_actual_records": 6, "kind": "record", "biological_ancestor_assigned": false}, {"node": 4894, "left": null, "right": null, "height": 0.0, "n_profiles": 1, "n_cells": 2, "profile_id": "CELLSET_2e191a7497dc4c", "common_informative_features": 20, "common_actual_records": 5, "kind": "record", "biological_ancestor_assigned": false}, {"node": 4895, "left": null, "right": null, "height": 0.0, "n_profiles": 1, "n_cells": 1, "profile_id": "CELLSET_0e3322a71d9048", "common_informative_features": 19, "common_actual_records": 6, "kind": "record", "biological_ancestor_assigned": false}, {"node": 4896, "left": null, "right": null, "height": 0.0, "n_profiles": 1, "n_cells": 4, "profile_id": "CELLSET_7ec25b1f082ad7", "common_informative_features": 9, "common_actual_records": 3, "kind": "record", "biological_ancestor_assigned": false}, {"node": 4897, "left": null, "right": null, "height": 0.0, "n_profiles": 1, "n_cells": 1, "profile_id": "CELLSET_83495087c834e9", "common_informative_features": 18, "common_actual_records": 5, "kind": "record", "biological_ancestor_assigned": false}, {"node": 4898, "left": null, "right": null, "height": 0.0, "n_profiles": 1, "n_cells": 1, "profile_id": "CELLSET_d7ff27fb9fe9a2", "common_informative_features": 20, "common_actual_records": 4, "kind": "record", "biological_ancestor_assigned": false}, {"node": 4899, "left": null, "right": null, "height": 0.0, "n_profiles": 1, "n_cells": 1, "profile_id": "CELLSET_513e3cebc110b3", "common_informative_features": 18, "common_actual_records": 5, "kind": "record", "biological_ancestor_assigned": false}, {"node": 4900, "left": null, "right": null, "height": 0.0, "n_profiles": 1, "n_cells": 1, "profile_id": "CELLSET_b10549332958c6", "common_informative_features": 18, "common_actual_records": 5, "kind": "record", "biological_ancestor_assigned": false}, {"node": 4901, "left": null, "right": null, "height": 0.0, "n_profiles": 1, "n_cells": 3, "profile_id": "CELLSET_aef3c3b328da6d", "common_informative_features": 17, "common_actual_records": 4, "kind": "record", "biological_ancestor_assigned": false}, {"node": 4902, "left": null, "right": null, "height": 0.0, "n_profiles": 1, "n_cells": 1, "profile_id": "CELLSET_9d091153747574", "common_informative_features": 18, "common_actual_records": 5, "kind": "record", "biological_ancestor_assigned": false}, {"node": 4903, "left": null, "right": null, "height": 0.0, "n_profiles": 1, "n_cells": 4, "profile_id": "CELLSET_ad3afb382a12e2", "common_informative_features": 20, "common_actual_records": 5, "kind": "record", "biological_ancestor_assigned": false}, {"node": 4904, "left": null, "right": null, "height": 0.0, "n_profiles": 1, "n_cells": 1, "profile_id": "CELLSET_99afbcf2f6cb34", "common_informative_features": 16, "common_actual_records": 3, "kind": "record", "biological_ancestor_assigned": false}, {"node": 4905, "left": null, "right": null, "height": 0.0, "n_profiles": 1, "n_cells": 4, "profile_id": "CELLSET_529a002be2a1a9", "common_informative_features": 16, "common_actual_records": 3, "kind": "record", "biological_ancestor_assigned": false}, {"node": 4906, "left": null, "right": null, "height": 0.0, "n_profiles": 1, "n_cells": 1, "profile_id": "CELLSET_ebe69a82b74ab6", "common_informative_features": 15, "common_actual_records": 4, "kind": "record", "biological_ancestor_assigned": false}, {"node": 4907, "left": null, "right": null, "height": 0.0, "n_profiles": 1, "n_cells": 1, "profile_id": "CELLSET_74c483c82952e8", "common_informative_features": 18, "common_actual_records": 5, "kind": "record", "biological_ancestor_assigned": false}, {"node": 4908, "left": null, "right": null, "height": 0.0, "n_profiles": 1, "n_cells": 1, "profile_id": "CELLSET_3e5ae6cfed5aba", "common_informative_features": 14, "common_actual_records": 3, "kind": "record", "biological_ancestor_assigned": false}, {"node": 4909, "left": null, "right": null, "height": 0.0, "n_profiles": 1, "n_cells": 1, "profile_id": "CELLSET_8efc4f8074c5d5", "common_informative_features": 17, "common_actual_records": 4, "kind": "record", "biological_ancestor_assigned": false}, {"node": 4910, "left": null, "right": null, "height": 0.0, "n_profiles": 1, "n_cells": 2, "profile_id": "CELLSET_59a595de29d6a3", "common_informative_features": 14, "common_actual_records": 3, "kind": "record", "biological_ancestor_assigned": false}, {"node": 4911, "left": null, "right": null, "height": 0.0, "n_profiles": 1, "n_cells": 1, "profile_id": "CELLSET_b1f9efefe679e1", "common_informative_features": 13, "common_actual_records": 2, "kind": "record", "biological_ancestor_assigned": false}, {"node": 4912, "left": null, "right": null, "height": 0.0, "n_profiles": 1, "n_cells": 1, "profile_id": "CELLSET_655af2c048b5b6", "common_informative_features": 28, "common_actual_records": 9, "kind": "record", "biological_ancestor_assigned": false}, {"node": 4913, "left": null, "right": null, "height": 0.0, "n_profiles": 1, "n_cells": 1, "profile_id": "CELLSET_168475b2b4fcee", "common_informative_features": 20, "common_actual_records": 7, "kind": "record", "biological_ancestor_assigned": false}, {"node": 4914, "left": null, "right": null, "height": 0.0, "n_profiles": 1, "n_cells": 1, "profile_id": "CELLSET_b9fe9151e4a3b4", "common_informative_features": 8, "common_actual_records": 2, "kind": "record", "biological_ancestor_assigned": false}, {"node": 4915, "left": null, "right": null, "height": 0.0, "n_profiles": 1, "n_cells": 1, "profile_id": "CELLSET_63edb525f9ec7c", "common_informative_features": 23, "common_actual_records": 7, "kind": "record", "biological_ancestor_assigned": false}, {"node": 4916, "left": null, "right": null, "height": 0.0, "n_profiles": 1, "n_cells": 1, "profile_id": "CELLSET_f2948c13a688ce", "common_informative_features": 32, "common_actual_records": 13, "kind": "record", "biological_ancestor_assigned": false}, {"node": 4917, "left": null, "right": null, "height": 0.0, "n_profiles": 1, "n_cells": 1, "profile_id": "CELLSET_3ea56f11cb9d11", "common_informative_features": 27, "common_actual_records": 10, "kind": "record", "biological_ancestor_assigned": false}, {"node": 4918, "left": null, "right": null, "height": 0.0, "n_profiles": 1, "n_cells": 1, "profile_id": "CELLSET_beac90e7f4f96e", "common_informative_features": 22, "common_actual_records": 9, "kind": "record", "biological_ancestor_assigned": false}, {"node": 4919, "left": null, "right": null, "height": 0.0, "n_profiles": 1, "n_cells": 1, "profile_id": "CELLSET_a5b1b2729b8689", "common_informative_features": 27, "common_actual_records": 11, "kind": "record", "biological_ancestor_assigned": false}, {"node": 4920, "left": null, "right": null, "height": 0.0, "n_profiles": 1, "n_cells": 1, "profile_id": "CELLSET_275c24468672ec", "common_informative_features": 22, "common_actual_records": 9, "kind": "record", "biological_ancestor_assigned": false}, {"node": 4921, "left": null, "right": null, "height": 0.0, "n_profiles": 1, "n_cells": 1, "profile_id": "CELLSET_8ebc451f839281", "common_informative_features": 16, "common_actual_records": 5, "kind": "record", "biological_ancestor_assigned": false}, {"node": 4922, "left": null, "right": null, "height": 0.0, "n_profiles": 1, "n_cells": 1, "profile_id": "CELLSET_f88e2a77ce941c", "common_informative_features": 39, "common_actual_records": 16, "kind": "record", "biological_ancestor_assigned": false}, {"node": 4923, "left": null, "right": null, "height": 0.0, "n_profiles": 1, "n_cells": 1, "profile_id": "CELLSET_d5d538ff7a7753", "common_informative_features": 19, "common_actual_records": 6, "kind": "record", "biological_ancestor_assigned": false}, {"node": 4924, "left": null, "right": null, "height": 0.0, "n_profiles": 1, "n_cells": 1, "profile_id": "CELLSET_22e5fd3975773c", "common_informative_features": 32, "common_actual_records": 13, "kind": "record", "biological_ancestor_assigned": false}, {"node": 4925, "left": null, "right": null, "height": 0.0, "n_profiles": 1, "n_cells": 1, "profile_id": "CELLSET_a4826f058283df", "common_informative_features": 20, "common_actual_records": 7, "kind": "record", "biological_ancestor_assigned": false}, {"node": 4926, "left": null, "right": null, "height": 0.0, "n_profiles": 1, "n_cells": 1, "profile_id": "CELLSET_e4ced5241340a5", "common_informative_features": 20, "common_actual_records": 7, "kind": "record", "biological_ancestor_assigned": false}, {"node": 4927, "left": null, "right": null, "height": 0.0, "n_profiles": 1, "n_cells": 1, "profile_id": "CELLSET_da90463d34c56f", "common_informative_features": 30, "common_actual_records": 12, "kind": "record", "biological_ancestor_assigned": false}, {"node": 4928, "left": null, "right": null, "height": 0.0, "n_profiles": 1, "n_cells": 1, "profile_id": "CELLSET_a8aeb04e417706", "common_informative_features": 25, "common_actual_records": 8, "kind": "record", "biological_ancestor_assigned": false}, {"node": 4929, "left": null, "right": null, "height": 0.0, "n_profiles": 1, "n_cells": 1, "profile_id": "CELLSET_7f7b2e6bb351e7", "common_informative_features": 23, "common_actual_records": 7, "kind": "record", "biological_ancestor_assigned": false}, {"node": 4930, "left": null, "right": null, "height": 0.0, "n_profiles": 1, "n_cells": 1, "profile_id": "CELLSET_01a8fb6f27140b", "common_informative_features": 23, "common_actual_records": 7, "kind": "record", "biological_ancestor_assigned": false}, {"node": 4931, "left": null, "right": null, "height": 0.0, "n_profiles": 1, "n_cells": 1, "profile_id": "CELLSET_997f356dc91bc1", "common_informative_features": 21, "common_actual_records": 7, "kind": "record", "biological_ancestor_assigned": false}, {"node": 4932, "left": null, "right": null, "height": 0.0, "n_profiles": 1, "n_cells": 1, "profile_id": "CELLSET_ade4aba8510303", "common_informative_features": 23, "common_actual_records": 7, "kind": "record", "biological_ancestor_assigned": false}, {"node": 4933, "left": null, "right": null, "height": 0.0, "n_profiles": 1, "n_cells": 1, "profile_id": "CELLSET_80261b6f68c449", "common_informative_features": 16, "common_actual_records": 5, "kind": "record", "biological_ancestor_assigned": false}, {"node": 4934, "left": null, "right": null, "height": 0.0, "n_profiles": 1, "n_cells": 1, "profile_id": "CELLSET_ca996561ea9010", "common_informative_features": 23, "common_actual_records": 7, "kind": "record", "biological_ancestor_assigned": false}, {"node": 4935, "left": null, "right": null, "height": 0.0, "n_profiles": 1, "n_cells": 4, "profile_id": "CELLSET_c259c84353014f", "common_informative_features": 19, "common_actual_records": 6, "kind": "record", "biological_ancestor_assigned": false}, {"node": 4936, "left": null, "right": null, "height": 0.0, "n_profiles": 1, "n_cells": 1, "profile_id": "CELLSET_5a840a8389bb5a", "common_informative_features": 23, "common_actual_records": 8, "kind": "record", "biological_ancestor_assigned": false}, {"node": 4937, "left": null, "right": null, "height": 0.0, "n_profiles": 1, "n_cells": 1, "profile_id": "CELLSET_725e7227ec4e24", "common_informative_features": 22, "common_actual_records": 6, "kind": "record", "biological_ancestor_assigned": false}, {"node": 4938, "left": null, "right": null, "height": 0.0, "n_profiles": 1, "n_cells": 1, "profile_id": "CELLSET_9521912455f943", "common_informative_features": 19, "common_actual_records": 6, "kind": "record", "biological_ancestor_assigned": false}, {"node": 4939, "left": null, "right": null, "height": 0.0, "n_profiles": 1, "n_cells": 1, "profile_id": "CELLSET_bde226acc3a507", "common_informative_features": 22, "common_actual_records": 7, "kind": "record", "biological_ancestor_assigned": false}, {"node": 4940, "left": null, "right": null, "height": 0.0, "n_profiles": 1, "n_cells": 1, "profile_id": "CELLSET_82ef45f3c0a8ae", "common_informative_features": 19, "common_actual_records": 6, "kind": "record", "biological_ancestor_assigned": false}, {"node": 4941, "left": null, "right": null, "height": 0.0, "n_profiles": 1, "n_cells": 1, "profile_id": "CELLSET_596c0fbaf8b8b6", "common_informative_features": 13, "common_actual_records": 4, "kind": "record", "biological_ancestor_assigned": false}, {"node": 4942, "left": null, "right": null, "height": 0.0, "n_profiles": 1, "n_cells": 1, "profile_id": "CELLSET_34f5b206d6f9ae", "common_informative_features": 18, "common_actual_records": 5, "kind": "record", "biological_ancestor_assigned": false}, {"node": 4943, "left": null, "right": null, "height": 0.0, "n_profiles": 1, "n_cells": 1, "profile_id": "CELLSET_8f3393bb23f0e8", "common_informative_features": 32, "common_actual_records": 10, "kind": "record", "biological_ancestor_assigned": false}, {"node": 4944, "left": null, "right": null, "height": 0.0, "n_profiles": 1, "n_cells": 1, "profile_id": "CELLSET_48c5ee735cd542", "common_informative_features": 39, "common_actual_records": 14, "kind": "record", "biological_ancestor_assigned": false}, {"node": 4945, "left": null, "right": null, "height": 0.0, "n_profiles": 1, "n_cells": 1, "profile_id": "CELLSET_83fa55b8017b9b", "common_informative_features": 26, "common_actual_records": 8, "kind": "record", "biological_ancestor_assigned": false}, {"node": 4946, "left": null, "right": null, "height": 0.0, "n_profiles": 1, "n_cells": 1, "profile_id": "CELLSET_eec10b2910edb3", "common_informative_features": 33, "common_actual_records": 12, "kind": "record", "biological_ancestor_assigned": false}, {"node": 4947, "left": null, "right": null, "height": 0.0, "n_profiles": 1, "n_cells": 1, "profile_id": "CELLSET_6137d24fa0d0ca", "common_informative_features": 27, "common_actual_records": 8, "kind": "record", "biological_ancestor_assigned": false}, {"node": 4948, "left": null, "right": null, "height": 0.0, "n_profiles": 1, "n_cells": 1, "profile_id": "CELLSET_e62a765c3fb80c", "common_informative_features": 14, "common_actual_records": 3, "kind": "record", "biological_ancestor_assigned": false}, {"node": 4949, "left": null, "right": null, "height": 0.0, "n_profiles": 1, "n_cells": 1, "profile_id": "CELLSET_a647318f825b5f", "common_informative_features": 29, "common_actual_records": 8, "kind": "record", "biological_ancestor_assigned": false}, {"node": 4950, "left": null, "right": null, "height": 0.0, "n_profiles": 1, "n_cells": 1, "profile_id": "CELLSET_096c0ce36b9a34", "common_informative_features": 22, "common_actual_records": 6, "kind": "record", "biological_ancestor_assigned": false}, {"node": 4951, "left": null, "right": null, "height": 0.0, "n_profiles": 1, "n_cells": 1, "profile_id": "CELLSET_e424da3af824e6", "common_informative_features": 41, "common_actual_records": 14, "kind": "record", "biological_ancestor_assigned": false}, {"node": 4952, "left": null, "right": null, "height": 0.0, "n_profiles": 1, "n_cells": 1, "profile_id": "CELLSET_c887a8281a491c", "common_informative_features": 24, "common_actual_records": 7, "kind": "record", "biological_ancestor_assigned": false}, {"node": 4953, "left": null, "right": null, "height": 0.0, "n_profiles": 1, "n_cells": 1, "profile_id": "CELLSET_27b49590997531", "common_informative_features": 33, "common_actual_records": 10, "kind": "record", "biological_ancestor_assigned": false}, {"node": 4954, "left": null, "right": null, "height": 0.0, "n_profiles": 1, "n_cells": 1, "profile_id": "CELLSET_ba9f4d3fa28e23", "common_informative_features": 28, "common_actual_records": 9, "kind": "record", "biological_ancestor_assigned": false}, {"node": 4955, "left": null, "right": null, "height": 0.0, "n_profiles": 1, "n_cells": 1, "profile_id": "CELLSET_d42ec34e2c34e9", "common_informative_features": 27, "common_actual_records": 9, "kind": "record", "biological_ancestor_assigned": false}, {"node": 4956, "left": null, "right": null, "height": 0.0, "n_profiles": 1, "n_cells": 1, "profile_id": "CELLSET_376cc854b62895", "common_informative_features": 25, "common_actual_records": 9, "kind": "record", "biological_ancestor_assigned": false}, {"node": 4957, "left": null, "right": null, "height": 0.0, "n_profiles": 1, "n_cells": 1, "profile_id": "CELLSET_4e772d290f6a16", "common_informative_features": 24, "common_actual_records": 8, "kind": "record", "biological_ancestor_assigned": false}, {"node": 4958, "left": null, "right": null, "height": 0.0, "n_profiles": 1, "n_cells": 1, "profile_id": "CELLSET_03dbe8e37d4bd6", "common_informative_features": 23, "common_actual_records": 7, "kind": "record", "biological_ancestor_assigned": false}, {"node": 4959, "left": null, "right": null, "height": 0.0, "n_profiles": 1, "n_cells": 1, "profile_id": "CELLSET_e6cbc064a10c8d", "common_informative_features": 17, "common_actual_records": 6, "kind": "record", "biological_ancestor_assigned": false}, {"node": 4960, "left": null, "right": null, "height": 0.0, "n_profiles": 1, "n_cells": 1, "profile_id": "CELLSET_71b4f2b7cce899", "common_informative_features": 22, "common_actual_records": 9, "kind": "record", "biological_ancestor_assigned": false}, {"node": 4961, "left": null, "right": null, "height": 0.0, "n_profiles": 1, "n_cells": 1, "profile_id": "CELLSET_bf6c037fa14c16", "common_informative_features": 22, "common_actual_records": 9, "kind": "record", "biological_ancestor_assigned": false}, {"node": 4962, "left": null, "right": null, "height": 0.0, "n_profiles": 1, "n_cells": 1, "profile_id": "CELLSET_a58978a807714a", "common_informative_features": 23, "common_actual_records": 8, "kind": "record", "biological_ancestor_assigned": false}, {"node": 4963, "left": null, "right": null, "height": 0.0, "n_profiles": 1, "n_cells": 1, "profile_id": "CELLSET_e94b2bd9badec8", "common_informative_features": 26, "common_actual_records": 10, "kind": "record", "biological_ancestor_assigned": false}, {"node": 4964, "left": null, "right": null, "height": 0.0, "n_profiles": 1, "n_cells": 1, "profile_id": "CELLSET_dff8db6cc78615", "common_informative_features": 23, "common_actual_records": 7, "kind": "record", "biological_ancestor_assigned": false}, {"node": 4965, "left": null, "right": null, "height": 0.0, "n_profiles": 1, "n_cells": 1, "profile_id": "CELLSET_6a206cd82c8f32", "common_informative_features": 22, "common_actual_records": 7, "kind": "record", "biological_ancestor_assigned": false}, {"node": 4966, "left": null, "right": null, "height": 0.0, "n_profiles": 1, "n_cells": 1, "profile_id": "CELLSET_27b621d60ce892", "common_informative_features": 20, "common_actual_records": 7, "kind": "record", "biological_ancestor_assigned": false}, {"node": 4967, "left": null, "right": null, "height": 0.0, "n_profiles": 1, "n_cells": 1, "profile_id": "CELLSET_063dc692a3643e", "common_informative_features": 20, "common_actual_records": 7, "kind": "record", "biological_ancestor_assigned": false}, {"node": 4968, "left": null, "right": null, "height": 0.0, "n_profiles": 1, "n_cells": 1, "profile_id": "CELLSET_9ac96278e1302b", "common_informative_features": 21, "common_actual_records": 8, "kind": "record", "biological_ancestor_assigned": false}, {"node": 4969, "left": null, "right": null, "height": 0.0, "n_profiles": 1, "n_cells": 1, "profile_id": "CELLSET_831581a9a8bc1b", "common_informative_features": 19, "common_actual_records": 6, "kind": "record", "biological_ancestor_assigned": false}, {"node": 4970, "left": null, "right": null, "height": 0.0, "n_profiles": 1, "n_cells": 4, "profile_id": "CELLSET_d0e2d376e4e704", "common_informative_features": 19, "common_actual_records": 6, "kind": "record", "biological_ancestor_assigned": false}, {"node": 4971, "left": null, "right": null, "height": 0.0, "n_profiles": 1, "n_cells": 1, "profile_id": "CELLSET_6c6c0a3a7b5791", "common_informative_features": 22, "common_actual_records": 7, "kind": "record", "biological_ancestor_assigned": false}, {"node": 4972, "left": null, "right": null, "height": 0.0, "n_profiles": 1, "n_cells": 1, "profile_id": "CELLSET_2483b0441301d4", "common_informative_features": 25, "common_actual_records": 7, "kind": "record", "biological_ancestor_assigned": false}, {"node": 4973, "left": null, "right": null, "height": 0.0, "n_profiles": 1, "n_cells": 1, "profile_id": "CELLSET_41af11d8212ef0", "common_informative_features": 21, "common_actual_records": 5, "kind": "record", "biological_ancestor_assigned": false}, {"node": 4974, "left": null, "right": null, "height": 0.0, "n_profiles": 1, "n_cells": 1, "profile_id": "CELLSET_51236740a3cd72", "common_informative_features": 23, "common_actual_records": 7, "kind": "record", "biological_ancestor_assigned": false}, {"node": 4975, "left": null, "right": null, "height": 0.0, "n_profiles": 1, "n_cells": 1, "profile_id": "CELLSET_bfbefb89c957c0", "common_informative_features": 23, "common_actual_records": 7, "kind": "record", "biological_ancestor_assigned": false}, {"node": 4976, "left": null, "right": null, "height": 0.0, "n_profiles": 1, "n_cells": 1, "profile_id": "CELLSET_0c13cbd207eb41", "common_informative_features": 22, "common_actual_records": 7, "kind": "record", "biological_ancestor_assigned": false}, {"node": 4977, "left": null, "right": null, "height": 0.0, "n_profiles": 1, "n_cells": 1, "profile_id": "CELLSET_08458c85155684", "common_informative_features": 20, "common_actual_records": 7, "kind": "record", "biological_ancestor_assigned": false}, {"node": 4978, "left": null, "right": null, "height": 0.0, "n_profiles": 1, "n_cells": 1, "profile_id": "CELLSET_56b3cf9a573612", "common_informative_features": 25, "common_actual_records": 7, "kind": "record", "biological_ancestor_assigned": false}, {"node": 4979, "left": null, "right": null, "height": 0.0, "n_profiles": 1, "n_cells": 1, "profile_id": "CELLSET_a16a8d3eb39330", "common_informative_features": 19, "common_actual_records": 6, "kind": "record", "biological_ancestor_assigned": false}, {"node": 4980, "left": null, "right": null, "height": 0.0, "n_profiles": 1, "n_cells": 2, "profile_id": "CELLSET_f5ff2247622f42", "common_informative_features": 10, "common_actual_records": 4, "kind": "record", "biological_ancestor_assigned": false}, {"node": 4981, "left": null, "right": null, "height": 0.0, "n_profiles": 1, "n_cells": 1, "profile_id": "CELLSET_0c9e2ebeb2faeb", "common_informative_features": 18, "common_actual_records": 5, "kind": "record", "biological_ancestor_assigned": false}, {"node": 4982, "left": null, "right": null, "height": 0.0, "n_profiles": 1, "n_cells": 1, "profile_id": "CELLSET_f166be6d66baed", "common_informative_features": 19, "common_actual_records": 5, "kind": "record", "biological_ancestor_assigned": false}, {"node": 4983, "left": null, "right": null, "height": 0.0, "n_profiles": 1, "n_cells": 1, "profile_id": "CELLSET_3c4a3b7ae4ee6d", "common_informative_features": 26, "common_actual_records": 10, "kind": "record", "biological_ancestor_assigned": false}, {"node": 4984, "left": null, "right": null, "height": 0.0, "n_profiles": 1, "n_cells": 1, "profile_id": "CELLSET_f077effdaeae0a", "common_informative_features": 20, "common_actual_records": 7, "kind": "record", "biological_ancestor_assigned": false}, {"node": 4985, "left": null, "right": null, "height": 0.0, "n_profiles": 1, "n_cells": 1, "profile_id": "CELLSET_efa7ccfc184a88", "common_informative_features": 22, "common_actual_records": 8, "kind": "record", "biological_ancestor_assigned": false}, {"node": 4986, "left": null, "right": null, "height": 0.0, "n_profiles": 1, "n_cells": 1, "profile_id": "CELLSET_7e1877a468ba01", "common_informative_features": 31, "common_actual_records": 10, "kind": "record", "biological_ancestor_assigned": false}, {"node": 4987, "left": null, "right": null, "height": 0.0, "n_profiles": 1, "n_cells": 1, "profile_id": "CELLSET_261cdb451b85cf", "common_informative_features": 13, "common_actual_records": 5, "kind": "record", "biological_ancestor_assigned": false}, {"node": 4988, "left": null, "right": null, "height": 0.0, "n_profiles": 1, "n_cells": 1, "profile_id": "CELLSET_fc82f42c2d235b", "common_informative_features": 28, "common_actual_records": 10, "kind": "record", "biological_ancestor_assigned": false}, {"node": 4989, "left": null, "right": null, "height": 0.0, "n_profiles": 1, "n_cells": 1, "profile_id": "CELLSET_663a8cd1a50e2d", "common_informative_features": 23, "common_actual_records": 7, "kind": "record", "biological_ancestor_assigned": false}, {"node": 4990, "left": null, "right": null, "height": 0.0, "n_profiles": 1, "n_cells": 1, "profile_id": "CELLSET_9793099bcdb4f3", "common_informative_features": 22, "common_actual_records": 7, "kind": "record", "biological_ancestor_assigned": false}, {"node": 4991, "left": null, "right": null, "height": 0.0, "n_profiles": 1, "n_cells": 1, "profile_id": "CELLSET_e0bbc325b47450", "common_informative_features": 20, "common_actual_records": 7, "kind": "record", "biological_ancestor_assigned": false}, {"node": 4992, "left": null, "right": null, "height": 0.0, "n_profiles": 1, "n_cells": 1, "profile_id": "CELLSET_fc9188a33ad120", "common_informative_features": 19, "common_actual_records": 6, "kind": "record", "biological_ancestor_assigned": false}, {"node": 4993, "left": null, "right": null, "height": 0.0, "n_profiles": 1, "n_cells": 1, "profile_id": "CELLSET_4dbeb7b8754d54", "common_informative_features": 24, "common_actual_records": 8, "kind": "record", "biological_ancestor_assigned": false}, {"node": 4994, "left": null, "right": null, "height": 0.0, "n_profiles": 1, "n_cells": 1, "profile_id": "CELLSET_31caa3d979b733", "common_informative_features": 22, "common_actual_records": 7, "kind": "record", "biological_ancestor_assigned": false}, {"node": 4995, "left": null, "right": null, "height": 0.0, "n_profiles": 1, "n_cells": 1, "profile_id": "CELLSET_6726f609b755ee", "common_informative_features": 22, "common_actual_records": 6, "kind": "record", "biological_ancestor_assigned": false}, {"node": 4996, "left": null, "right": null, "height": 0.0, "n_profiles": 1, "n_cells": 1, "profile_id": "CELLSET_8ea6a80e905864", "common_informative_features": 19, "common_actual_records": 6, "kind": "record", "biological_ancestor_assigned": false}, {"node": 4997, "left": null, "right": null, "height": 0.0, "n_profiles": 1, "n_cells": 1, "profile_id": "CELLSET_76311c3f5f6593", "common_informative_features": 20, "common_actual_records": 6, "kind": "record", "biological_ancestor_assigned": false}, {"node": 4998, "left": null, "right": null, "height": 0.0, "n_profiles": 1, "n_cells": 3, "profile_id": "CELLSET_32fd0e35ca965c", "common_informative_features": 18, "common_actual_records": 5, "kind": "record", "biological_ancestor_assigned": false}, {"node": 4999, "left": null, "right": null, "height": 0.0, "n_profiles": 1, "n_cells": 1, "profile_id": "CELLSET_008f1987da2f7d", "common_informative_features": 14, "common_actual_records": 3, "kind": "record", "biological_ancestor_assigned": false}, {"node": 5000, "left": null, "right": null, "height": 0.0, "n_profiles": 1, "n_cells": 2, "profile_id": "CELLSET_4d875d2bb3b944", "common_informative_features": 10, "common_actual_records": 2, "kind": "record", "biological_ancestor_assigned": false}, {"node": 5001, "left": null, "right": null, "height": 0.0, "n_profiles": 1, "n_cells": 1, "profile_id": "CELLSET_6d76eb4890a21a", "common_informative_features": 24, "common_actual_records": 8, "kind": "record", "biological_ancestor_assigned": false}, {"node": 5002, "left": null, "right": null, "height": 0.0, "n_profiles": 1, "n_cells": 1, "profile_id": "CELLSET_da851b946f0aa8", "common_informative_features": 29, "common_actual_records": 8, "kind": "record", "biological_ancestor_assigned": false}, {"node": 5003, "left": null, "right": null, "height": 0.0, "n_profiles": 1, "n_cells": 1, "profile_id": "CELLSET_2980d6c7a43d07", "common_informative_features": 27, "common_actual_records": 9, "kind": "record", "biological_ancestor_assigned": false}, {"node": 5004, "left": null, "right": null, "height": 0.0, "n_profiles": 1, "n_cells": 1, "profile_id": "CELLSET_3a8775c95f9342", "common_informative_features": 24, "common_actual_records": 8, "kind": "record", "biological_ancestor_assigned": false}, {"node": 5005, "left": null, "right": null, "height": 0.0, "n_profiles": 1, "n_cells": 1, "profile_id": "CELLSET_568c9a26b7a7ed", "common_informative_features": 23, "common_actual_records": 7, "kind": "record", "biological_ancestor_assigned": false}, {"node": 5006, "left": null, "right": null, "height": 0.0, "n_profiles": 1, "n_cells": 1, "profile_id": "CELLSET_558e65721a2817", "common_informative_features": 25, "common_actual_records": 7, "kind": "record", "biological_ancestor_assigned": false}, {"node": 5007, "left": null, "right": null, "height": 0.0, "n_profiles": 1, "n_cells": 1, "profile_id": "CELLSET_dfe6d6af64d9fb", "common_informative_features": 24, "common_actual_records": 8, "kind": "record", "biological_ancestor_assigned": false}, {"node": 5008, "left": null, "right": null, "height": 0.0, "n_profiles": 1, "n_cells": 2, "profile_id": "CELLSET_9d5f81f955370e", "common_informative_features": 22, "common_actual_records": 6, "kind": "record", "biological_ancestor_assigned": false}, {"node": 5009, "left": null, "right": null, "height": 0.0, "n_profiles": 1, "n_cells": 1, "profile_id": "CELLSET_ddae1c76f92c50", "common_informative_features": 20, "common_actual_records": 6, "kind": "record", "biological_ancestor_assigned": false}, {"node": 5010, "left": null, "right": null, "height": 0.0, "n_profiles": 1, "n_cells": 1, "profile_id": "CELLSET_3b1133c18bcd8e", "common_informative_features": 30, "common_actual_records": 10, "kind": "record", "biological_ancestor_assigned": false}, {"node": 5011, "left": null, "right": null, "height": 0.0, "n_profiles": 1, "n_cells": 1, "profile_id": "CELLSET_d5888e332224d6", "common_informative_features": 20, "common_actual_records": 7, "kind": "record", "biological_ancestor_assigned": false}, {"node": 5012, "left": null, "right": null, "height": 0.0, "n_profiles": 1, "n_cells": 1, "profile_id": "CELLSET_0deac1347adf91", "common_informative_features": 27, "common_actual_records": 9, "kind": "record", "biological_ancestor_assigned": false}, {"node": 5013, "left": null, "right": null, "height": 0.0, "n_profiles": 1, "n_cells": 1, "profile_id": "CELLSET_e526e14e4cadac", "common_informative_features": 20, "common_actual_records": 7, "kind": "record", "biological_ancestor_assigned": false}, {"node": 5014, "left": null, "right": null, "height": 0.0, "n_profiles": 1, "n_cells": 1, "profile_id": "CELLSET_36705792b0e947", "common_informative_features": 23, "common_actual_records": 7, "kind": "record", "biological_ancestor_assigned": false}, {"node": 5015, "left": null, "right": null, "height": 0.0, "n_profiles": 1, "n_cells": 1, "profile_id": "CELLSET_3c8d7939c1e968", "common_informative_features": 18, "common_actual_records": 5, "kind": "record", "biological_ancestor_assigned": false}, {"node": 5016, "left": null, "right": null, "height": 0.0, "n_profiles": 1, "n_cells": 1, "profile_id": "CELLSET_8de0479ece4258", "common_informative_features": 28, "common_actual_records": 10, "kind": "record", "biological_ancestor_assigned": false}, {"node": 5017, "left": null, "right": null, "height": 0.0, "n_profiles": 1, "n_cells": 1, "profile_id": "CELLSET_47d72fd4462a76", "common_informative_features": 27, "common_actual_records": 8, "kind": "record", "biological_ancestor_assigned": false}, {"node": 5018, "left": null, "right": null, "height": 0.0, "n_profiles": 1, "n_cells": 1, "profile_id": "CELLSET_9144bf68ca8ff9", "common_informative_features": 21, "common_actual_records": 8, "kind": "record", "biological_ancestor_assigned": false}, {"node": 5019, "left": null, "right": null, "height": 0.0, "n_profiles": 1, "n_cells": 1, "profile_id": "CELLSET_7900dec1f20c68", "common_informative_features": 25, "common_actual_records": 6, "kind": "record", "biological_ancestor_assigned": false}, {"node": 5020, "left": null, "right": null, "height": 0.0, "n_profiles": 1, "n_cells": 1, "profile_id": "CELLSET_336362175c894f", "common_informative_features": 19, "common_actual_records": 6, "kind": "record", "biological_ancestor_assigned": false}, {"node": 5021, "left": null, "right": null, "height": 0.0, "n_profiles": 1, "n_cells": 1, "profile_id": "CELLSET_a4a7f082031dcd", "common_informative_features": 18, "common_actual_records": 5, "kind": "record", "biological_ancestor_assigned": false}, {"node": 5022, "left": null, "right": null, "height": 0.0, "n_profiles": 1, "n_cells": 1, "profile_id": "CELLSET_66d58af7ae383e", "common_informative_features": 26, "common_actual_records": 7, "kind": "record", "biological_ancestor_assigned": false}, {"node": 5023, "left": null, "right": null, "height": 0.0, "n_profiles": 1, "n_cells": 1, "profile_id": "CELLSET_efd7bc8b465df1", "common_informative_features": 27, "common_actual_records": 8, "kind": "record", "biological_ancestor_assigned": false}, {"node": 5024, "left": null, "right": null, "height": 0.0, "n_profiles": 1, "n_cells": 1, "profile_id": "CELLSET_cb162597b18ade", "common_informative_features": 22, "common_actual_records": 6, "kind": "record", "biological_ancestor_assigned": false}, {"node": 5025, "left": null, "right": null, "height": 0.0, "n_profiles": 1, "n_cells": 1, "profile_id": "CELLSET_7bde294418edc6", "common_informative_features": 26, "common_actual_records": 7, "kind": "record", "biological_ancestor_assigned": false}, {"node": 5026, "left": null, "right": null, "height": 0.0, "n_profiles": 1, "n_cells": 1, "profile_id": "CELLSET_9cdacd08f77695", "common_informative_features": 21, "common_actual_records": 5, "kind": "record", "biological_ancestor_assigned": false}, {"node": 5027, "left": null, "right": null, "height": 0.0, "n_profiles": 1, "n_cells": 1, "profile_id": "CELLSET_d7d9321672c1d8", "common_informative_features": 25, "common_actual_records": 7, "kind": "record", "biological_ancestor_assigned": false}, {"node": 5028, "left": null, "right": null, "height": 0.0, "n_profiles": 1, "n_cells": 2, "profile_id": "CELLSET_72bfd503292bfd", "common_informative_features": 22, "common_actual_records": 6, "kind": "record", "biological_ancestor_assigned": false}, {"node": 5029, "left": null, "right": null, "height": 0.0, "n_profiles": 1, "n_cells": 1, "profile_id": "CELLSET_cc1db724e09b15", "common_informative_features": 15, "common_actual_records": 4, "kind": "record", "biological_ancestor_assigned": false}, {"node": 5030, "left": null, "right": null, "height": 0.0, "n_profiles": 1, "n_cells": 1, "profile_id": "CELLSET_6ac69a51481bee", "common_informative_features": 20, "common_actual_records": 6, "kind": "record", "biological_ancestor_assigned": false}, {"node": 5031, "left": null, "right": null, "height": 0.0, "n_profiles": 1, "n_cells": 1, "profile_id": "CELLSET_2922b30097dead", "common_informative_features": 21, "common_actual_records": 7, "kind": "record", "biological_ancestor_assigned": false}, {"node": 5032, "left": null, "right": null, "height": 0.0, "n_profiles": 1, "n_cells": 1, "profile_id": "CELLSET_b328953dd7f58b", "common_informative_features": 29, "common_actual_records": 8, "kind": "record", "biological_ancestor_assigned": false}, {"node": 5033, "left": null, "right": null, "height": 0.0, "n_profiles": 1, "n_cells": 1, "profile_id": "CELLSET_114f1eda7bc8ec", "common_informative_features": 25, "common_actual_records": 7, "kind": "record", "biological_ancestor_assigned": false}, {"node": 5034, "left": null, "right": null, "height": 0.0, "n_profiles": 1, "n_cells": 1, "profile_id": "CELLSET_2611b8660a6eca", "common_informative_features": 30, "common_actual_records": 8, "kind": "record", "biological_ancestor_assigned": false}, {"node": 5035, "left": null, "right": null, "height": 0.0, "n_profiles": 1, "n_cells": 1, "profile_id": "CELLSET_d6f3e041193957", "common_informative_features": 25, "common_actual_records": 7, "kind": "record", "biological_ancestor_assigned": false}, {"node": 5036, "left": null, "right": null, "height": 0.0, "n_profiles": 1, "n_cells": 4, "profile_id": "CELLSET_07795086a3b781", "common_informative_features": 14, "common_actual_records": 3, "kind": "record", "biological_ancestor_assigned": false}, {"node": 5037, "left": null, "right": null, "height": 0.0, "n_profiles": 1, "n_cells": 1, "profile_id": "CELLSET_4abc0d89648d39", "common_informative_features": 23, "common_actual_records": 7, "kind": "record", "biological_ancestor_assigned": false}, {"node": 5038, "left": null, "right": null, "height": 0.0, "n_profiles": 1, "n_cells": 1, "profile_id": "CELLSET_040be9ceb7085d", "common_informative_features": 22, "common_actual_records": 6, "kind": "record", "biological_ancestor_assigned": false}, {"node": 5039, "left": null, "right": null, "height": 0.0, "n_profiles": 1, "n_cells": 1, "profile_id": "CELLSET_9d56e1353c8e15", "common_informative_features": 18, "common_actual_records": 5, "kind": "record", "biological_ancestor_assigned": false}, {"node": 5040, "left": null, "right": null, "height": 0.0, "n_profiles": 1, "n_cells": 1, "profile_id": "CELLSET_ddbcb1b76f84cb", "common_informative_features": 21, "common_actual_records": 6, "kind": "record", "biological_ancestor_assigned": false}, {"node": 5041, "left": null, "right": null, "height": 0.0, "n_profiles": 1, "n_cells": 1, "profile_id": "CELLSET_639212f3b5db90", "common_informative_features": 21, "common_actual_records": 6, "kind": "record", "biological_ancestor_assigned": false}, {"node": 5042, "left": null, "right": null, "height": 0.0, "n_profiles": 1, "n_cells": 1, "profile_id": "CELLSET_1918fd11fb44e5", "common_informative_features": 24, "common_actual_records": 7, "kind": "record", "biological_ancestor_assigned": false}, {"node": 5043, "left": null, "right": null, "height": 0.0, "n_profiles": 1, "n_cells": 1, "profile_id": "CELLSET_e2815d4f30b7ae", "common_informative_features": 19, "common_actual_records": 5, "kind": "record", "biological_ancestor_assigned": false}, {"node": 5044, "left": null, "right": null, "height": 0.0, "n_profiles": 1, "n_cells": 6, "profile_id": "CELLSET_61bafd1da55a30", "common_informative_features": 15, "common_actual_records": 4, "kind": "record", "biological_ancestor_assigned": false}, {"node": 5045, "left": null, "right": null, "height": 0.0, "n_profiles": 1, "n_cells": 1, "profile_id": "CELLSET_c0a9cf174bd4e1", "common_informative_features": 22, "common_actual_records": 7, "kind": "record", "biological_ancestor_assigned": false}, {"node": 5046, "left": null, "right": null, "height": 0.0, "n_profiles": 1, "n_cells": 1, "profile_id": "CELLSET_e896f1d55c784c", "common_informative_features": 19, "common_actual_records": 6, "kind": "record", "biological_ancestor_assigned": false}, {"node": 5047, "left": null, "right": null, "height": 0.0, "n_profiles": 1, "n_cells": 1, "profile_id": "CELLSET_c6554b62671d5d", "common_informative_features": 18, "common_actual_records": 5, "kind": "record", "biological_ancestor_assigned": false}, {"node": 5048, "left": null, "right": null, "height": 0.0, "n_profiles": 1, "n_cells": 1, "profile_id": "CELLSET_b942ce8134c53a", "common_informative_features": 19, "common_actual_records": 6, "kind": "record", "biological_ancestor_assigned": false}, {"node": 5049, "left": null, "right": null, "height": 0.0, "n_profiles": 1, "n_cells": 1, "profile_id": "CELLSET_c6d7b388aedf69", "common_informative_features": 18, "common_actual_records": 5, "kind": "record", "biological_ancestor_assigned": false}, {"node": 5050, "left": null, "right": null, "height": 0.0, "n_profiles": 1, "n_cells": 1, "profile_id": "CELLSET_9ef2ec34fd13c4", "common_informative_features": 21, "common_actual_records": 6, "kind": "record", "biological_ancestor_assigned": false}, {"node": 5051, "left": null, "right": null, "height": 0.0, "n_profiles": 1, "n_cells": 1, "profile_id": "CELLSET_e0976bc2686c7f", "common_informative_features": 22, "common_actual_records": 6, "kind": "record", "biological_ancestor_assigned": false}, {"node": 5052, "left": null, "right": null, "height": 0.0, "n_profiles": 1, "n_cells": 1, "profile_id": "CELLSET_caba33f080db9e", "common_informative_features": 23, "common_actual_records": 7, "kind": "record", "biological_ancestor_assigned": false}, {"node": 5053, "left": null, "right": null, "height": 0.0, "n_profiles": 1, "n_cells": 16, "profile_id": "CELLSET_5f1a0cd535409c", "common_informative_features": 18, "common_actual_records": 5, "kind": "record", "biological_ancestor_assigned": false}, {"node": 5054, "left": null, "right": null, "height": 0.0, "n_profiles": 1, "n_cells": 1, "profile_id": "CELLSET_703835e22b3e81", "common_informative_features": 19, "common_actual_records": 6, "kind": "record", "biological_ancestor_assigned": false}, {"node": 5055, "left": null, "right": null, "height": 0.0, "n_profiles": 1, "n_cells": 4, "profile_id": "CELLSET_9e9b53db393285", "common_informative_features": 21, "common_actual_records": 6, "kind": "record", "biological_ancestor_assigned": false}, {"node": 5056, "left": null, "right": null, "height": 0.0, "n_profiles": 1, "n_cells": 1, "profile_id": "CELLSET_05e2a0a1c11a89", "common_informative_features": 16, "common_actual_records": 5, "kind": "record", "biological_ancestor_assigned": false}, {"node": 5057, "left": null, "right": null, "height": 0.0, "n_profiles": 1, "n_cells": 1, "profile_id": "CELLSET_dd93670de999a6", "common_informative_features": 18, "common_actual_records": 5, "kind": "record", "biological_ancestor_assigned": false}, {"node": 5058, "left": null, "right": null, "height": 0.0, "n_profiles": 1, "n_cells": 1, "profile_id": "CELLSET_0024f941f70b14", "common_informative_features": 17, "common_actual_records": 4, "kind": "record", "biological_ancestor_assigned": false}, {"node": 5059, "left": null, "right": null, "height": 0.0, "n_profiles": 1, "n_cells": 2, "profile_id": "CELLSET_645f9f0ee6f5ba", "common_informative_features": 18, "common_actual_records": 5, "kind": "record", "biological_ancestor_assigned": false}, {"node": 5060, "left": null, "right": null, "height": 0.0, "n_profiles": 1, "n_cells": 6, "profile_id": "CELLSET_9c651e90acdbd9", "common_informative_features": 17, "common_actual_records": 4, "kind": "record", "biological_ancestor_assigned": false}, {"node": 5061, "left": null, "right": null, "height": 0.0, "n_profiles": 1, "n_cells": 1, "profile_id": "CELLSET_9fdb0732dedc5f", "common_informative_features": 21, "common_actual_records": 5, "kind": "record", "biological_ancestor_assigned": false}, {"node": 5062, "left": null, "right": null, "height": 0.0, "n_profiles": 1, "n_cells": 1, "profile_id": "CELLSET_4a5d0169b0a4b0", "common_informative_features": 18, "common_actual_records": 5, "kind": "record", "biological_ancestor_assigned": false}, {"node": 5063, "left": null, "right": null, "height": 0.0, "n_profiles": 1, "n_cells": 7, "profile_id": "CELLSET_6aba0e5cf45eaa", "common_informative_features": 11, "common_actual_records": 3, "kind": "record", "biological_ancestor_assigned": false}, {"node": 5064, "left": null, "right": null, "height": 0.0, "n_profiles": 1, "n_cells": 1, "profile_id": "CELLSET_5f2b4e7ce06d7d", "common_informative_features": 15, "common_actual_records": 4, "kind": "record", "biological_ancestor_assigned": false}, {"node": 5065, "left": null, "right": null, "height": 0.0, "n_profiles": 1, "n_cells": 3, "profile_id": "CELLSET_52f5f7ca5d0d6a", "common_informative_features": 15, "common_actual_records": 4, "kind": "record", "biological_ancestor_assigned": false}, {"node": 5066, "left": null, "right": null, "height": 0.0, "n_profiles": 1, "n_cells": 2, "profile_id": "CELLSET_66cf58a0fd99a0", "common_informative_features": 14, "common_actual_records": 3, "kind": "record", "biological_ancestor_assigned": false}, {"node": 5067, "left": null, "right": null, "height": 0.0, "n_profiles": 1, "n_cells": 1, "profile_id": "CELLSET_5d64e7f2960d8e", "common_informative_features": 16, "common_actual_records": 2, "kind": "record", "biological_ancestor_assigned": false}, {"node": 5068, "left": null, "right": null, "height": 0.0, "n_profiles": 1, "n_cells": 1, "profile_id": "CELLSET_720de5a7b661a5", "common_informative_features": 25, "common_actual_records": 7, "kind": "record", "biological_ancestor_assigned": false}, {"node": 5069, "left": null, "right": null, "height": 0.0, "n_profiles": 1, "n_cells": 1, "profile_id": "CELLSET_df4cfdf561014e", "common_informative_features": 28, "common_actual_records": 7, "kind": "record", "biological_ancestor_assigned": false}, {"node": 5070, "left": null, "right": null, "height": 0.0, "n_profiles": 1, "n_cells": 1, "profile_id": "CELLSET_c2b4cf6a3777f3", "common_informative_features": 24, "common_actual_records": 6, "kind": "record", "biological_ancestor_assigned": false}, {"node": 5071, "left": null, "right": null, "height": 0.0, "n_profiles": 1, "n_cells": 1, "profile_id": "CELLSET_7d70fec1779bef", "common_informative_features": 19, "common_actual_records": 3, "kind": "record", "biological_ancestor_assigned": false}, {"node": 5072, "left": null, "right": null, "height": 0.0, "n_profiles": 1, "n_cells": 1, "profile_id": "CELLSET_291b4d586bdb66", "common_informative_features": 25, "common_actual_records": 6, "kind": "record", "biological_ancestor_assigned": false}, {"node": 5073, "left": null, "right": null, "height": 0.0, "n_profiles": 1, "n_cells": 1, "profile_id": "CELLSET_eb16585ebf92a9", "common_informative_features": 26, "common_actual_records": 8, "kind": "record", "biological_ancestor_assigned": false}, {"node": 5074, "left": null, "right": null, "height": 0.0, "n_profiles": 1, "n_cells": 1, "profile_id": "CELLSET_ed63e756f4bbda", "common_informative_features": 21, "common_actual_records": 5, "kind": "record", "biological_ancestor_assigned": false}, {"node": 5075, "left": null, "right": null, "height": 0.0, "n_profiles": 1, "n_cells": 3, "profile_id": "CELLSET_12d0fe249a30a1", "common_informative_features": 21, "common_actual_records": 5, "kind": "record", "biological_ancestor_assigned": false}, {"node": 5076, "left": null, "right": null, "height": 0.0, "n_profiles": 1, "n_cells": 1, "profile_id": "CELLSET_606e7ce0ded4b4", "common_informative_features": 22, "common_actual_records": 6, "kind": "record", "biological_ancestor_assigned": false}, {"node": 5077, "left": null, "right": null, "height": 0.0, "n_profiles": 1, "n_cells": 1, "profile_id": "CELLSET_3154f413365a3f", "common_informative_features": 23, "common_actual_records": 5, "kind": "record", "biological_ancestor_assigned": false}, {"node": 5078, "left": null, "right": null, "height": 0.0, "n_profiles": 1, "n_cells": 1, "profile_id": "CELLSET_489b834457876a", "common_informative_features": 20, "common_actual_records": 4, "kind": "record", "biological_ancestor_assigned": false}, {"node": 5079, "left": null, "right": null, "height": 0.0, "n_profiles": 1, "n_cells": 1, "profile_id": "CELLSET_5d7455f4908702", "common_informative_features": 19, "common_actual_records": 6, "kind": "record", "biological_ancestor_assigned": false}, {"node": 5080, "left": null, "right": null, "height": 0.0, "n_profiles": 1, "n_cells": 1, "profile_id": "CELLSET_d2842725f81eb5", "common_informative_features": 5, "common_actual_records": 2, "kind": "record", "biological_ancestor_assigned": false}, {"node": 5081, "left": null, "right": null, "height": 0.0, "n_profiles": 1, "n_cells": 1, "profile_id": "CELLSET_3d047ac2b55f92", "common_informative_features": 25, "common_actual_records": 7, "kind": "record", "biological_ancestor_assigned": false}, {"node": 5082, "left": null, "right": null, "height": 0.0, "n_profiles": 1, "n_cells": 1, "profile_id": "CELLSET_a271c433fdc3a8", "common_informative_features": 22, "common_actual_records": 7, "kind": "record", "biological_ancestor_assigned": false}, {"node": 5083, "left": null, "right": null, "height": 0.0, "n_profiles": 1, "n_cells": 1, "profile_id": "CELLSET_c91f867354b9ee", "common_informative_features": 17, "common_actual_records": 4, "kind": "record", "biological_ancestor_assigned": false}, {"node": 5084, "left": null, "right": null, "height": 0.0, "n_profiles": 1, "n_cells": 1, "profile_id": "CELLSET_f2073a15b4539a", "common_informative_features": 25, "common_actual_records": 6, "kind": "record", "biological_ancestor_assigned": false}, {"node": 5085, "left": null, "right": null, "height": 0.0, "n_profiles": 1, "n_cells": 1, "profile_id": "CELLSET_d1bd3cb0a81ceb", "common_informative_features": 22, "common_actual_records": 6, "kind": "record", "biological_ancestor_assigned": false}, {"node": 5086, "left": null, "right": null, "height": 0.0, "n_profiles": 1, "n_cells": 1, "profile_id": "CELLSET_e1c033978bd8f2", "common_informative_features": 22, "common_actual_records": 6, "kind": "record", "biological_ancestor_assigned": false}, {"node": 5087, "left": null, "right": null, "height": 0.0, "n_profiles": 1, "n_cells": 1, "profile_id": "CELLSET_f75eaa12f7d32c", "common_informative_features": 24, "common_actual_records": 7, "kind": "record", "biological_ancestor_assigned": false}, {"node": 5088, "left": null, "right": null, "height": 0.0, "n_profiles": 1, "n_cells": 2, "profile_id": "CELLSET_13aa5941a8ace1", "common_informative_features": 18, "common_actual_records": 5, "kind": "record", "biological_ancestor_assigned": false}, {"node": 5089, "left": null, "right": null, "height": 0.0, "n_profiles": 1, "n_cells": 2, "profile_id": "CELLSET_58cd880bec4936", "common_informative_features": 18, "common_actual_records": 5, "kind": "record", "biological_ancestor_assigned": false}, {"node": 5090, "left": null, "right": null, "height": 0.0, "n_profiles": 1, "n_cells": 1, "profile_id": "CELLSET_84b434f7265401", "common_informative_features": 21, "common_actual_records": 6, "kind": "record", "biological_ancestor_assigned": false}, {"node": 5091, "left": null, "right": null, "height": 0.0, "n_profiles": 1, "n_cells": 1, "profile_id": "CELLSET_79fcec9ec30662", "common_informative_features": 19, "common_actual_records": 3, "kind": "record", "biological_ancestor_assigned": false}, {"node": 5092, "left": null, "right": null, "height": 0.0, "n_profiles": 1, "n_cells": 1, "profile_id": "CELLSET_6472fa4df55bf8", "common_informative_features": 21, "common_actual_records": 5, "kind": "record", "biological_ancestor_assigned": false}, {"node": 5093, "left": null, "right": null, "height": 0.0, "n_profiles": 1, "n_cells": 1, "profile_id": "CELLSET_177397c84eb659", "common_informative_features": 23, "common_actual_records": 5, "kind": "record", "biological_ancestor_assigned": false}, {"node": 5094, "left": null, "right": null, "height": 0.0, "n_profiles": 1, "n_cells": 1, "profile_id": "CELLSET_f919a2fa381f42", "common_informative_features": 20, "common_actual_records": 4, "kind": "record", "biological_ancestor_assigned": false}, {"node": 5095, "left": null, "right": null, "height": 0.0, "n_profiles": 1, "n_cells": 1, "profile_id": "CELLSET_fc0dc251dc7de3", "common_informative_features": 8, "common_actual_records": 2, "kind": "record", "biological_ancestor_assigned": false}, {"node": 5096, "left": null, "right": null, "height": 0.0, "n_profiles": 1, "n_cells": 1, "profile_id": "CELLSET_72385822a85d09", "common_informative_features": 21, "common_actual_records": 5, "kind": "record", "biological_ancestor_assigned": false}, {"node": 5097, "left": null, "right": null, "height": 0.0, "n_profiles": 1, "n_cells": 1, "profile_id": "CELLSET_bcfcd08f9006d7", "common_informative_features": 24, "common_actual_records": 6, "kind": "record", "biological_ancestor_assigned": false}, {"node": 5098, "left": null, "right": null, "height": 0.0, "n_profiles": 1, "n_cells": 1, "profile_id": "CELLSET_390ad9c9676a4c", "common_informative_features": 21, "common_actual_records": 5, "kind": "record", "biological_ancestor_assigned": false}, {"node": 5099, "left": null, "right": null, "height": 0.0, "n_profiles": 1, "n_cells": 1, "profile_id": "CELLSET_acf168f3860dae", "common_informative_features": 8, "common_actual_records": 2, "kind": "record", "biological_ancestor_assigned": false}, {"node": 5100, "left": null, "right": null, "height": 0.0, "n_profiles": 1, "n_cells": 1, "profile_id": "CELLSET_3ddb7b702c55ce", "common_informative_features": 24, "common_actual_records": 6, "kind": "record", "biological_ancestor_assigned": false}, {"node": 5101, "left": null, "right": null, "height": 0.0, "n_profiles": 1, "n_cells": 3, "profile_id": "CELLSET_97441595ce944c", "common_informative_features": 21, "common_actual_records": 5, "kind": "record", "biological_ancestor_assigned": false}, {"node": 5102, "left": null, "right": null, "height": 0.0, "n_profiles": 1, "n_cells": 1, "profile_id": "CELLSET_8434e3cc8e9f9b", "common_informative_features": 20, "common_actual_records": 4, "kind": "record", "biological_ancestor_assigned": false}, {"node": 5103, "left": null, "right": null, "height": 0.0, "n_profiles": 1, "n_cells": 1, "profile_id": "CELLSET_6bb0ae74fc315f", "common_informative_features": 24, "common_actual_records": 6, "kind": "record", "biological_ancestor_assigned": false}, {"node": 5104, "left": null, "right": null, "height": 0.0, "n_profiles": 1, "n_cells": 1, "profile_id": "CELLSET_6af344248376af", "common_informative_features": 18, "common_actual_records": 4, "kind": "record", "biological_ancestor_assigned": false}, {"node": 5105, "left": null, "right": null, "height": 0.0, "n_profiles": 1, "n_cells": 1, "profile_id": "CELLSET_6875e1f128e86b", "common_informative_features": 17, "common_actual_records": 3, "kind": "record", "biological_ancestor_assigned": false}, {"node": 5106, "left": null, "right": null, "height": 0.0, "n_profiles": 1, "n_cells": 15, "profile_id": "CELLSET_48d60374fbcc0a", "common_informative_features": 8, "common_actual_records": 2, "kind": "record", "biological_ancestor_assigned": false}, {"node": 5107, "left": null, "right": null, "height": 0.0, "n_profiles": 1, "n_cells": 1, "profile_id": "CELLSET_b04e609a54256d", "common_informative_features": 14, "common_actual_records": 3, "kind": "record", "biological_ancestor_assigned": false}, {"node": 5108, "left": null, "right": null, "height": 0.0, "n_profiles": 1, "n_cells": 1, "profile_id": "CELLSET_a45e438f62e103", "common_informative_features": 25, "common_actual_records": 8, "kind": "record", "biological_ancestor_assigned": false}, {"node": 5109, "left": null, "right": null, "height": 0.0, "n_profiles": 1, "n_cells": 1, "profile_id": "CELLSET_04866f13f13167", "common_informative_features": 10, "common_actual_records": 4, "kind": "record", "biological_ancestor_assigned": false}, {"node": 5110, "left": null, "right": null, "height": 0.0, "n_profiles": 1, "n_cells": 1, "profile_id": "CELLSET_25c6264f890d2d", "common_informative_features": 18, "common_actual_records": 4, "kind": "record", "biological_ancestor_assigned": false}, {"node": 5111, "left": null, "right": null, "height": 0.0, "n_profiles": 1, "n_cells": 21, "profile_id": "CELLSET_67528b58bf7c53", "common_informative_features": 9, "common_actual_records": 3, "kind": "record", "biological_ancestor_assigned": false}, {"node": 5112, "left": null, "right": null, "height": 0.0, "n_profiles": 1, "n_cells": 1, "profile_id": "CELLSET_257b40fa787db6", "common_informative_features": 17, "common_actual_records": 4, "kind": "record", "biological_ancestor_assigned": false}, {"node": 5113, "left": null, "right": null, "height": 0.0, "n_profiles": 1, "n_cells": 1, "profile_id": "CELLSET_ef6617c6eeef84", "common_informative_features": 21, "common_actual_records": 6, "kind": "record", "biological_ancestor_assigned": false}, {"node": 5114, "left": null, "right": null, "height": 0.0, "n_profiles": 1, "n_cells": 1, "profile_id": "CELLSET_5e914247b1199b", "common_informative_features": 18, "common_actual_records": 5, "kind": "record", "biological_ancestor_assigned": false}, {"node": 5115, "left": null, "right": null, "height": 0.0, "n_profiles": 1, "n_cells": 1, "profile_id": "CELLSET_8ad05ede856a77", "common_informative_features": 21, "common_actual_records": 6, "kind": "record", "biological_ancestor_assigned": false}, {"node": 5116, "left": null, "right": null, "height": 0.0, "n_profiles": 1, "n_cells": 1, "profile_id": "CELLSET_e12acf453fdb65", "common_informative_features": 10, "common_actual_records": 4, "kind": "record", "biological_ancestor_assigned": false}, {"node": 5117, "left": null, "right": null, "height": 0.0, "n_profiles": 1, "n_cells": 2, "profile_id": "CELLSET_d3e763ed3a1f1b", "common_informative_features": 9, "common_actual_records": 3, "kind": "record", "biological_ancestor_assigned": false}, {"node": 5118, "left": null, "right": null, "height": 0.0, "n_profiles": 1, "n_cells": 1, "profile_id": "CELLSET_d865e9e6373b4c", "common_informative_features": 17, "common_actual_records": 4, "kind": "record", "biological_ancestor_assigned": false}, {"node": 5119, "left": null, "right": null, "height": 0.0, "n_profiles": 1, "n_cells": 1, "profile_id": "CELLSET_4a7289738442c2", "common_informative_features": 10, "common_actual_records": 4, "kind": "record", "biological_ancestor_assigned": false}, {"node": 5120, "left": null, "right": null, "height": 0.0, "n_profiles": 1, "n_cells": 2, "profile_id": "CELLSET_4d647a009617f0", "common_informative_features": 18, "common_actual_records": 5, "kind": "record", "biological_ancestor_assigned": false}, {"node": 5121, "left": null, "right": null, "height": 0.0, "n_profiles": 1, "n_cells": 1, "profile_id": "CELLSET_d9d60b4cef0215", "common_informative_features": 21, "common_actual_records": 5, "kind": "record", "biological_ancestor_assigned": false}, {"node": 5122, "left": null, "right": null, "height": 0.0, "n_profiles": 1, "n_cells": 28, "profile_id": "CELLSET_dd4e765a87322f", "common_informative_features": 17, "common_actual_records": 4, "kind": "record", "biological_ancestor_assigned": false}, {"node": 5123, "left": null, "right": null, "height": 0.0, "n_profiles": 1, "n_cells": 2, "profile_id": "CELLSET_4c008d6592882a", "common_informative_features": 20, "common_actual_records": 5, "kind": "record", "biological_ancestor_assigned": false}, {"node": 5124, "left": null, "right": null, "height": 0.0, "n_profiles": 1, "n_cells": 1, "profile_id": "CELLSET_b57f6f2664028f", "common_informative_features": 12, "common_actual_records": 4, "kind": "record", "biological_ancestor_assigned": false}, {"node": 5125, "left": null, "right": null, "height": 0.0, "n_profiles": 1, "n_cells": 1, "profile_id": "CELLSET_d907998a302dd2", "common_informative_features": 20, "common_actual_records": 5, "kind": "record", "biological_ancestor_assigned": false}, {"node": 5126, "left": null, "right": null, "height": 0.0, "n_profiles": 1, "n_cells": 1, "profile_id": "CELLSET_b9daf289fe1d2f", "common_informative_features": 8, "common_actual_records": 2, "kind": "record", "biological_ancestor_assigned": false}, {"node": 5127, "left": null, "right": null, "height": 0.0, "n_profiles": 1, "n_cells": 12, "profile_id": "CELLSET_337011786a8b2f", "common_informative_features": 16, "common_actual_records": 3, "kind": "record", "biological_ancestor_assigned": false}, {"node": 5128, "left": null, "right": null, "height": 0.0, "n_profiles": 1, "n_cells": 1, "profile_id": "CELLSET_f1259b7af59d49", "common_informative_features": 16, "common_actual_records": 3, "kind": "record", "biological_ancestor_assigned": false}, {"node": 5129, "left": null, "right": null, "height": 0.0, "n_profiles": 1, "n_cells": 1, "profile_id": "CELLSET_52f61e391063a7", "common_informative_features": 11, "common_actual_records": 3, "kind": "record", "biological_ancestor_assigned": false}, {"node": 5130, "left": null, "right": null, "height": 0.0, "n_profiles": 1, "n_cells": 1, "profile_id": "CELLSET_d4a57c1ccd261e", "common_informative_features": 16, "common_actual_records": 5, "kind": "record", "biological_ancestor_assigned": false}, {"node": 5131, "left": null, "right": null, "height": 0.0, "n_profiles": 1, "n_cells": 1, "profile_id": "CELLSET_951b9d12dd9f04", "common_informative_features": 20, "common_actual_records": 4, "kind": "record", "biological_ancestor_assigned": false}, {"node": 5132, "left": null, "right": null, "height": 0.0, "n_profiles": 1, "n_cells": 1, "profile_id": "CELLSET_0cf405a1d2f001", "common_informative_features": 17, "common_actual_records": 4, "kind": "record", "biological_ancestor_assigned": false}, {"node": 5133, "left": null, "right": null, "height": 0.0, "n_profiles": 1, "n_cells": 16, "profile_id": "CELLSET_0b0f306f9a4164", "common_informative_features": 5, "common_actual_records": 2, "kind": "record", "biological_ancestor_assigned": false}, {"node": 5134, "left": null, "right": null, "height": 0.0, "n_profiles": 1, "n_cells": 1, "profile_id": "CELLSET_71bbb54506df83", "common_informative_features": 5, "common_actual_records": 2, "kind": "record", "biological_ancestor_assigned": false}, {"node": 5135, "left": null, "right": null, "height": 0.0, "n_profiles": 1, "n_cells": 21, "profile_id": "CELLSET_4b35309ac267f0", "common_informative_features": 14, "common_actual_records": 3, "kind": "record", "biological_ancestor_assigned": false}, {"node": 5136, "left": null, "right": null, "height": 0.0, "n_profiles": 1, "n_cells": 1, "profile_id": "CELLSET_d7218abcbad8e3", "common_informative_features": 5, "common_actual_records": 2, "kind": "record", "biological_ancestor_assigned": false}, {"node": 5137, "left": null, "right": null, "height": 0.0, "n_profiles": 1, "n_cells": 7, "profile_id": "CELLSET_e9167306ce8d3b", "common_informative_features": 13, "common_actual_records": 2, "kind": "record", "biological_ancestor_assigned": false}, {"node": 5138, "left": null, "right": null, "height": 0.0, "n_profiles": 1, "n_cells": 1, "profile_id": "CELLSET_41fc0e5018e010", "common_informative_features": 8, "common_actual_records": 2, "kind": "record", "biological_ancestor_assigned": false}, {"node": 5139, "left": null, "right": null, "height": 0.0, "n_profiles": 1, "n_cells": 1, "profile_id": "CELLSET_47a09da470f2fa", "common_informative_features": 21, "common_actual_records": 5, "kind": "record", "biological_ancestor_assigned": false}, {"node": 5140, "left": null, "right": null, "height": 0.0, "n_profiles": 1, "n_cells": 1, "profile_id": "CELLSET_219eca4f2297d6", "common_informative_features": 17, "common_actual_records": 4, "kind": "record", "biological_ancestor_assigned": false}, {"node": 5141, "left": null, "right": null, "height": 0.0, "n_profiles": 1, "n_cells": 1, "profile_id": "CELLSET_1c698d733b7b2c", "common_informative_features": 23, "common_actual_records": 6, "kind": "record", "biological_ancestor_assigned": false}, {"node": 5142, "left": null, "right": null, "height": 0.0, "n_profiles": 1, "n_cells": 1, "profile_id": "CELLSET_7ba0a96e5c6b75", "common_informative_features": 34, "common_actual_records": 13, "kind": "record", "biological_ancestor_assigned": false}, {"node": 5143, "left": null, "right": null, "height": 0.0, "n_profiles": 1, "n_cells": 1, "profile_id": "CELLSET_51649cad825b9b", "common_informative_features": 32, "common_actual_records": 11, "kind": "record", "biological_ancestor_assigned": false}, {"node": 5144, "left": null, "right": null, "height": 0.0, "n_profiles": 1, "n_cells": 1, "profile_id": "CELLSET_3af9561dea79da", "common_informative_features": 30, "common_actual_records": 10, "kind": "record", "biological_ancestor_assigned": false}, {"node": 5145, "left": null, "right": null, "height": 0.0, "n_profiles": 1, "n_cells": 1, "profile_id": "CELLSET_d2a0b12ce14b82", "common_informative_features": 21, "common_actual_records": 6, "kind": "record", "biological_ancestor_assigned": false}, {"node": 5146, "left": null, "right": null, "height": 0.0, "n_profiles": 1, "n_cells": 1, "profile_id": "CELLSET_b13cfe584684c6", "common_informative_features": 22, "common_actual_records": 6, "kind": "record", "biological_ancestor_assigned": false}, {"node": 5147, "left": null, "right": null, "height": 0.0, "n_profiles": 1, "n_cells": 1, "profile_id": "CELLSET_f86f8e55a575aa", "common_informative_features": 24, "common_actual_records": 11, "kind": "record", "biological_ancestor_assigned": false}, {"node": 5148, "left": null, "right": null, "height": 0.0, "n_profiles": 1, "n_cells": 1, "profile_id": "CELLSET_ff88f78dfbdf29", "common_informative_features": 36, "common_actual_records": 16, "kind": "record", "biological_ancestor_assigned": false}, {"node": 5149, "left": null, "right": null, "height": 0.0, "n_profiles": 1, "n_cells": 1, "profile_id": "CELLSET_8db4c9a7850f5b", "common_informative_features": 31, "common_actual_records": 13, "kind": "record", "biological_ancestor_assigned": false}, {"node": 5150, "left": null, "right": null, "height": 0.0, "n_profiles": 1, "n_cells": 1, "profile_id": "CELLSET_6ed9de75d3423b", "common_informative_features": 25, "common_actual_records": 10, "kind": "record", "biological_ancestor_assigned": false}, {"node": 5151, "left": null, "right": null, "height": 0.0, "n_profiles": 1, "n_cells": 1, "profile_id": "CELLSET_597265cef1d8f3", "common_informative_features": 17, "common_actual_records": 4, "kind": "record", "biological_ancestor_assigned": false}, {"node": 5152, "left": null, "right": null, "height": 0.0, "n_profiles": 1, "n_cells": 1, "profile_id": "CELLSET_d23c48d1920715", "common_informative_features": 28, "common_actual_records": 11, "kind": "record", "biological_ancestor_assigned": false}, {"node": 5153, "left": null, "right": null, "height": 0.0, "n_profiles": 1, "n_cells": 1, "profile_id": "CELLSET_6ec8aaf796cd56", "common_informative_features": 9, "common_actual_records": 3, "kind": "record", "biological_ancestor_assigned": false}, {"node": 5154, "left": null, "right": null, "height": 0.0, "n_profiles": 1, "n_cells": 1, "profile_id": "CELLSET_a0a6bf7cb904db", "common_informative_features": 25, "common_actual_records": 9, "kind": "record", "biological_ancestor_assigned": false}, {"node": 5155, "left": null, "right": null, "height": 0.0, "n_profiles": 1, "n_cells": 1, "profile_id": "CELLSET_6a299e1d697107", "common_informative_features": 25, "common_actual_records": 7, "kind": "record", "biological_ancestor_assigned": false}, {"node": 5156, "left": null, "right": null, "height": 0.0, "n_profiles": 1, "n_cells": 1, "profile_id": "CELLSET_1551b99736d6bf", "common_informative_features": 18, "common_actual_records": 5, "kind": "record", "biological_ancestor_assigned": false}, {"node": 5157, "left": null, "right": null, "height": 0.0, "n_profiles": 1, "n_cells": 1, "profile_id": "CELLSET_111fe523721241", "common_informative_features": 20, "common_actual_records": 4, "kind": "record", "biological_ancestor_assigned": false}, {"node": 5158, "left": null, "right": null, "height": 0.0, "n_profiles": 1, "n_cells": 1, "profile_id": "CELLSET_4abb40a596ab21", "common_informative_features": 35, "common_actual_records": 12, "kind": "record", "biological_ancestor_assigned": false}, {"node": 5159, "left": null, "right": null, "height": 0.0, "n_profiles": 1, "n_cells": 1, "profile_id": "CELLSET_6c2d981dc05314", "common_informative_features": 39, "common_actual_records": 15, "kind": "record", "biological_ancestor_assigned": false}, {"node": 5160, "left": null, "right": null, "height": 0.0, "n_profiles": 1, "n_cells": 1, "profile_id": "CELLSET_3d3200ab61dfb9", "common_informative_features": 27, "common_actual_records": 7, "kind": "record", "biological_ancestor_assigned": false}, {"node": 5161, "left": null, "right": null, "height": 0.0, "n_profiles": 1, "n_cells": 1, "profile_id": "CELLSET_08dea04bacf308", "common_informative_features": 23, "common_actual_records": 6, "kind": "record", "biological_ancestor_assigned": false}, {"node": 5162, "left": null, "right": null, "height": 0.0, "n_profiles": 1, "n_cells": 1, "profile_id": "CELLSET_aed016b0868320", "common_informative_features": 30, "common_actual_records": 12, "kind": "record", "biological_ancestor_assigned": false}, {"node": 5163, "left": null, "right": null, "height": 0.0, "n_profiles": 1, "n_cells": 1, "profile_id": "CELLSET_7ee2df9dd6b1d1", "common_informative_features": 36, "common_actual_records": 12, "kind": "record", "biological_ancestor_assigned": false}, {"node": 5164, "left": null, "right": null, "height": 0.0, "n_profiles": 1, "n_cells": 1, "profile_id": "CELLSET_e3de06d6f26b1a", "common_informative_features": 26, "common_actual_records": 8, "kind": "record", "biological_ancestor_assigned": false}, {"node": 5165, "left": null, "right": null, "height": 0.0, "n_profiles": 1, "n_cells": 1, "profile_id": "CELLSET_d902cf5d9ee2d7", "common_informative_features": 26, "common_actual_records": 10, "kind": "record", "biological_ancestor_assigned": false}, {"node": 5166, "left": null, "right": null, "height": 0.0, "n_profiles": 1, "n_cells": 1, "profile_id": "CELLSET_8155b9b3009eea", "common_informative_features": 26, "common_actual_records": 10, "kind": "record", "biological_ancestor_assigned": false}, {"node": 5167, "left": null, "right": null, "height": 0.0, "n_profiles": 1, "n_cells": 1, "profile_id": "CELLSET_563ee295ba15e5", "common_informative_features": 27, "common_actual_records": 9, "kind": "record", "biological_ancestor_assigned": false}, {"node": 5168, "left": null, "right": null, "height": 0.0, "n_profiles": 1, "n_cells": 1, "profile_id": "CELLSET_836416af56294a", "common_informative_features": 20, "common_actual_records": 4, "kind": "record", "biological_ancestor_assigned": false}, {"node": 5169, "left": null, "right": null, "height": 0.0, "n_profiles": 1, "n_cells": 1, "profile_id": "CELLSET_dd7a6e9e371aaf", "common_informative_features": 30, "common_actual_records": 10, "kind": "record", "biological_ancestor_assigned": false}, {"node": 5170, "left": null, "right": null, "height": 0.0, "n_profiles": 1, "n_cells": 1, "profile_id": "CELLSET_db33fd35ba808f", "common_informative_features": 26, "common_actual_records": 8, "kind": "record", "biological_ancestor_assigned": false}, {"node": 5171, "left": null, "right": null, "height": 0.0, "n_profiles": 1, "n_cells": 1, "profile_id": "CELLSET_3717fad60c9a18", "common_informative_features": 21, "common_actual_records": 5, "kind": "record", "biological_ancestor_assigned": false}, {"node": 5172, "left": null, "right": null, "height": 0.0, "n_profiles": 1, "n_cells": 1, "profile_id": "CELLSET_02d26f3583f185", "common_informative_features": 26, "common_actual_records": 7, "kind": "record", "biological_ancestor_assigned": false}, {"node": 5173, "left": null, "right": null, "height": 0.0, "n_profiles": 1, "n_cells": 1, "profile_id": "CELLSET_385c3bb44f0eb7", "common_informative_features": 24, "common_actual_records": 7, "kind": "record", "biological_ancestor_assigned": false}, {"node": 5174, "left": null, "right": null, "height": 0.0, "n_profiles": 1, "n_cells": 1, "profile_id": "CELLSET_dc8036d45912c5", "common_informative_features": 24, "common_actual_records": 5, "kind": "record", "biological_ancestor_assigned": false}, {"node": 5175, "left": null, "right": null, "height": 0.0, "n_profiles": 1, "n_cells": 1, "profile_id": "CELLSET_1b0c2a465dbb57", "common_informative_features": 21, "common_actual_records": 4, "kind": "record", "biological_ancestor_assigned": false}, {"node": 5176, "left": null, "right": null, "height": 0.0, "n_profiles": 1, "n_cells": 1, "profile_id": "CELLSET_621c29e1eb79db", "common_informative_features": 18, "common_actual_records": 4, "kind": "record", "biological_ancestor_assigned": false}, {"node": 5177, "left": null, "right": null, "height": 0.0, "n_profiles": 1, "n_cells": 1, "profile_id": "CELLSET_abeed5291d40d9", "common_informative_features": 25, "common_actual_records": 6, "kind": "record", "biological_ancestor_assigned": false}, {"node": 5178, "left": null, "right": null, "height": 0.0, "n_profiles": 1, "n_cells": 1, "profile_id": "CELLSET_358a7b33068eaa", "common_informative_features": 18, "common_actual_records": 2, "kind": "record", "biological_ancestor_assigned": false}, {"node": 5179, "left": null, "right": null, "height": 0.0, "n_profiles": 1, "n_cells": 2, "profile_id": "CELLSET_b66a9397f472bb", "common_informative_features": 20, "common_actual_records": 4, "kind": "record", "biological_ancestor_assigned": false}, {"node": 5180, "left": null, "right": null, "height": 0.0, "n_profiles": 1, "n_cells": 1, "profile_id": "CELLSET_f6fad8234f897b", "common_informative_features": 23, "common_actual_records": 4, "kind": "record", "biological_ancestor_assigned": false}, {"node": 5181, "left": null, "right": null, "height": 0.0, "n_profiles": 1, "n_cells": 1, "profile_id": "CELLSET_4e056d8659a680", "common_informative_features": 30, "common_actual_records": 12, "kind": "record", "biological_ancestor_assigned": false}, {"node": 5182, "left": null, "right": null, "height": 0.0, "n_profiles": 1, "n_cells": 1, "profile_id": "CELLSET_9795e1efd68e8b", "common_informative_features": 30, "common_actual_records": 10, "kind": "record", "biological_ancestor_assigned": false}, {"node": 5183, "left": null, "right": null, "height": 0.0, "n_profiles": 1, "n_cells": 1, "profile_id": "CELLSET_5e00d42aadf7f0", "common_informative_features": 34, "common_actual_records": 11, "kind": "record", "biological_ancestor_assigned": false}, {"node": 5184, "left": null, "right": null, "height": 0.0, "n_profiles": 1, "n_cells": 1, "profile_id": "CELLSET_e1d1e74c4e0feb", "common_informative_features": 26, "common_actual_records": 10, "kind": "record", "biological_ancestor_assigned": false}, {"node": 5185, "left": null, "right": null, "height": 0.0, "n_profiles": 1, "n_cells": 1, "profile_id": "CELLSET_3fbd5b87eeefca", "common_informative_features": 18, "common_actual_records": 5, "kind": "record", "biological_ancestor_assigned": false}, {"node": 5186, "left": null, "right": null, "height": 0.0, "n_profiles": 1, "n_cells": 2, "profile_id": "CELLSET_23b6612d4712b6", "common_informative_features": 4, "common_actual_records": 1, "kind": "record", "biological_ancestor_assigned": false}, {"node": 5187, "left": null, "right": null, "height": 0.0, "n_profiles": 1, "n_cells": 1, "profile_id": "CELLSET_d973c516cc3dcd", "common_informative_features": 31, "common_actual_records": 11, "kind": "record", "biological_ancestor_assigned": false}, {"node": 5188, "left": null, "right": null, "height": 0.0, "n_profiles": 1, "n_cells": 1, "profile_id": "CELLSET_8b084100dc4bd9", "common_informative_features": 31, "common_actual_records": 11, "kind": "record", "biological_ancestor_assigned": false}, {"node": 5189, "left": null, "right": null, "height": 0.0, "n_profiles": 1, "n_cells": 1, "profile_id": "CELLSET_59a8cef608591c", "common_informative_features": 28, "common_actual_records": 10, "kind": "record", "biological_ancestor_assigned": false}, {"node": 5190, "left": null, "right": null, "height": 0.0, "n_profiles": 1, "n_cells": 1, "profile_id": "CELLSET_cfa979df5d7227", "common_informative_features": 32, "common_actual_records": 11, "kind": "record", "biological_ancestor_assigned": false}, {"node": 5191, "left": null, "right": null, "height": 0.0, "n_profiles": 1, "n_cells": 1, "profile_id": "CELLSET_743a0e1010edf9", "common_informative_features": 33, "common_actual_records": 12, "kind": "record", "biological_ancestor_assigned": false}, {"node": 5192, "left": null, "right": null, "height": 0.0, "n_profiles": 1, "n_cells": 1, "profile_id": "CELLSET_1f9a02b2ad57f9", "common_informative_features": 29, "common_actual_records": 11, "kind": "record", "biological_ancestor_assigned": false}, {"node": 5193, "left": null, "right": null, "height": 0.0, "n_profiles": 1, "n_cells": 1, "profile_id": "CELLSET_8e530c4c4ed70d", "common_informative_features": 33, "common_actual_records": 12, "kind": "record", "biological_ancestor_assigned": false}, {"node": 5194, "left": null, "right": null, "height": 0.0, "n_profiles": 1, "n_cells": 1, "profile_id": "CELLSET_3ea43a27879ee0", "common_informative_features": 19, "common_actual_records": 6, "kind": "record", "biological_ancestor_assigned": false}, {"node": 5195, "left": null, "right": null, "height": 0.0, "n_profiles": 1, "n_cells": 1, "profile_id": "CELLSET_09efbee970ada4", "common_informative_features": 18, "common_actual_records": 5, "kind": "record", "biological_ancestor_assigned": false}, {"node": 5196, "left": null, "right": null, "height": 0.0, "n_profiles": 1, "n_cells": 1, "profile_id": "CELLSET_abe72ad1da6732", "common_informative_features": 27, "common_actual_records": 9, "kind": "record", "biological_ancestor_assigned": false}, {"node": 5197, "left": null, "right": null, "height": 0.0, "n_profiles": 1, "n_cells": 1, "profile_id": "CELLSET_c3395645571552", "common_informative_features": 22, "common_actual_records": 7, "kind": "record", "biological_ancestor_assigned": false}, {"node": 5198, "left": null, "right": null, "height": 0.0, "n_profiles": 1, "n_cells": 1, "profile_id": "CELLSET_7cc8c4831ec5cf", "common_informative_features": 19, "common_actual_records": 6, "kind": "record", "biological_ancestor_assigned": false}, {"node": 5199, "left": null, "right": null, "height": 0.0, "n_profiles": 1, "n_cells": 1, "profile_id": "CELLSET_04020bd335a035", "common_informative_features": 12, "common_actual_records": 4, "kind": "record", "biological_ancestor_assigned": false}, {"node": 5200, "left": null, "right": null, "height": 0.0, "n_profiles": 1, "n_cells": 1, "profile_id": "CELLSET_a04b11ab4342c0", "common_informative_features": 12, "common_actual_records": 3, "kind": "record", "biological_ancestor_assigned": false}, {"node": 5201, "left": null, "right": null, "height": 0.0, "n_profiles": 1, "n_cells": 1, "profile_id": "CELLSET_a01c2d2bd3b659", "common_informative_features": 19, "common_actual_records": 6, "kind": "record", "biological_ancestor_assigned": false}, {"node": 5202, "left": null, "right": null, "height": 0.0, "n_profiles": 1, "n_cells": 1, "profile_id": "CELLSET_58720d8131ca91", "common_informative_features": 12, "common_actual_records": 3, "kind": "record", "biological_ancestor_assigned": false}, {"node": 5203, "left": null, "right": null, "height": 0.0, "n_profiles": 1, "n_cells": 1, "profile_id": "CELLSET_509d11d52ea8ff", "common_informative_features": 18, "common_actual_records": 5, "kind": "record", "biological_ancestor_assigned": false}, {"node": 5204, "left": null, "right": null, "height": 0.0, "n_profiles": 1, "n_cells": 1, "profile_id": "CELLSET_dd4b5e1eba8e93", "common_informative_features": 8, "common_actual_records": 2, "kind": "record", "biological_ancestor_assigned": false}, {"node": 5205, "left": null, "right": null, "height": 0.0, "n_profiles": 1, "n_cells": 1, "profile_id": "CELLSET_1d19773a13bf8c", "common_informative_features": 19, "common_actual_records": 6, "kind": "record", "biological_ancestor_assigned": false}, {"node": 5206, "left": null, "right": null, "height": 0.0, "n_profiles": 1, "n_cells": 1, "profile_id": "CELLSET_fe65a3155ebb02", "common_informative_features": 18, "common_actual_records": 5, "kind": "record", "biological_ancestor_assigned": false}, {"node": 5207, "left": null, "right": null, "height": 0.0, "n_profiles": 1, "n_cells": 1, "profile_id": "CELLSET_0b8eaa455f0f26", "common_informative_features": 12, "common_actual_records": 3, "kind": "record", "biological_ancestor_assigned": false}, {"node": 5208, "left": null, "right": null, "height": 0.0, "n_profiles": 1, "n_cells": 1, "profile_id": "CELLSET_9c405d1c11df12", "common_informative_features": 20, "common_actual_records": 5, "kind": "record", "biological_ancestor_assigned": false}, {"node": 5209, "left": null, "right": null, "height": 0.0, "n_profiles": 1, "n_cells": 1, "profile_id": "CELLSET_dbb2f5916aa59c", "common_informative_features": 12, "common_actual_records": 3, "kind": "record", "biological_ancestor_assigned": false}, {"node": 5210, "left": null, "right": null, "height": 0.0, "n_profiles": 1, "n_cells": 1, "profile_id": "CELLSET_97597fada12582", "common_informative_features": 23, "common_actual_records": 8, "kind": "record", "biological_ancestor_assigned": false}, {"node": 5211, "left": null, "right": null, "height": 0.0, "n_profiles": 1, "n_cells": 1, "profile_id": "CELLSET_9cc0dc9257a76c", "common_informative_features": 22, "common_actual_records": 5, "kind": "record", "biological_ancestor_assigned": false}, {"node": 5212, "left": null, "right": null, "height": 0.0, "n_profiles": 1, "n_cells": 1, "profile_id": "CELLSET_24f6c28829c208", "common_informative_features": 29, "common_actual_records": 10, "kind": "record", "biological_ancestor_assigned": false}, {"node": 5213, "left": null, "right": null, "height": 0.0, "n_profiles": 1, "n_cells": 1, "profile_id": "CELLSET_2511a6b10acba1", "common_informative_features": 8, "common_actual_records": 1, "kind": "record", "biological_ancestor_assigned": false}, {"node": 5214, "left": null, "right": null, "height": 0.0, "n_profiles": 1, "n_cells": 1, "profile_id": "CELLSET_50d57d37162b99", "common_informative_features": 32, "common_actual_records": 8, "kind": "record", "biological_ancestor_assigned": false}, {"node": 5215, "left": null, "right": null, "height": 0.0, "n_profiles": 1, "n_cells": 1, "profile_id": "CELLSET_aa1474604dc585", "common_informative_features": 26, "common_actual_records": 8, "kind": "record", "biological_ancestor_assigned": false}, {"node": 5216, "left": null, "right": null, "height": 0.0, "n_profiles": 1, "n_cells": 1, "profile_id": "CELLSET_20735990165dac", "common_informative_features": 29, "common_actual_records": 8, "kind": "record", "biological_ancestor_assigned": false}, {"node": 5217, "left": null, "right": null, "height": 0.0, "n_profiles": 1, "n_cells": 1, "profile_id": "CELLSET_4c25db9363cf03", "common_informative_features": 25, "common_actual_records": 6, "kind": "record", "biological_ancestor_assigned": false}, {"node": 5218, "left": null, "right": null, "height": 0.0, "n_profiles": 1, "n_cells": 1, "profile_id": "CELLSET_76e97e1b69dc6c", "common_informative_features": 35, "common_actual_records": 9, "kind": "record", "biological_ancestor_assigned": false}, {"node": 5219, "left": null, "right": null, "height": 0.0, "n_profiles": 1, "n_cells": 1, "profile_id": "CELLSET_f9fd303ba196a9", "common_informative_features": 31, "common_actual_records": 6, "kind": "record", "biological_ancestor_assigned": false}, {"node": 5220, "left": null, "right": null, "height": 0.0, "n_profiles": 1, "n_cells": 1, "profile_id": "CELLSET_2fc2352b0d9c55", "common_informative_features": 24, "common_actual_records": 5, "kind": "record", "biological_ancestor_assigned": false}, {"node": 5221, "left": null, "right": null, "height": 0.0, "n_profiles": 1, "n_cells": 2, "profile_id": "CELLSET_501166aa8553bd", "common_informative_features": 22, "common_actual_records": 3, "kind": "record", "biological_ancestor_assigned": false}, {"node": 5222, "left": null, "right": null, "height": 0.0, "n_profiles": 1, "n_cells": 1, "profile_id": "CELLSET_d87f30609806c6", "common_informative_features": 35, "common_actual_records": 12, "kind": "record", "biological_ancestor_assigned": false}, {"node": 5223, "left": null, "right": null, "height": 0.0, "n_profiles": 1, "n_cells": 1, "profile_id": "CELLSET_9bb533e4e8fd21", "common_informative_features": 27, "common_actual_records": 9, "kind": "record", "biological_ancestor_assigned": false}, {"node": 5224, "left": null, "right": null, "height": 0.0, "n_profiles": 1, "n_cells": 1, "profile_id": "CELLSET_a6501a8755f9e5", "common_informative_features": 23, "common_actual_records": 7, "kind": "record", "biological_ancestor_assigned": false}, {"node": 5225, "left": null, "right": null, "height": 0.0, "n_profiles": 1, "n_cells": 1, "profile_id": "CELLSET_19f1eed6434ee9", "common_informative_features": 33, "common_actual_records": 12, "kind": "record", "biological_ancestor_assigned": false}, {"node": 5226, "left": null, "right": null, "height": 0.0, "n_profiles": 1, "n_cells": 1, "profile_id": "CELLSET_f7aaa3093eac9d", "common_informative_features": 20, "common_actual_records": 6, "kind": "record", "biological_ancestor_assigned": false}, {"node": 5227, "left": null, "right": null, "height": 0.0, "n_profiles": 1, "n_cells": 1, "profile_id": "CELLSET_6a8c3a900288fc", "common_informative_features": 10, "common_actual_records": 1, "kind": "record", "biological_ancestor_assigned": false}, {"node": 5228, "left": null, "right": null, "height": 0.0, "n_profiles": 1, "n_cells": 1, "profile_id": "CELLSET_290f55ac0a9fde", "common_informative_features": 8, "common_actual_records": 1, "kind": "record", "biological_ancestor_assigned": false}, {"node": 5229, "left": null, "right": null, "height": 0.0, "n_profiles": 1, "n_cells": 1, "profile_id": "CELLSET_5b91a1e649dc43", "common_informative_features": 19, "common_actual_records": 5, "kind": "record", "biological_ancestor_assigned": false}, {"node": 5230, "left": null, "right": null, "height": 0.0, "n_profiles": 1, "n_cells": 1, "profile_id": "CELLSET_478179e0b04176", "common_informative_features": 32, "common_actual_records": 10, "kind": "record", "biological_ancestor_assigned": false}, {"node": 5231, "left": null, "right": null, "height": 0.0, "n_profiles": 1, "n_cells": 1, "profile_id": "CELLSET_ccdbcd2b097a10", "common_informative_features": 34, "common_actual_records": 10, "kind": "record", "biological_ancestor_assigned": false}, {"node": 5232, "left": null, "right": null, "height": 0.0, "n_profiles": 1, "n_cells": 1, "profile_id": "CELLSET_9b330777dd7bda", "common_informative_features": 41, "common_actual_records": 15, "kind": "record", "biological_ancestor_assigned": false}, {"node": 5233, "left": null, "right": null, "height": 0.0, "n_profiles": 1, "n_cells": 1, "profile_id": "CELLSET_2a4be12954fb93", "common_informative_features": 10, "common_actual_records": 1, "kind": "record", "biological_ancestor_assigned": false}, {"node": 5234, "left": null, "right": null, "height": 0.0, "n_profiles": 1, "n_cells": 1, "profile_id": "CELLSET_88b894c6463608", "common_informative_features": 29, "common_actual_records": 8, "kind": "record", "biological_ancestor_assigned": false}, {"node": 5235, "left": null, "right": null, "height": 0.0, "n_profiles": 1, "n_cells": 1, "profile_id": "CELLSET_74287ce2dda7b2", "common_informative_features": 26, "common_actual_records": 5, "kind": "record", "biological_ancestor_assigned": false}, {"node": 5236, "left": null, "right": null, "height": 0.0, "n_profiles": 1, "n_cells": 1, "profile_id": "CELLSET_c97ce7b1bd73f6", "common_informative_features": 16, "common_actual_records": 2, "kind": "record", "biological_ancestor_assigned": false}, {"node": 5237, "left": null, "right": null, "height": 0.0, "n_profiles": 1, "n_cells": 1, "profile_id": "CELLSET_fd1cab60beba11", "common_informative_features": 33, "common_actual_records": 10, "kind": "record", "biological_ancestor_assigned": false}, {"node": 5238, "left": null, "right": null, "height": 0.0, "n_profiles": 1, "n_cells": 1, "profile_id": "CELLSET_f2ea023092694d", "common_informative_features": 22, "common_actual_records": 8, "kind": "record", "biological_ancestor_assigned": false}, {"node": 5239, "left": null, "right": null, "height": 0.0, "n_profiles": 1, "n_cells": 1, "profile_id": "CELLSET_5b14d9b533dc05", "common_informative_features": 29, "common_actual_records": 9, "kind": "record", "biological_ancestor_assigned": false}, {"node": 5240, "left": null, "right": null, "height": 0.0, "n_profiles": 1, "n_cells": 1, "profile_id": "CELLSET_321b045f7539f2", "common_informative_features": 13, "common_actual_records": 3, "kind": "record", "biological_ancestor_assigned": false}, {"node": 5241, "left": null, "right": null, "height": 0.0, "n_profiles": 1, "n_cells": 1, "profile_id": "CELLSET_85c6f67a0ece31", "common_informative_features": 16, "common_actual_records": 4, "kind": "record", "biological_ancestor_assigned": false}, {"node": 5242, "left": null, "right": null, "height": 0.0, "n_profiles": 1, "n_cells": 1, "profile_id": "CELLSET_913226d40743e4", "common_informative_features": 30, "common_actual_records": 10, "kind": "record", "biological_ancestor_assigned": false}, {"node": 5243, "left": null, "right": null, "height": 0.0, "n_profiles": 1, "n_cells": 1, "profile_id": "CELLSET_aa57fdf513727e", "common_informative_features": 26, "common_actual_records": 8, "kind": "record", "biological_ancestor_assigned": false}, {"node": 5244, "left": null, "right": null, "height": 0.0, "n_profiles": 1, "n_cells": 1, "profile_id": "CELLSET_2b7d9c1f83ec26", "common_informative_features": 1, "common_actual_records": 1, "kind": "record", "biological_ancestor_assigned": false}, {"node": 5245, "left": null, "right": null, "height": 0.0, "n_profiles": 1, "n_cells": 1, "profile_id": "CELLSET_4ea9afe34075d8", "common_informative_features": 29, "common_actual_records": 8, "kind": "record", "biological_ancestor_assigned": false}, {"node": 5246, "left": null, "right": null, "height": 0.0, "n_profiles": 1, "n_cells": 1, "profile_id": "CELLSET_1435c7e03b4799", "common_informative_features": 28, "common_actual_records": 9, "kind": "record", "biological_ancestor_assigned": false}, {"node": 5247, "left": null, "right": null, "height": 0.0, "n_profiles": 1, "n_cells": 1, "profile_id": "CELLSET_46565c56b73426", "common_informative_features": 24, "common_actual_records": 9, "kind": "record", "biological_ancestor_assigned": false}, {"node": 5248, "left": null, "right": null, "height": 0.0, "n_profiles": 1, "n_cells": 1, "profile_id": "CELLSET_714b109b790b21", "common_informative_features": 36, "common_actual_records": 12, "kind": "record", "biological_ancestor_assigned": false}, {"node": 5249, "left": null, "right": null, "height": 0.0, "n_profiles": 1, "n_cells": 1, "profile_id": "CELLSET_7eb72a67793b87", "common_informative_features": 27, "common_actual_records": 10, "kind": "record", "biological_ancestor_assigned": false}, {"node": 5250, "left": null, "right": null, "height": 0.0, "n_profiles": 1, "n_cells": 1, "profile_id": "CELLSET_4768f3245c7aee", "common_informative_features": 40, "common_actual_records": 15, "kind": "record", "biological_ancestor_assigned": false}, {"node": 5251, "left": null, "right": null, "height": 0.0, "n_profiles": 1, "n_cells": 1, "profile_id": "CELLSET_24b206e4b11376", "common_informative_features": 13, "common_actual_records": 4, "kind": "record", "biological_ancestor_assigned": false}, {"node": 5252, "left": null, "right": null, "height": 0.0, "n_profiles": 1, "n_cells": 1, "profile_id": "CELLSET_f1ed7b6b628268", "common_informative_features": 12, "common_actual_records": 3, "kind": "record", "biological_ancestor_assigned": false}, {"node": 5253, "left": null, "right": null, "height": 0.0, "n_profiles": 1, "n_cells": 1, "profile_id": "CELLSET_9c78982923fc99", "common_informative_features": 25, "common_actual_records": 8, "kind": "record", "biological_ancestor_assigned": false}, {"node": 5254, "left": null, "right": null, "height": 0.0, "n_profiles": 1, "n_cells": 1, "profile_id": "CELLSET_92890837fe4616", "common_informative_features": 30, "common_actual_records": 9, "kind": "record", "biological_ancestor_assigned": false}, {"node": 5255, "left": null, "right": null, "height": 0.0, "n_profiles": 1, "n_cells": 1, "profile_id": "CELLSET_c9a26292692d52", "common_informative_features": 26, "common_actual_records": 8, "kind": "record", "biological_ancestor_assigned": false}, {"node": 5256, "left": null, "right": null, "height": 0.0, "n_profiles": 1, "n_cells": 2, "profile_id": "CELLSET_822378c7648a23", "common_informative_features": 18, "common_actual_records": 5, "kind": "record", "biological_ancestor_assigned": false}, {"node": 5257, "left": null, "right": null, "height": 0.0, "n_profiles": 1, "n_cells": 1, "profile_id": "CELLSET_f6571de70f8fbc", "common_informative_features": 17, "common_actual_records": 4, "kind": "record", "biological_ancestor_assigned": false}, {"node": 5258, "left": null, "right": null, "height": 0.0, "n_profiles": 1, "n_cells": 1, "profile_id": "CELLSET_a789b8cdb33b73", "common_informative_features": 21, "common_actual_records": 5, "kind": "record", "biological_ancestor_assigned": false}, {"node": 5259, "left": null, "right": null, "height": 0.0, "n_profiles": 1, "n_cells": 1, "profile_id": "CELLSET_fa906eebb6a17f", "common_informative_features": 21, "common_actual_records": 6, "kind": "record", "biological_ancestor_assigned": false}, {"node": 5260, "left": null, "right": null, "height": 0.0, "n_profiles": 1, "n_cells": 1, "profile_id": "CELLSET_55eb51da605d2e", "common_informative_features": 14, "common_actual_records": 3, "kind": "record", "biological_ancestor_assigned": false}, {"node": 5261, "left": null, "right": null, "height": 0.0, "n_profiles": 1, "n_cells": 1, "profile_id": "CELLSET_77269b51f28d6f", "common_informative_features": 23, "common_actual_records": 7, "kind": "record", "biological_ancestor_assigned": false}, {"node": 5262, "left": null, "right": null, "height": 0.0, "n_profiles": 1, "n_cells": 1, "profile_id": "CELLSET_5c75ad03298b3a", "common_informative_features": 24, "common_actual_records": 5, "kind": "record", "biological_ancestor_assigned": false}, {"node": 5263, "left": null, "right": null, "height": 0.0, "n_profiles": 1, "n_cells": 1, "profile_id": "CELLSET_456275c4665e7c", "common_informative_features": 20, "common_actual_records": 4, "kind": "record", "biological_ancestor_assigned": false}, {"node": 5264, "left": null, "right": null, "height": 0.0, "n_profiles": 1, "n_cells": 1, "profile_id": "CELLSET_bcefc5ee8c66c7", "common_informative_features": 52, "common_actual_records": 18, "kind": "record", "biological_ancestor_assigned": false}, {"node": 5265, "left": null, "right": null, "height": 0.0, "n_profiles": 1, "n_cells": 1, "profile_id": "CELLSET_ac0a227934d24f", "common_informative_features": 18, "common_actual_records": 5, "kind": "record", "biological_ancestor_assigned": false}, {"node": 5266, "left": null, "right": null, "height": 0.0, "n_profiles": 1, "n_cells": 1, "profile_id": "CELLSET_59eeb006531956", "common_informative_features": 30, "common_actual_records": 9, "kind": "record", "biological_ancestor_assigned": false}, {"node": 5267, "left": null, "right": null, "height": 0.0, "n_profiles": 1, "n_cells": 1, "profile_id": "CELLSET_695e4f2f7596c4", "common_informative_features": 33, "common_actual_records": 10, "kind": "record", "biological_ancestor_assigned": false}, {"node": 5268, "left": null, "right": null, "height": 0.0, "n_profiles": 1, "n_cells": 1, "profile_id": "CELLSET_742b1b7cbd82e5", "common_informative_features": 40, "common_actual_records": 14, "kind": "record", "biological_ancestor_assigned": false}, {"node": 5269, "left": null, "right": null, "height": 0.0, "n_profiles": 1, "n_cells": 1, "profile_id": "CELLSET_dc3499e2675e38", "common_informative_features": 30, "common_actual_records": 9, "kind": "record", "biological_ancestor_assigned": false}, {"node": 5270, "left": null, "right": null, "height": 0.0, "n_profiles": 1, "n_cells": 1, "profile_id": "CELLSET_83938c0919b399", "common_informative_features": 34, "common_actual_records": 10, "kind": "record", "biological_ancestor_assigned": false}, {"node": 5271, "left": null, "right": null, "height": 0.0, "n_profiles": 1, "n_cells": 1, "profile_id": "CELLSET_0fd3fe811abfb9", "common_informative_features": 24, "common_actual_records": 5, "kind": "record", "biological_ancestor_assigned": false}, {"node": 5272, "left": null, "right": null, "height": 0.0, "n_profiles": 1, "n_cells": 1, "profile_id": "CELLSET_8dd31aca51e5e0", "common_informative_features": 27, "common_actual_records": 6, "kind": "record", "biological_ancestor_assigned": false}, {"node": 5273, "left": null, "right": null, "height": 0.0, "n_profiles": 1, "n_cells": 1, "profile_id": "CELLSET_ccd847ee4d412d", "common_informative_features": 27, "common_actual_records": 6, "kind": "record", "biological_ancestor_assigned": false}, {"node": 5274, "left": null, "right": null, "height": 0.0, "n_profiles": 1, "n_cells": 1, "profile_id": "CELLSET_90615d5ac5bd79", "common_informative_features": 24, "common_actual_records": 5, "kind": "record", "biological_ancestor_assigned": false}, {"node": 5275, "left": null, "right": null, "height": 0.0, "n_profiles": 1, "n_cells": 1, "profile_id": "CELLSET_7ef880dbb7d08a", "common_informative_features": 25, "common_actual_records": 6, "kind": "record", "biological_ancestor_assigned": false}, {"node": 5276, "left": null, "right": null, "height": 0.0, "n_profiles": 1, "n_cells": 1, "profile_id": "CELLSET_d072211855687f", "common_informative_features": 14, "common_actual_records": 2, "kind": "record", "biological_ancestor_assigned": false}, {"node": 5277, "left": null, "right": null, "height": 0.0, "n_profiles": 1, "n_cells": 1, "profile_id": "CELLSET_ed547bb40a0c15", "common_informative_features": 15, "common_actual_records": 3, "kind": "record", "biological_ancestor_assigned": false}, {"node": 5278, "left": null, "right": null, "height": 0.0, "n_profiles": 1, "n_cells": 1, "profile_id": "CELLSET_92d755bc965a78", "common_informative_features": 36, "common_actual_records": 14, "kind": "record", "biological_ancestor_assigned": false}, {"node": 5279, "left": null, "right": null, "height": 0.0, "n_profiles": 1, "n_cells": 1, "profile_id": "CELLSET_82681bc13f60a5", "common_informative_features": 38, "common_actual_records": 12, "kind": "record", "biological_ancestor_assigned": false}, {"node": 5280, "left": null, "right": null, "height": 0.0, "n_profiles": 1, "n_cells": 1, "profile_id": "CELLSET_6361b774cb0211", "common_informative_features": 17, "common_actual_records": 6, "kind": "record", "biological_ancestor_assigned": false}, {"node": 5281, "left": null, "right": null, "height": 0.0, "n_profiles": 1, "n_cells": 1, "profile_id": "CELLSET_351f8d52d0d8b7", "common_informative_features": 23, "common_actual_records": 7, "kind": "record", "biological_ancestor_assigned": false}, {"node": 5282, "left": null, "right": null, "height": 0.0, "n_profiles": 1, "n_cells": 1, "profile_id": "CELLSET_07e575d8b390ed", "common_informative_features": 18, "common_actual_records": 4, "kind": "record", "biological_ancestor_assigned": false}, {"node": 5283, "left": null, "right": null, "height": 0.0, "n_profiles": 1, "n_cells": 1, "profile_id": "CELLSET_808831d74ecdac", "common_informative_features": 11, "common_actual_records": 2, "kind": "record", "biological_ancestor_assigned": false}, {"node": 5284, "left": null, "right": null, "height": 0.0, "n_profiles": 1, "n_cells": 1, "profile_id": "CELLSET_fa492bfb8cb898", "common_informative_features": 5, "common_actual_records": 2, "kind": "record", "biological_ancestor_assigned": false}, {"node": 5285, "left": null, "right": null, "height": 0.0, "n_profiles": 1, "n_cells": 1, "profile_id": "CELLSET_2393e6cd9a6f5a", "common_informative_features": 22, "common_actual_records": 8, "kind": "record", "biological_ancestor_assigned": false}, {"node": 5286, "left": null, "right": null, "height": 0.0, "n_profiles": 1, "n_cells": 1, "profile_id": "CELLSET_9ea5746411b947", "common_informative_features": 23, "common_actual_records": 7, "kind": "record", "biological_ancestor_assigned": false}, {"node": 5287, "left": null, "right": null, "height": 0.0, "n_profiles": 1, "n_cells": 1, "profile_id": "CELLSET_25e95f9567589b", "common_informative_features": 33, "common_actual_records": 12, "kind": "record", "biological_ancestor_assigned": false}, {"node": 5288, "left": null, "right": null, "height": 0.0, "n_profiles": 1, "n_cells": 1, "profile_id": "CELLSET_dd4f64003a71bc", "common_informative_features": 24, "common_actual_records": 6, "kind": "record", "biological_ancestor_assigned": false}, {"node": 5289, "left": null, "right": null, "height": 0.0, "n_profiles": 1, "n_cells": 1, "profile_id": "CELLSET_95ce496c7dfbae", "common_informative_features": 17, "common_actual_records": 3, "kind": "record", "biological_ancestor_assigned": false}, {"node": 5290, "left": null, "right": null, "height": 0.0, "n_profiles": 1, "n_cells": 1, "profile_id": "CELLSET_7198479ba432fe", "common_informative_features": 18, "common_actual_records": 4, "kind": "record", "biological_ancestor_assigned": false}, {"node": 5291, "left": null, "right": null, "height": 0.0, "n_profiles": 1, "n_cells": 1, "profile_id": "CELLSET_085e0de3407524", "common_informative_features": 23, "common_actual_records": 4, "kind": "record", "biological_ancestor_assigned": false}, {"node": 5292, "left": null, "right": null, "height": 0.0, "n_profiles": 1, "n_cells": 1, "profile_id": "CELLSET_587359fb3e24af", "common_informative_features": 27, "common_actual_records": 11, "kind": "record", "biological_ancestor_assigned": false}, {"node": 5293, "left": null, "right": null, "height": 0.0, "n_profiles": 1, "n_cells": 1, "profile_id": "CELLSET_5cb484a01d66ab", "common_informative_features": 19, "common_actual_records": 6, "kind": "record", "biological_ancestor_assigned": false}, {"node": 5294, "left": null, "right": null, "height": 0.0, "n_profiles": 1, "n_cells": 1, "profile_id": "CELLSET_1672affcf4854f", "common_informative_features": 21, "common_actual_records": 5, "kind": "record", "biological_ancestor_assigned": false}, {"node": 5295, "left": null, "right": null, "height": 0.0, "n_profiles": 1, "n_cells": 1, "profile_id": "CELLSET_58f13cc2860372", "common_informative_features": 43, "common_actual_records": 15, "kind": "record", "biological_ancestor_assigned": false}, {"node": 5296, "left": null, "right": null, "height": 0.0, "n_profiles": 1, "n_cells": 1, "profile_id": "CELLSET_322c622392c99d", "common_informative_features": 1, "common_actual_records": 1, "kind": "record", "biological_ancestor_assigned": false}, {"node": 5297, "left": null, "right": null, "height": 0.0, "n_profiles": 1, "n_cells": 1, "profile_id": "CELLSET_9555bea1e6a58a", "common_informative_features": 32, "common_actual_records": 10, "kind": "record", "biological_ancestor_assigned": false}, {"node": 5298, "left": null, "right": null, "height": 0.0, "n_profiles": 1, "n_cells": 1, "profile_id": "CELLSET_a3d0c62d68e326", "common_informative_features": 16, "common_actual_records": 5, "kind": "record", "biological_ancestor_assigned": false}, {"node": 5299, "left": null, "right": null, "height": 0.0, "n_profiles": 1, "n_cells": 1, "profile_id": "CELLSET_2ae0683e6ab1e7", "common_informative_features": 24, "common_actual_records": 8, "kind": "record", "biological_ancestor_assigned": false}, {"node": 5300, "left": null, "right": null, "height": 0.0, "n_profiles": 1, "n_cells": 1, "profile_id": "CELLSET_e6fc8eac097f19", "common_informative_features": 14, "common_actual_records": 3, "kind": "record", "biological_ancestor_assigned": false}, {"node": 5301, "left": null, "right": null, "height": 0.0, "n_profiles": 1, "n_cells": 1, "profile_id": "CELLSET_808c5124096992", "common_informative_features": 29, "common_actual_records": 11, "kind": "record", "biological_ancestor_assigned": false}, {"node": 5302, "left": null, "right": null, "height": 0.0, "n_profiles": 1, "n_cells": 1, "profile_id": "CELLSET_efb00a9a7f236a", "common_informative_features": 29, "common_actual_records": 11, "kind": "record", "biological_ancestor_assigned": false}, {"node": 5303, "left": null, "right": null, "height": 0.0, "n_profiles": 1, "n_cells": 1, "profile_id": "CELLSET_7fb9f75cfcd9b7", "common_informative_features": 26, "common_actual_records": 9, "kind": "record", "biological_ancestor_assigned": false}, {"node": 5304, "left": null, "right": null, "height": 0.0, "n_profiles": 1, "n_cells": 1, "profile_id": "CELLSET_ffc33fe3113a9e", "common_informative_features": 22, "common_actual_records": 7, "kind": "record", "biological_ancestor_assigned": false}, {"node": 5305, "left": null, "right": null, "height": 0.0, "n_profiles": 1, "n_cells": 1, "profile_id": "CELLSET_8940895a2aa382", "common_informative_features": 24, "common_actual_records": 6, "kind": "record", "biological_ancestor_assigned": false}, {"node": 5306, "left": null, "right": null, "height": 0.0, "n_profiles": 1, "n_cells": 1, "profile_id": "CELLSET_c76c664f7a2de1", "common_informative_features": 17, "common_actual_records": 4, "kind": "record", "biological_ancestor_assigned": false}, {"node": 5307, "left": null, "right": null, "height": 0.0, "n_profiles": 1, "n_cells": 1, "profile_id": "CELLSET_b6ce800c4ce0fd", "common_informative_features": 24, "common_actual_records": 7, "kind": "record", "biological_ancestor_assigned": false}, {"node": 5308, "left": null, "right": null, "height": 0.0, "n_profiles": 1, "n_cells": 1, "profile_id": "CELLSET_18125653a8fcf5", "common_informative_features": 16, "common_actual_records": 5, "kind": "record", "biological_ancestor_assigned": false}, {"node": 5309, "left": null, "right": null, "height": 0.0, "n_profiles": 1, "n_cells": 1, "profile_id": "CELLSET_3e544c01ed47ea", "common_informative_features": 13, "common_actual_records": 2, "kind": "record", "biological_ancestor_assigned": false}, {"node": 5310, "left": null, "right": null, "height": 0.0, "n_profiles": 1, "n_cells": 1, "profile_id": "CELLSET_bf3ca882ad5740", "common_informative_features": 11, "common_actual_records": 2, "kind": "record", "biological_ancestor_assigned": false}, {"node": 5311, "left": null, "right": null, "height": 0.0, "n_profiles": 1, "n_cells": 1, "profile_id": "CELLSET_ab0ce8f4c90046", "common_informative_features": 34, "common_actual_records": 11, "kind": "record", "biological_ancestor_assigned": false}, {"node": 5312, "left": null, "right": null, "height": 0.0, "n_profiles": 1, "n_cells": 1, "profile_id": "CELLSET_169bed4f046598", "common_informative_features": 9, "common_actual_records": 3, "kind": "record", "biological_ancestor_assigned": false}, {"node": 5313, "left": null, "right": null, "height": 0.0, "n_profiles": 1, "n_cells": 1, "profile_id": "CELLSET_435792599885b9", "common_informative_features": 16, "common_actual_records": 3, "kind": "record", "biological_ancestor_assigned": false}, {"node": 5314, "left": null, "right": null, "height": 0.0, "n_profiles": 1, "n_cells": 1, "profile_id": "CELLSET_32a9e803fd0b77", "common_informative_features": 25, "common_actual_records": 9, "kind": "record", "biological_ancestor_assigned": false}, {"node": 5315, "left": null, "right": null, "height": 0.0, "n_profiles": 1, "n_cells": 1, "profile_id": "CELLSET_fbf97600fa5760", "common_informative_features": 19, "common_actual_records": 6, "kind": "record", "biological_ancestor_assigned": false}, {"node": 5316, "left": null, "right": null, "height": 0.0, "n_profiles": 1, "n_cells": 1, "profile_id": "CELLSET_df6ede59d70311", "common_informative_features": 24, "common_actual_records": 6, "kind": "record", "biological_ancestor_assigned": false}, {"node": 5317, "left": null, "right": null, "height": 0.0, "n_profiles": 1, "n_cells": 1, "profile_id": "CELLSET_5a0990966b60c6", "common_informative_features": 23, "common_actual_records": 8, "kind": "record", "biological_ancestor_assigned": false}, {"node": 5318, "left": null, "right": null, "height": 0.0, "n_profiles": 1, "n_cells": 1, "profile_id": "CELLSET_b91a2e82ba95ca", "common_informative_features": 14, "common_actual_records": 3, "kind": "record", "biological_ancestor_assigned": false}, {"node": 5319, "left": null, "right": null, "height": 0.0, "n_profiles": 1, "n_cells": 1, "profile_id": "CELLSET_e98aac7ddfffea", "common_informative_features": 23, "common_actual_records": 8, "kind": "record", "biological_ancestor_assigned": false}, {"node": 5320, "left": null, "right": null, "height": 0.0, "n_profiles": 1, "n_cells": 1, "profile_id": "CELLSET_4d58d6e2e7e765", "common_informative_features": 28, "common_actual_records": 10, "kind": "record", "biological_ancestor_assigned": false}, {"node": 5321, "left": null, "right": null, "height": 0.0, "n_profiles": 1, "n_cells": 1, "profile_id": "CELLSET_fe3985e8c30648", "common_informative_features": 41, "common_actual_records": 17, "kind": "record", "biological_ancestor_assigned": false}, {"node": 5322, "left": null, "right": null, "height": 0.0, "n_profiles": 1, "n_cells": 1, "profile_id": "CELLSET_820f29a70cd4b9", "common_informative_features": 27, "common_actual_records": 8, "kind": "record", "biological_ancestor_assigned": false}, {"node": 5323, "left": null, "right": null, "height": 0.0, "n_profiles": 1, "n_cells": 1, "profile_id": "CELLSET_16dfa4ec24ec7e", "common_informative_features": 14, "common_actual_records": 2, "kind": "record", "biological_ancestor_assigned": false}, {"node": 5324, "left": null, "right": null, "height": 0.0, "n_profiles": 1, "n_cells": 1, "profile_id": "CELLSET_e63bac4df43a14", "common_informative_features": 24, "common_actual_records": 7, "kind": "record", "biological_ancestor_assigned": false}, {"node": 5325, "left": null, "right": null, "height": 0.0, "n_profiles": 1, "n_cells": 1, "profile_id": "CELLSET_c77bb8c0b27e27", "common_informative_features": 26, "common_actual_records": 7, "kind": "record", "biological_ancestor_assigned": false}, {"node": 5326, "left": null, "right": null, "height": 0.0, "n_profiles": 1, "n_cells": 1, "profile_id": "CELLSET_809b92c4bcdef7", "common_informative_features": 22, "common_actual_records": 8, "kind": "record", "biological_ancestor_assigned": false}, {"node": 5327, "left": null, "right": null, "height": 0.0, "n_profiles": 1, "n_cells": 1, "profile_id": "CELLSET_6657b779b2f50f", "common_informative_features": 10, "common_actual_records": 3, "kind": "record", "biological_ancestor_assigned": false}, {"node": 5328, "left": null, "right": null, "height": 0.0, "n_profiles": 1, "n_cells": 1, "profile_id": "CELLSET_09ecd019a110bc", "common_informative_features": 18, "common_actual_records": 4, "kind": "record", "biological_ancestor_assigned": false}, {"node": 5329, "left": null, "right": null, "height": 0.0, "n_profiles": 1, "n_cells": 1, "profile_id": "CELLSET_8c54f3e7a62e92", "common_informative_features": 17, "common_actual_records": 3, "kind": "record", "biological_ancestor_assigned": false}, {"node": 5330, "left": null, "right": null, "height": 0.0, "n_profiles": 1, "n_cells": 1, "profile_id": "CELLSET_31143772480f2b", "common_informative_features": 18, "common_actual_records": 3, "kind": "record", "biological_ancestor_assigned": false}, {"node": 5331, "left": null, "right": null, "height": 0.0, "n_profiles": 1, "n_cells": 1, "profile_id": "CELLSET_0a0fb5233df66d", "common_informative_features": 39, "common_actual_records": 13, "kind": "record", "biological_ancestor_assigned": false}, {"node": 5332, "left": null, "right": null, "height": 0.0, "n_profiles": 1, "n_cells": 1, "profile_id": "CELLSET_ddf6ca503d3f10", "common_informative_features": 36, "common_actual_records": 11, "kind": "record", "biological_ancestor_assigned": false}, {"node": 5333, "left": null, "right": null, "height": 0.0, "n_profiles": 1, "n_cells": 1, "profile_id": "CELLSET_abe840e8aae75d", "common_informative_features": 33, "common_actual_records": 11, "kind": "record", "biological_ancestor_assigned": false}, {"node": 5334, "left": null, "right": null, "height": 0.0, "n_profiles": 1, "n_cells": 1, "profile_id": "CELLSET_11f85e581aa2a0", "common_informative_features": 22, "common_actual_records": 6, "kind": "record", "biological_ancestor_assigned": false}, {"node": 5335, "left": null, "right": null, "height": 0.0, "n_profiles": 1, "n_cells": 1, "profile_id": "CELLSET_7392e0ce68b7b4", "common_informative_features": 23, "common_actual_records": 5, "kind": "record", "biological_ancestor_assigned": false}, {"node": 5336, "left": null, "right": null, "height": 0.0, "n_profiles": 1, "n_cells": 1, "profile_id": "CELLSET_d8e34c6d53ce9d", "common_informative_features": 14, "common_actual_records": 2, "kind": "record", "biological_ancestor_assigned": false}, {"node": 5337, "left": null, "right": null, "height": 0.0, "n_profiles": 1, "n_cells": 1, "profile_id": "CELLSET_91a3702518f441", "common_informative_features": 12, "common_actual_records": 3, "kind": "record", "biological_ancestor_assigned": false}, {"node": 5338, "left": null, "right": null, "height": 0.0, "n_profiles": 1, "n_cells": 1, "profile_id": "CELLSET_3db714a2c7206b", "common_informative_features": 18, "common_actual_records": 5, "kind": "record", "biological_ancestor_assigned": false}, {"node": 5339, "left": null, "right": null, "height": 0.0, "n_profiles": 1, "n_cells": 1, "profile_id": "CELLSET_1ce4a07581c242", "common_informative_features": 26, "common_actual_records": 10, "kind": "record", "biological_ancestor_assigned": false}, {"node": 5340, "left": null, "right": null, "height": 0.0, "n_profiles": 1, "n_cells": 1, "profile_id": "CELLSET_de1baedcc8f665", "common_informative_features": 22, "common_actual_records": 8, "kind": "record", "biological_ancestor_assigned": false}, {"node": 5341, "left": null, "right": null, "height": 0.0, "n_profiles": 1, "n_cells": 1, "profile_id": "CELLSET_5cf2769d256b73", "common_informative_features": 19, "common_actual_records": 6, "kind": "record", "biological_ancestor_assigned": false}, {"node": 5342, "left": null, "right": null, "height": 0.0, "n_profiles": 1, "n_cells": 1, "profile_id": "CELLSET_0c2170ce18c645", "common_informative_features": 18, "common_actual_records": 5, "kind": "record", "biological_ancestor_assigned": false}, {"node": 5343, "left": null, "right": null, "height": 0.0, "n_profiles": 1, "n_cells": 1, "profile_id": "CELLSET_ddbe19da5de3f9", "common_informative_features": 26, "common_actual_records": 7, "kind": "record", "biological_ancestor_assigned": false}, {"node": 5344, "left": null, "right": null, "height": 0.0, "n_profiles": 1, "n_cells": 1, "profile_id": "CELLSET_3cbcb1a845b460", "common_informative_features": 20, "common_actual_records": 7, "kind": "record", "biological_ancestor_assigned": false}, {"node": 5345, "left": null, "right": null, "height": 0.0, "n_profiles": 1, "n_cells": 1, "profile_id": "CELLSET_f24980562b4324", "common_informative_features": 21, "common_actual_records": 6, "kind": "record", "biological_ancestor_assigned": false}, {"node": 5346, "left": null, "right": null, "height": 0.0, "n_profiles": 1, "n_cells": 1, "profile_id": "CELLSET_341117b556df7a", "common_informative_features": 30, "common_actual_records": 11, "kind": "record", "biological_ancestor_assigned": false}, {"node": 5347, "left": null, "right": null, "height": 0.0, "n_profiles": 1, "n_cells": 1, "profile_id": "CELLSET_9cc1f49eae7f8f", "common_informative_features": 23, "common_actual_records": 4, "kind": "record", "biological_ancestor_assigned": false}, {"node": 5348, "left": null, "right": null, "height": 0.0, "n_profiles": 1, "n_cells": 1, "profile_id": "CELLSET_8a994e37ab7694", "common_informative_features": 28, "common_actual_records": 9, "kind": "record", "biological_ancestor_assigned": false}, {"node": 5349, "left": null, "right": null, "height": 0.0, "n_profiles": 1, "n_cells": 1, "profile_id": "CELLSET_9d5a7cf95e6ba0", "common_informative_features": 22, "common_actual_records": 7, "kind": "record", "biological_ancestor_assigned": false}, {"node": 5350, "left": null, "right": null, "height": 0.0, "n_profiles": 1, "n_cells": 1, "profile_id": "CELLSET_031e20d68ad7bc", "common_informative_features": 39, "common_actual_records": 13, "kind": "record", "biological_ancestor_assigned": false}, {"node": 5351, "left": null, "right": null, "height": 0.0, "n_profiles": 1, "n_cells": 1, "profile_id": "CELLSET_7f51568f0b51a6", "common_informative_features": 33, "common_actual_records": 10, "kind": "record", "biological_ancestor_assigned": false}, {"node": 5352, "left": null, "right": null, "height": 0.0, "n_profiles": 1, "n_cells": 1, "profile_id": "CELLSET_1d209583a2c28e", "common_informative_features": 23, "common_actual_records": 10, "kind": "record", "biological_ancestor_assigned": false}, {"node": 5353, "left": null, "right": null, "height": 0.0, "n_profiles": 1, "n_cells": 1, "profile_id": "CELLSET_24fbcf70f61102", "common_informative_features": 26, "common_actual_records": 8, "kind": "record", "biological_ancestor_assigned": false}, {"node": 5354, "left": null, "right": null, "height": 0.0, "n_profiles": 1, "n_cells": 1, "profile_id": "CELLSET_190387e0124f86", "common_informative_features": 29, "common_actual_records": 12, "kind": "record", "biological_ancestor_assigned": false}, {"node": 5355, "left": null, "right": null, "height": 0.0, "n_profiles": 1, "n_cells": 1, "profile_id": "CELLSET_8c722eeb1a7286", "common_informative_features": 26, "common_actual_records": 8, "kind": "record", "biological_ancestor_assigned": false}, {"node": 5356, "left": null, "right": null, "height": 0.0, "n_profiles": 1, "n_cells": 1, "profile_id": "CELLSET_802ae0c20a8a2a", "common_informative_features": 23, "common_actual_records": 7, "kind": "record", "biological_ancestor_assigned": false}, {"node": 5357, "left": null, "right": null, "height": 0.0, "n_profiles": 1, "n_cells": 1, "profile_id": "CELLSET_9e9411baf533aa", "common_informative_features": 22, "common_actual_records": 7, "kind": "record", "biological_ancestor_assigned": false}, {"node": 5358, "left": null, "right": null, "height": 0.0, "n_profiles": 1, "n_cells": 1, "profile_id": "CELLSET_08581aa77e4412", "common_informative_features": 24, "common_actual_records": 7, "kind": "record", "biological_ancestor_assigned": false}, {"node": 5359, "left": null, "right": null, "height": 0.0, "n_profiles": 1, "n_cells": 1, "profile_id": "CELLSET_5b0957a83bae51", "common_informative_features": 26, "common_actual_records": 7, "kind": "record", "biological_ancestor_assigned": false}, {"node": 5360, "left": null, "right": null, "height": 0.0, "n_profiles": 1, "n_cells": 1, "profile_id": "CELLSET_b678d291ee62d2", "common_informative_features": 16, "common_actual_records": 3, "kind": "record", "biological_ancestor_assigned": false}, {"node": 5361, "left": null, "right": null, "height": 0.0, "n_profiles": 1, "n_cells": 1, "profile_id": "CELLSET_b85850076c253f", "common_informative_features": 30, "common_actual_records": 9, "kind": "record", "biological_ancestor_assigned": false}, {"node": 5362, "left": null, "right": null, "height": 0.0, "n_profiles": 1, "n_cells": 1, "profile_id": "CELLSET_e498ace001efd7", "common_informative_features": 28, "common_actual_records": 10, "kind": "record", "biological_ancestor_assigned": false}, {"node": 5363, "left": null, "right": null, "height": 0.0, "n_profiles": 1, "n_cells": 1, "profile_id": "CELLSET_b43d42b26d8ba3", "common_informative_features": 26, "common_actual_records": 8, "kind": "record", "biological_ancestor_assigned": false}, {"node": 5364, "left": null, "right": null, "height": 0.0, "n_profiles": 1, "n_cells": 1, "profile_id": "CELLSET_51b7d26ad28f07", "common_informative_features": 27, "common_actual_records": 8, "kind": "record", "biological_ancestor_assigned": false}, {"node": 5365, "left": null, "right": null, "height": 0.0, "n_profiles": 1, "n_cells": 1, "profile_id": "CELLSET_3c9fb5cf1aa76c", "common_informative_features": 21, "common_actual_records": 5, "kind": "record", "biological_ancestor_assigned": false}, {"node": 5366, "left": null, "right": null, "height": 0.0, "n_profiles": 1, "n_cells": 1, "profile_id": "CELLSET_65c59d38583245", "common_informative_features": 25, "common_actual_records": 7, "kind": "record", "biological_ancestor_assigned": false}, {"node": 5367, "left": null, "right": null, "height": 0.0, "n_profiles": 1, "n_cells": 1, "profile_id": "CELLSET_5c9c27b3ddc6ce", "common_informative_features": 14, "common_actual_records": 3, "kind": "record", "biological_ancestor_assigned": false}, {"node": 5368, "left": null, "right": null, "height": 0.0, "n_profiles": 1, "n_cells": 1, "profile_id": "CELLSET_2568fb9edbc5cf", "common_informative_features": 17, "common_actual_records": 4, "kind": "record", "biological_ancestor_assigned": false}, {"node": 5369, "left": null, "right": null, "height": 0.0, "n_profiles": 1, "n_cells": 1, "profile_id": "CELLSET_636fd500367ce6", "common_informative_features": 16, "common_actual_records": 3, "kind": "record", "biological_ancestor_assigned": false}, {"node": 5370, "left": null, "right": null, "height": 0.0, "n_profiles": 1, "n_cells": 1, "profile_id": "CELLSET_1fc974e29ead42", "common_informative_features": 14, "common_actual_records": 3, "kind": "record", "biological_ancestor_assigned": false}, {"node": 5371, "left": null, "right": null, "height": 0.0, "n_profiles": 1, "n_cells": 1, "profile_id": "CELLSET_e10b5dbf8c9f21", "common_informative_features": 16, "common_actual_records": 3, "kind": "record", "biological_ancestor_assigned": false}, {"node": 5372, "left": null, "right": null, "height": 0.0, "n_profiles": 1, "n_cells": 1, "profile_id": "CELLSET_06e57abc61e015", "common_informative_features": 20, "common_actual_records": 4, "kind": "record", "biological_ancestor_assigned": false}, {"node": 5373, "left": null, "right": null, "height": 0.0, "n_profiles": 1, "n_cells": 1, "profile_id": "CELLSET_358b9551722b3c", "common_informative_features": 23, "common_actual_records": 4, "kind": "record", "biological_ancestor_assigned": false}, {"node": 5374, "left": null, "right": null, "height": 0.0, "n_profiles": 1, "n_cells": 1, "profile_id": "CELLSET_c23bf84fde4f54", "common_informative_features": 20, "common_actual_records": 4, "kind": "record", "biological_ancestor_assigned": false}, {"node": 5375, "left": null, "right": null, "height": 0.0, "n_profiles": 1, "n_cells": 1, "profile_id": "CELLSET_efab8c20cf6003", "common_informative_features": 16, "common_actual_records": 3, "kind": "record", "biological_ancestor_assigned": false}, {"node": 5376, "left": null, "right": null, "height": 0.0, "n_profiles": 1, "n_cells": 1, "profile_id": "CELLSET_e95661cc2226d6", "common_informative_features": 7, "common_actual_records": 1, "kind": "record", "biological_ancestor_assigned": false}, {"node": 5377, "left": null, "right": null, "height": 0.0, "n_profiles": 1, "n_cells": 1, "profile_id": "CELLSET_7a612f15c3954d", "common_informative_features": 4, "common_actual_records": 1, "kind": "record", "biological_ancestor_assigned": false}, {"node": 5378, "left": null, "right": null, "height": 0.0, "n_profiles": 1, "n_cells": 1, "profile_id": "CELLSET_76c59c3d77b48c", "common_informative_features": 10, "common_actual_records": 1, "kind": "record", "biological_ancestor_assigned": false}, {"node": 5379, "left": null, "right": null, "height": 0.0, "n_profiles": 1, "n_cells": 1, "profile_id": "CELLSET_59a9527eb66271", "common_informative_features": 7, "common_actual_records": 1, "kind": "record", "biological_ancestor_assigned": false}, {"node": 5380, "left": null, "right": null, "height": 0.0, "n_profiles": 1, "n_cells": 1, "profile_id": "CELLSET_4e1ea7ff97ea37", "common_informative_features": 16, "common_actual_records": 3, "kind": "record", "biological_ancestor_assigned": false}, {"node": 5381, "left": null, "right": null, "height": 0.0, "n_profiles": 1, "n_cells": 1, "profile_id": "CELLSET_1dd309e4904fd5", "common_informative_features": 23, "common_actual_records": 7, "kind": "record", "biological_ancestor_assigned": false}, {"node": 5382, "left": null, "right": null, "height": 0.0, "n_profiles": 1, "n_cells": 1, "profile_id": "CELLSET_dbed353aa1e035", "common_informative_features": 32, "common_actual_records": 11, "kind": "record", "biological_ancestor_assigned": false}, {"node": 5383, "left": null, "right": null, "height": 0.0, "n_profiles": 1, "n_cells": 1, "profile_id": "CELLSET_16cedc12b299c4", "common_informative_features": 25, "common_actual_records": 10, "kind": "record", "biological_ancestor_assigned": false}, {"node": 5384, "left": null, "right": null, "height": 0.0, "n_profiles": 1, "n_cells": 1, "profile_id": "CELLSET_1d62eeaa9455ba", "common_informative_features": 23, "common_actual_records": 8, "kind": "record", "biological_ancestor_assigned": false}, {"node": 5385, "left": null, "right": null, "height": 0.0, "n_profiles": 1, "n_cells": 1, "profile_id": "CELLSET_9e5dfbaa101331", "common_informative_features": 18, "common_actual_records": 5, "kind": "record", "biological_ancestor_assigned": false}, {"node": 5386, "left": null, "right": null, "height": 0.0, "n_profiles": 1, "n_cells": 1, "profile_id": "CELLSET_326df22d4d02a7", "common_informative_features": 23, "common_actual_records": 7, "kind": "record", "biological_ancestor_assigned": false}, {"node": 5387, "left": null, "right": null, "height": 0.0, "n_profiles": 1, "n_cells": 1, "profile_id": "CELLSET_c255580f825f47", "common_informative_features": 30, "common_actual_records": 12, "kind": "record", "biological_ancestor_assigned": false}, {"node": 5388, "left": null, "right": null, "height": 0.0, "n_profiles": 1, "n_cells": 1, "profile_id": "CELLSET_d3390bc6ff212b", "common_informative_features": 36, "common_actual_records": 13, "kind": "record", "biological_ancestor_assigned": false}, {"node": 5389, "left": null, "right": null, "height": 0.0, "n_profiles": 1, "n_cells": 1, "profile_id": "CELLSET_25fec66cbd4f83", "common_informative_features": 27, "common_actual_records": 8, "kind": "record", "biological_ancestor_assigned": false}, {"node": 5390, "left": null, "right": null, "height": 0.0, "n_profiles": 1, "n_cells": 1, "profile_id": "CELLSET_2204826705264e", "common_informative_features": 25, "common_actual_records": 9, "kind": "record", "biological_ancestor_assigned": false}, {"node": 5391, "left": null, "right": null, "height": 0.0, "n_profiles": 1, "n_cells": 1, "profile_id": "CELLSET_5d8f1b57304cba", "common_informative_features": 26, "common_actual_records": 9, "kind": "record", "biological_ancestor_assigned": false}, {"node": 5392, "left": null, "right": null, "height": 0.0, "n_profiles": 1, "n_cells": 1, "profile_id": "CELLSET_01412d7b877db9", "common_informative_features": 22, "common_actual_records": 6, "kind": "record", "biological_ancestor_assigned": false}, {"node": 5393, "left": null, "right": null, "height": 0.0, "n_profiles": 1, "n_cells": 1, "profile_id": "CELLSET_91ff209a85dd2b", "common_informative_features": 24, "common_actual_records": 8, "kind": "record", "biological_ancestor_assigned": false}, {"node": 5394, "left": null, "right": null, "height": 0.0, "n_profiles": 1, "n_cells": 1, "profile_id": "CELLSET_bc65db38ef765a", "common_informative_features": 23, "common_actual_records": 6, "kind": "record", "biological_ancestor_assigned": false}, {"node": 5395, "left": null, "right": null, "height": 0.0, "n_profiles": 1, "n_cells": 1, "profile_id": "CELLSET_dc720c45a8c2a2", "common_informative_features": 21, "common_actual_records": 5, "kind": "record", "biological_ancestor_assigned": false}, {"node": 5396, "left": null, "right": null, "height": 0.0, "n_profiles": 1, "n_cells": 1, "profile_id": "CELLSET_e55aa3c4a65e05", "common_informative_features": 10, "common_actual_records": 4, "kind": "record", "biological_ancestor_assigned": false}, {"node": 5397, "left": null, "right": null, "height": 0.0, "n_profiles": 1, "n_cells": 1, "profile_id": "CELLSET_48f15054c540f8", "common_informative_features": 17, "common_actual_records": 4, "kind": "record", "biological_ancestor_assigned": false}, {"node": 5398, "left": null, "right": null, "height": 0.0, "n_profiles": 1, "n_cells": 1, "profile_id": "CELLSET_4210322a81b9c4", "common_informative_features": 21, "common_actual_records": 6, "kind": "record", "biological_ancestor_assigned": false}, {"node": 5399, "left": null, "right": null, "height": 0.0, "n_profiles": 1, "n_cells": 1, "profile_id": "CELLSET_10cac5af94fb9a", "common_informative_features": 24, "common_actual_records": 8, "kind": "record", "biological_ancestor_assigned": false}, {"node": 5400, "left": null, "right": null, "height": 0.0, "n_profiles": 1, "n_cells": 1, "profile_id": "CELLSET_fc5065ea5ce72d", "common_informative_features": 25, "common_actual_records": 8, "kind": "record", "biological_ancestor_assigned": false}, {"node": 5401, "left": null, "right": null, "height": 0.0, "n_profiles": 1, "n_cells": 1, "profile_id": "CELLSET_e93448275bbd95", "common_informative_features": 20, "common_actual_records": 7, "kind": "record", "biological_ancestor_assigned": false}, {"node": 5402, "left": null, "right": null, "height": 0.0, "n_profiles": 1, "n_cells": 1, "profile_id": "CELLSET_724a7e2409cd31", "common_informative_features": 15, "common_actual_records": 4, "kind": "record", "biological_ancestor_assigned": false}, {"node": 5403, "left": null, "right": null, "height": 0.0, "n_profiles": 1, "n_cells": 2, "profile_id": "CELLSET_8205820d9dc88f", "common_informative_features": 18, "common_actual_records": 5, "kind": "record", "biological_ancestor_assigned": false}, {"node": 5404, "left": null, "right": null, "height": 0.0, "n_profiles": 1, "n_cells": 1, "profile_id": "CELLSET_a038fd01b7ce7b", "common_informative_features": 25, "common_actual_records": 7, "kind": "record", "biological_ancestor_assigned": false}, {"node": 5405, "left": null, "right": null, "height": 0.0, "n_profiles": 1, "n_cells": 1, "profile_id": "CELLSET_93f67bf31243d2", "common_informative_features": 18, "common_actual_records": 5, "kind": "record", "biological_ancestor_assigned": false}, {"node": 5406, "left": null, "right": null, "height": 0.0, "n_profiles": 1, "n_cells": 1, "profile_id": "CELLSET_c2c1f926c9c1ae", "common_informative_features": 12, "common_actual_records": 4, "kind": "record", "biological_ancestor_assigned": false}, {"node": 5407, "left": null, "right": null, "height": 0.0, "n_profiles": 1, "n_cells": 1, "profile_id": "CELLSET_a5091f7be7ba4d", "common_informative_features": 17, "common_actual_records": 4, "kind": "record", "biological_ancestor_assigned": false}, {"node": 5408, "left": null, "right": null, "height": 0.0, "n_profiles": 1, "n_cells": 1, "profile_id": "CELLSET_2c3775563537b2", "common_informative_features": 16, "common_actual_records": 3, "kind": "record", "biological_ancestor_assigned": false}, {"node": 5409, "left": null, "right": null, "height": 0.0, "n_profiles": 1, "n_cells": 1, "profile_id": "CELLSET_efd5bcbbc33897", "common_informative_features": 29, "common_actual_records": 9, "kind": "record", "biological_ancestor_assigned": false}, {"node": 5410, "left": null, "right": null, "height": 0.0, "n_profiles": 1, "n_cells": 1, "profile_id": "CELLSET_7d770f2525bdf2", "common_informative_features": 20, "common_actual_records": 7, "kind": "record", "biological_ancestor_assigned": false}, {"node": 5411, "left": null, "right": null, "height": 0.0, "n_profiles": 1, "n_cells": 1, "profile_id": "CELLSET_76f9d50e554642", "common_informative_features": 30, "common_actual_records": 13, "kind": "record", "biological_ancestor_assigned": false}, {"node": 5412, "left": null, "right": null, "height": 0.0, "n_profiles": 1, "n_cells": 1, "profile_id": "CELLSET_9ab9941bd41b2e", "common_informative_features": 24, "common_actual_records": 9, "kind": "record", "biological_ancestor_assigned": false}, {"node": 5413, "left": null, "right": null, "height": 0.0, "n_profiles": 1, "n_cells": 1, "profile_id": "CELLSET_9c9bcef09c30f7", "common_informative_features": 9, "common_actual_records": 3, "kind": "record", "biological_ancestor_assigned": false}, {"node": 5414, "left": null, "right": null, "height": 0.0, "n_profiles": 1, "n_cells": 1, "profile_id": "CELLSET_6e1b251a7a0ca0", "common_informative_features": 26, "common_actual_records": 10, "kind": "record", "biological_ancestor_assigned": false}, {"node": 5415, "left": null, "right": null, "height": 0.0, "n_profiles": 1, "n_cells": 1, "profile_id": "CELLSET_9774b3c0de08bb", "common_informative_features": 15, "common_actual_records": 4, "kind": "record", "biological_ancestor_assigned": false}, {"node": 5416, "left": null, "right": null, "height": 0.0, "n_profiles": 1, "n_cells": 1, "profile_id": "CELLSET_21cdcbd6a2c739", "common_informative_features": 23, "common_actual_records": 7, "kind": "record", "biological_ancestor_assigned": false}, {"node": 5417, "left": null, "right": null, "height": 0.0, "n_profiles": 1, "n_cells": 1, "profile_id": "CELLSET_7bcc643e40def6", "common_informative_features": 39, "common_actual_records": 14, "kind": "record", "biological_ancestor_assigned": false}, {"node": 5418, "left": null, "right": null, "height": 0.0, "n_profiles": 1, "n_cells": 1, "profile_id": "CELLSET_13cad6469b18bf", "common_informative_features": 22, "common_actual_records": 9, "kind": "record", "biological_ancestor_assigned": false}, {"node": 5419, "left": null, "right": null, "height": 0.0, "n_profiles": 1, "n_cells": 1, "profile_id": "CELLSET_47c8156269bc7d", "common_informative_features": 24, "common_actual_records": 8, "kind": "record", "biological_ancestor_assigned": false}, {"node": 5420, "left": null, "right": null, "height": 0.0, "n_profiles": 1, "n_cells": 1, "profile_id": "CELLSET_4d700805ae5326", "common_informative_features": 23, "common_actual_records": 7, "kind": "record", "biological_ancestor_assigned": false}, {"node": 5421, "left": null, "right": null, "height": 0.0, "n_profiles": 1, "n_cells": 1, "profile_id": "CELLSET_c6434388b5ab37", "common_informative_features": 20, "common_actual_records": 7, "kind": "record", "biological_ancestor_assigned": false}, {"node": 5422, "left": null, "right": null, "height": 0.0, "n_profiles": 1, "n_cells": 1, "profile_id": "CELLSET_0fef1e2ae7fb74", "common_informative_features": 20, "common_actual_records": 5, "kind": "record", "biological_ancestor_assigned": false}, {"node": 5423, "left": null, "right": null, "height": 0.0, "n_profiles": 1, "n_cells": 1, "profile_id": "CELLSET_5be9d5bc323c2b", "common_informative_features": 32, "common_actual_records": 11, "kind": "record", "biological_ancestor_assigned": false}, {"node": 5424, "left": null, "right": null, "height": 0.0, "n_profiles": 1, "n_cells": 1, "profile_id": "CELLSET_0e03c5cf9dfe09", "common_informative_features": 22, "common_actual_records": 9, "kind": "record", "biological_ancestor_assigned": false}, {"node": 5425, "left": null, "right": null, "height": 0.0, "n_profiles": 1, "n_cells": 1, "profile_id": "CELLSET_5206752e33cd4f", "common_informative_features": 22, "common_actual_records": 6, "kind": "record", "biological_ancestor_assigned": false}, {"node": 5426, "left": null, "right": null, "height": 0.0, "n_profiles": 1, "n_cells": 1, "profile_id": "CELLSET_3a7a9290da1e7a", "common_informative_features": 18, "common_actual_records": 5, "kind": "record", "biological_ancestor_assigned": false}, {"node": 5427, "left": null, "right": null, "height": 0.0, "n_profiles": 1, "n_cells": 1, "profile_id": "CELLSET_40b74716d81cde", "common_informative_features": 13, "common_actual_records": 1, "kind": "record", "biological_ancestor_assigned": false}, {"node": 5428, "left": null, "right": null, "height": 0.0, "n_profiles": 1, "n_cells": 1, "profile_id": "CELLSET_573d565847980b", "common_informative_features": 31, "common_actual_records": 10, "kind": "record", "biological_ancestor_assigned": false}, {"node": 5429, "left": null, "right": null, "height": 0.0, "n_profiles": 1, "n_cells": 1, "profile_id": "CELLSET_f0f75b66bc9481", "common_informative_features": 27, "common_actual_records": 8, "kind": "record", "biological_ancestor_assigned": false}, {"node": 5430, "left": null, "right": null, "height": 0.0, "n_profiles": 1, "n_cells": 1, "profile_id": "CELLSET_b006cecbea5ae2", "common_informative_features": 31, "common_actual_records": 10, "kind": "record", "biological_ancestor_assigned": false}, {"node": 5431, "left": null, "right": null, "height": 0.0, "n_profiles": 1, "n_cells": 1, "profile_id": "CELLSET_8eed2682967161", "common_informative_features": 38, "common_actual_records": 12, "kind": "record", "biological_ancestor_assigned": false}, {"node": 5432, "left": null, "right": null, "height": 0.0, "n_profiles": 1, "n_cells": 1, "profile_id": "CELLSET_d60850d6ce2c18", "common_informative_features": 27, "common_actual_records": 8, "kind": "record", "biological_ancestor_assigned": false}, {"node": 5433, "left": null, "right": null, "height": 0.0, "n_profiles": 1, "n_cells": 1, "profile_id": "CELLSET_ac9f23ab31d94d", "common_informative_features": 28, "common_actual_records": 7, "kind": "record", "biological_ancestor_assigned": false}, {"node": 5434, "left": null, "right": null, "height": 0.0, "n_profiles": 1, "n_cells": 1, "profile_id": "CELLSET_ad7fc681d8d69c", "common_informative_features": 37, "common_actual_records": 10, "kind": "record", "biological_ancestor_assigned": false}, {"node": 5435, "left": null, "right": null, "height": 0.0, "n_profiles": 1, "n_cells": 1, "profile_id": "CELLSET_84cbe30af74ece", "common_informative_features": 41, "common_actual_records": 13, "kind": "record", "biological_ancestor_assigned": false}, {"node": 5436, "left": null, "right": null, "height": 0.0, "n_profiles": 1, "n_cells": 1, "profile_id": "CELLSET_6d0dd5ebe3c077", "common_informative_features": 24, "common_actual_records": 5, "kind": "record", "biological_ancestor_assigned": false}, {"node": 5437, "left": null, "right": null, "height": 0.0, "n_profiles": 1, "n_cells": 1, "profile_id": "CELLSET_ebc9caffa1ca8b", "common_informative_features": 25, "common_actual_records": 6, "kind": "record", "biological_ancestor_assigned": false}, {"node": 5438, "left": null, "right": null, "height": 0.0, "n_profiles": 1, "n_cells": 1, "profile_id": "CELLSET_b39bee0d84211d", "common_informative_features": 29, "common_actual_records": 10, "kind": "record", "biological_ancestor_assigned": false}, {"node": 5439, "left": null, "right": null, "height": 0.0, "n_profiles": 1, "n_cells": 1, "profile_id": "CELLSET_1ca954c8f6f42a", "common_informative_features": 27, "common_actual_records": 6, "kind": "record", "biological_ancestor_assigned": false}, {"node": 5440, "left": null, "right": null, "height": 0.0, "n_profiles": 1, "n_cells": 1, "profile_id": "CELLSET_3272386879f87b", "common_informative_features": 26, "common_actual_records": 7, "kind": "record", "biological_ancestor_assigned": false}, {"node": 5441, "left": null, "right": null, "height": 0.0, "n_profiles": 1, "n_cells": 1, "profile_id": "CELLSET_e1aa2b09d0390f", "common_informative_features": 28, "common_actual_records": 9, "kind": "record", "biological_ancestor_assigned": false}, {"node": 5442, "left": null, "right": null, "height": 0.0, "n_profiles": 1, "n_cells": 1, "profile_id": "CELLSET_15857ca70c068c", "common_informative_features": 23, "common_actual_records": 4, "kind": "record", "biological_ancestor_assigned": false}, {"node": 5443, "left": null, "right": null, "height": 0.0, "n_profiles": 1, "n_cells": 1, "profile_id": "CELLSET_f989e71a55a6ba", "common_informative_features": 20, "common_actual_records": 3, "kind": "record", "biological_ancestor_assigned": false}, {"node": 5444, "left": null, "right": null, "height": 0.0, "n_profiles": 1, "n_cells": 1, "profile_id": "CELLSET_ac90103b268704", "common_informative_features": 24, "common_actual_records": 5, "kind": "record", "biological_ancestor_assigned": false}, {"node": 5445, "left": null, "right": null, "height": 0.0, "n_profiles": 1, "n_cells": 1, "profile_id": "CELLSET_b9b9a84602d54c", "common_informative_features": 20, "common_actual_records": 3, "kind": "record", "biological_ancestor_assigned": false}, {"node": 5446, "left": null, "right": null, "height": 0.0, "n_profiles": 1, "n_cells": 1, "profile_id": "CELLSET_8d021822a40ce4", "common_informative_features": 14, "common_actual_records": 2, "kind": "record", "biological_ancestor_assigned": false}, {"node": 5447, "left": null, "right": null, "height": 0.0, "n_profiles": 1, "n_cells": 1, "profile_id": "CELLSET_c33c095c79bab9", "common_informative_features": 22, "common_actual_records": 3, "kind": "record", "biological_ancestor_assigned": false}, {"node": 5448, "left": null, "right": null, "height": 0.0, "n_profiles": 1, "n_cells": 1, "profile_id": "CELLSET_b93caf88c9b250", "common_informative_features": 22, "common_actual_records": 3, "kind": "record", "biological_ancestor_assigned": false}, {"node": 5449, "left": null, "right": null, "height": 0.0, "n_profiles": 1, "n_cells": 1, "profile_id": "CELLSET_c369642b029439", "common_informative_features": 28, "common_actual_records": 10, "kind": "record", "biological_ancestor_assigned": false}, {"node": 5450, "left": null, "right": null, "height": 0.0, "n_profiles": 1, "n_cells": 1, "profile_id": "CELLSET_7d691f209495c8", "common_informative_features": 24, "common_actual_records": 8, "kind": "record", "biological_ancestor_assigned": false}, {"node": 5451, "left": null, "right": null, "height": 0.0, "n_profiles": 1, "n_cells": 1, "profile_id": "CELLSET_3989924fb2a3f3", "common_informative_features": 29, "common_actual_records": 11, "kind": "record", "biological_ancestor_assigned": false}, {"node": 5452, "left": null, "right": null, "height": 0.0, "n_profiles": 1, "n_cells": 1, "profile_id": "CELLSET_178dde4b1d396b", "common_informative_features": 23, "common_actual_records": 7, "kind": "record", "biological_ancestor_assigned": false}, {"node": 5453, "left": null, "right": null, "height": 0.0, "n_profiles": 1, "n_cells": 1, "profile_id": "CELLSET_424ab362b8422f", "common_informative_features": 0, "common_actual_records": 0, "kind": "unresolved", "biological_ancestor_assigned": false}, {"node": 5454, "left": null, "right": null, "height": 0.0, "n_profiles": 1, "n_cells": 1, "profile_id": "CELLSET_f9c4bcab83ce51", "common_informative_features": 26, "common_actual_records": 7, "kind": "record", "biological_ancestor_assigned": false}, {"node": 5455, "left": null, "right": null, "height": 0.0, "n_profiles": 1, "n_cells": 1, "profile_id": "CELLSET_2990d1b4866b19", "common_informative_features": 25, "common_actual_records": 9, "kind": "record", "biological_ancestor_assigned": false}, {"node": 5456, "left": null, "right": null, "height": 0.0, "n_profiles": 1, "n_cells": 1, "profile_id": "CELLSET_b5e3796a46b1fc", "common_informative_features": 43, "common_actual_records": 15, "kind": "record", "biological_ancestor_assigned": false}, {"node": 5457, "left": null, "right": null, "height": 0.0, "n_profiles": 1, "n_cells": 1, "profile_id": "CELLSET_c3a0dcc3a563ac", "common_informative_features": 35, "common_actual_records": 12, "kind": "record", "biological_ancestor_assigned": false}, {"node": 5458, "left": null, "right": null, "height": 0.0, "n_profiles": 1, "n_cells": 1, "profile_id": "CELLSET_0139660d5bd731", "common_informative_features": 20, "common_actual_records": 7, "kind": "record", "biological_ancestor_assigned": false}, {"node": 5459, "left": null, "right": null, "height": 0.0, "n_profiles": 1, "n_cells": 1, "profile_id": "CELLSET_45026ccbb066b6", "common_informative_features": 27, "common_actual_records": 9, "kind": "record", "biological_ancestor_assigned": false}, {"node": 5460, "left": null, "right": null, "height": 0.0, "n_profiles": 1, "n_cells": 1, "profile_id": "CELLSET_52b3cb4f3a8db6", "common_informative_features": 30, "common_actual_records": 13, "kind": "record", "biological_ancestor_assigned": false}, {"node": 5461, "left": null, "right": null, "height": 0.0, "n_profiles": 1, "n_cells": 1, "profile_id": "CELLSET_926df87c1a32b9", "common_informative_features": 27, "common_actual_records": 9, "kind": "record", "biological_ancestor_assigned": false}, {"node": 5462, "left": null, "right": null, "height": 0.0, "n_profiles": 1, "n_cells": 1, "profile_id": "CELLSET_502c592cda6471", "common_informative_features": 20, "common_actual_records": 7, "kind": "record", "biological_ancestor_assigned": false}, {"node": 5463, "left": null, "right": null, "height": 0.0, "n_profiles": 1, "n_cells": 1, "profile_id": "CELLSET_86cac9dda748f7", "common_informative_features": 21, "common_actual_records": 6, "kind": "record", "biological_ancestor_assigned": false}, {"node": 5464, "left": null, "right": null, "height": 0.0, "n_profiles": 1, "n_cells": 1, "profile_id": "CELLSET_45b2d2f09cb1a1", "common_informative_features": 23, "common_actual_records": 8, "kind": "record", "biological_ancestor_assigned": false}, {"node": 5465, "left": null, "right": null, "height": 0.0, "n_profiles": 1, "n_cells": 1, "profile_id": "CELLSET_00b467efc2519d", "common_informative_features": 37, "common_actual_records": 11, "kind": "record", "biological_ancestor_assigned": false}, {"node": 5466, "left": null, "right": null, "height": 0.0, "n_profiles": 1, "n_cells": 1, "profile_id": "CELLSET_da6adb2379958c", "common_informative_features": 32, "common_actual_records": 11, "kind": "record", "biological_ancestor_assigned": false}, {"node": 5467, "left": null, "right": null, "height": 0.0, "n_profiles": 1, "n_cells": 1, "profile_id": "CELLSET_e4320887e6d174", "common_informative_features": 28, "common_actual_records": 9, "kind": "record", "biological_ancestor_assigned": false}, {"node": 5468, "left": null, "right": null, "height": 0.0, "n_profiles": 1, "n_cells": 1, "profile_id": "CELLSET_94ea4751eac7c4", "common_informative_features": 22, "common_actual_records": 6, "kind": "record", "biological_ancestor_assigned": false}, {"node": 5469, "left": null, "right": null, "height": 0.0, "n_profiles": 1, "n_cells": 1, "profile_id": "CELLSET_11d0d3d49b00c1", "common_informative_features": 26, "common_actual_records": 8, "kind": "record", "biological_ancestor_assigned": false}, {"node": 5470, "left": null, "right": null, "height": 0.0, "n_profiles": 1, "n_cells": 1, "profile_id": "CELLSET_03116194340185", "common_informative_features": 28, "common_actual_records": 10, "kind": "record", "biological_ancestor_assigned": false}, {"node": 5471, "left": null, "right": null, "height": 0.0, "n_profiles": 1, "n_cells": 1, "profile_id": "CELLSET_068a2f2970df8c", "common_informative_features": 24, "common_actual_records": 8, "kind": "record", "biological_ancestor_assigned": false}, {"node": 5472, "left": null, "right": null, "height": 0.0, "n_profiles": 1, "n_cells": 1, "profile_id": "CELLSET_bbbbb5a9e0c3f2", "common_informative_features": 22, "common_actual_records": 6, "kind": "record", "biological_ancestor_assigned": false}, {"node": 5473, "left": null, "right": null, "height": 0.0, "n_profiles": 1, "n_cells": 1, "profile_id": "CELLSET_c8fe2bf0fd9837", "common_informative_features": 17, "common_actual_records": 4, "kind": "record", "biological_ancestor_assigned": false}, {"node": 5474, "left": null, "right": null, "height": 0.0, "n_profiles": 1, "n_cells": 1, "profile_id": "CELLSET_5e4289da273d1d", "common_informative_features": 30, "common_actual_records": 12, "kind": "record", "biological_ancestor_assigned": false}, {"node": 5475, "left": null, "right": null, "height": 0.0, "n_profiles": 1, "n_cells": 1, "profile_id": "CELLSET_c17710d8c31e3d", "common_informative_features": 25, "common_actual_records": 7, "kind": "record", "biological_ancestor_assigned": false}, {"node": 5476, "left": null, "right": null, "height": 0.0, "n_profiles": 1, "n_cells": 1, "profile_id": "CELLSET_74adc177d6355a", "common_informative_features": 18, "common_actual_records": 4, "kind": "record", "biological_ancestor_assigned": false}, {"node": 5477, "left": null, "right": null, "height": 0.0, "n_profiles": 1, "n_cells": 1, "profile_id": "CELLSET_026d6e8137bb2d", "common_informative_features": 40, "common_actual_records": 14, "kind": "record", "biological_ancestor_assigned": false}, {"node": 5478, "left": null, "right": null, "height": 0.0, "n_profiles": 1, "n_cells": 1, "profile_id": "CELLSET_b76ae4216a7054", "common_informative_features": 22, "common_actual_records": 7, "kind": "record", "biological_ancestor_assigned": false}, {"node": 5479, "left": null, "right": null, "height": 0.0, "n_profiles": 1, "n_cells": 1, "profile_id": "CELLSET_a6a60b65d9c99e", "common_informative_features": 7, "common_actual_records": 1, "kind": "record", "biological_ancestor_assigned": false}, {"node": 5480, "left": null, "right": null, "height": 0.0, "n_profiles": 1, "n_cells": 1, "profile_id": "CELLSET_06046b18b6bfca", "common_informative_features": 32, "common_actual_records": 14, "kind": "record", "biological_ancestor_assigned": false}, {"node": 5481, "left": null, "right": null, "height": 0.0, "n_profiles": 1, "n_cells": 1, "profile_id": "CELLSET_2468a445361d62", "common_informative_features": 25, "common_actual_records": 9, "kind": "record", "biological_ancestor_assigned": false}, {"node": 5482, "left": null, "right": null, "height": 0.0, "n_profiles": 1, "n_cells": 1, "profile_id": "CELLSET_8873faccefb640", "common_informative_features": 21, "common_actual_records": 6, "kind": "record", "biological_ancestor_assigned": false}, {"node": 5483, "left": null, "right": null, "height": 0.0, "n_profiles": 1, "n_cells": 1, "profile_id": "CELLSET_6aa93c9d55a69f", "common_informative_features": 26, "common_actual_records": 8, "kind": "record", "biological_ancestor_assigned": false}, {"node": 5484, "left": null, "right": null, "height": 0.0, "n_profiles": 1, "n_cells": 1, "profile_id": "CELLSET_622046e7f9d03a", "common_informative_features": 18, "common_actual_records": 5, "kind": "record", "biological_ancestor_assigned": false}, {"node": 5485, "left": null, "right": null, "height": 0.0, "n_profiles": 1, "n_cells": 1, "profile_id": "CELLSET_e92cbcde708e0f", "common_informative_features": 27, "common_actual_records": 9, "kind": "record", "biological_ancestor_assigned": false}, {"node": 5486, "left": null, "right": null, "height": 0.0, "n_profiles": 1, "n_cells": 1, "profile_id": "CELLSET_22ce3ca144d7ac", "common_informative_features": 27, "common_actual_records": 10, "kind": "record", "biological_ancestor_assigned": false}, {"node": 5487, "left": null, "right": null, "height": 0.0, "n_profiles": 1, "n_cells": 1, "profile_id": "CELLSET_7248a33ef7afd8", "common_informative_features": 29, "common_actual_records": 10, "kind": "record", "biological_ancestor_assigned": false}, {"node": 5488, "left": null, "right": null, "height": 0.0, "n_profiles": 1, "n_cells": 1, "profile_id": "CELLSET_f44406a984c300", "common_informative_features": 35, "common_actual_records": 10, "kind": "record", "biological_ancestor_assigned": false}, {"node": 5489, "left": null, "right": null, "height": 0.0, "n_profiles": 1, "n_cells": 1, "profile_id": "CELLSET_a27320f50051ea", "common_informative_features": 30, "common_actual_records": 10, "kind": "record", "biological_ancestor_assigned": false}, {"node": 5490, "left": null, "right": null, "height": 0.0, "n_profiles": 1, "n_cells": 1, "profile_id": "CELLSET_4668945265b7d8", "common_informative_features": 18, "common_actual_records": 5, "kind": "record", "biological_ancestor_assigned": false}, {"node": 5491, "left": null, "right": null, "height": 0.0, "n_profiles": 1, "n_cells": 1, "profile_id": "CELLSET_663c658dd95a34", "common_informative_features": 17, "common_actual_records": 4, "kind": "record", "biological_ancestor_assigned": false}, {"node": 5492, "left": null, "right": null, "height": 0.0, "n_profiles": 1, "n_cells": 1, "profile_id": "CELLSET_ab5e0c898b8699", "common_informative_features": 22, "common_actual_records": 9, "kind": "record", "biological_ancestor_assigned": false}, {"node": 5493, "left": null, "right": null, "height": 0.0, "n_profiles": 1, "n_cells": 1, "profile_id": "CELLSET_255a3669d73333", "common_informative_features": 29, "common_actual_records": 9, "kind": "record", "biological_ancestor_assigned": false}, {"node": 5494, "left": null, "right": null, "height": 0.0, "n_profiles": 1, "n_cells": 1, "profile_id": "CELLSET_d925b9f81e0cf4", "common_informative_features": 25, "common_actual_records": 9, "kind": "record", "biological_ancestor_assigned": false}, {"node": 5495, "left": null, "right": null, "height": 0.0, "n_profiles": 1, "n_cells": 1, "profile_id": "CELLSET_c1671653c8cb33", "common_informative_features": 23, "common_actual_records": 7, "kind": "record", "biological_ancestor_assigned": false}, {"node": 5496, "left": null, "right": null, "height": 0.0, "n_profiles": 1, "n_cells": 1, "profile_id": "CELLSET_c4316dc95a1ace", "common_informative_features": 20, "common_actual_records": 7, "kind": "record", "biological_ancestor_assigned": false}, {"node": 5497, "left": null, "right": null, "height": 0.0, "n_profiles": 1, "n_cells": 1, "profile_id": "CELLSET_3327e6ac197d37", "common_informative_features": 24, "common_actual_records": 9, "kind": "record", "biological_ancestor_assigned": false}, {"node": 5498, "left": null, "right": null, "height": 0.0, "n_profiles": 1, "n_cells": 1, "profile_id": "CELLSET_13223663cbd85f", "common_informative_features": 24, "common_actual_records": 6, "kind": "record", "biological_ancestor_assigned": false}, {"node": 5499, "left": null, "right": null, "height": 0.0, "n_profiles": 1, "n_cells": 1, "profile_id": "CELLSET_efab2872fddf68", "common_informative_features": 33, "common_actual_records": 11, "kind": "record", "biological_ancestor_assigned": false}, {"node": 5500, "left": null, "right": null, "height": 0.0, "n_profiles": 1, "n_cells": 1, "profile_id": "CELLSET_fb1e18adc0a9e9", "common_informative_features": 35, "common_actual_records": 9, "kind": "record", "biological_ancestor_assigned": false}, {"node": 5501, "left": null, "right": null, "height": 0.0, "n_profiles": 1, "n_cells": 1, "profile_id": "CELLSET_57fc4588ed4a2b", "common_informative_features": 28, "common_actual_records": 9, "kind": "record", "biological_ancestor_assigned": false}, {"node": 5502, "left": null, "right": null, "height": 0.0, "n_profiles": 1, "n_cells": 1, "profile_id": "CELLSET_418e97ef8fe1d3", "common_informative_features": 27, "common_actual_records": 8, "kind": "record", "biological_ancestor_assigned": false}, {"node": 5503, "left": null, "right": null, "height": 0.0, "n_profiles": 1, "n_cells": 1, "profile_id": "CELLSET_3260663bf35f91", "common_informative_features": 26, "common_actual_records": 7, "kind": "record", "biological_ancestor_assigned": false}, {"node": 5504, "left": null, "right": null, "height": 0.0, "n_profiles": 1, "n_cells": 1, "profile_id": "CELLSET_aca2d983f74f1e", "common_informative_features": 24, "common_actual_records": 6, "kind": "record", "biological_ancestor_assigned": false}, {"node": 5505, "left": null, "right": null, "height": 0.0, "n_profiles": 1, "n_cells": 1, "profile_id": "CELLSET_b0f90304067a99", "common_informative_features": 24, "common_actual_records": 6, "kind": "record", "biological_ancestor_assigned": false}, {"node": 5506, "left": null, "right": null, "height": 0.0, "n_profiles": 1, "n_cells": 1, "profile_id": "CELLSET_424455f265306d", "common_informative_features": 22, "common_actual_records": 6, "kind": "record", "biological_ancestor_assigned": false}, {"node": 5507, "left": null, "right": null, "height": 0.0, "n_profiles": 1, "n_cells": 1, "profile_id": "CELLSET_e4f5bff428bc81", "common_informative_features": 20, "common_actual_records": 4, "kind": "record", "biological_ancestor_assigned": false}, {"node": 5508, "left": null, "right": null, "height": 0.0, "n_profiles": 1, "n_cells": 1, "profile_id": "CELLSET_00b2d7d28ee434", "common_informative_features": 24, "common_actual_records": 8, "kind": "record", "biological_ancestor_assigned": false}, {"node": 5509, "left": null, "right": null, "height": 0.0, "n_profiles": 1, "n_cells": 1, "profile_id": "CELLSET_e32fe2e8c08368", "common_informative_features": 29, "common_actual_records": 10, "kind": "record", "biological_ancestor_assigned": false}, {"node": 5510, "left": null, "right": null, "height": 0.0, "n_profiles": 1, "n_cells": 1, "profile_id": "CELLSET_0296480a40d45f", "common_informative_features": 30, "common_actual_records": 10, "kind": "record", "biological_ancestor_assigned": false}, {"node": 5511, "left": null, "right": null, "height": 0.0, "n_profiles": 1, "n_cells": 1, "profile_id": "CELLSET_7cc46d41d4b409", "common_informative_features": 31, "common_actual_records": 10, "kind": "record", "biological_ancestor_assigned": false}, {"node": 5512, "left": null, "right": null, "height": 0.0, "n_profiles": 1, "n_cells": 1, "profile_id": "CELLSET_14a8cb7088213f", "common_informative_features": 23, "common_actual_records": 7, "kind": "record", "biological_ancestor_assigned": false}, {"node": 5513, "left": null, "right": null, "height": 0.0, "n_profiles": 1, "n_cells": 1, "profile_id": "CELLSET_3a9d3126411ab3", "common_informative_features": 25, "common_actual_records": 7, "kind": "record", "biological_ancestor_assigned": false}, {"node": 5514, "left": null, "right": null, "height": 0.0, "n_profiles": 1, "n_cells": 1, "profile_id": "CELLSET_630af3d7712403", "common_informative_features": 25, "common_actual_records": 7, "kind": "record", "biological_ancestor_assigned": false}, {"node": 5515, "left": null, "right": null, "height": 0.0, "n_profiles": 1, "n_cells": 1, "profile_id": "CELLSET_158c468e554800", "common_informative_features": 18, "common_actual_records": 5, "kind": "record", "biological_ancestor_assigned": false}, {"node": 5516, "left": null, "right": null, "height": 0.0, "n_profiles": 1, "n_cells": 1, "profile_id": "CELLSET_f7d8118ef42728", "common_informative_features": 18, "common_actual_records": 5, "kind": "record", "biological_ancestor_assigned": false}, {"node": 5517, "left": null, "right": null, "height": 0.0, "n_profiles": 1, "n_cells": 1, "profile_id": "CELLSET_0d92a346d950bc", "common_informative_features": 25, "common_actual_records": 9, "kind": "record", "biological_ancestor_assigned": false}, {"node": 5518, "left": null, "right": null, "height": 0.0, "n_profiles": 1, "n_cells": 1, "profile_id": "CELLSET_9e404f45b9f2a1", "common_informative_features": 29, "common_actual_records": 11, "kind": "record", "biological_ancestor_assigned": false}, {"node": 5519, "left": null, "right": null, "height": 0.0, "n_profiles": 1, "n_cells": 1, "profile_id": "CELLSET_07b7a0dce8896f", "common_informative_features": 27, "common_actual_records": 9, "kind": "record", "biological_ancestor_assigned": false}, {"node": 5520, "left": null, "right": null, "height": 0.0, "n_profiles": 1, "n_cells": 1, "profile_id": "CELLSET_12888efb564cff", "common_informative_features": 22, "common_actual_records": 6, "kind": "record", "biological_ancestor_assigned": false}, {"node": 5521, "left": null, "right": null, "height": 0.0, "n_profiles": 1, "n_cells": 1, "profile_id": "CELLSET_aec846c0913cb0", "common_informative_features": 20, "common_actual_records": 7, "kind": "record", "biological_ancestor_assigned": false}, {"node": 5522, "left": null, "right": null, "height": 0.0, "n_profiles": 1, "n_cells": 1, "profile_id": "CELLSET_ca35d355121c5e", "common_informative_features": 22, "common_actual_records": 6, "kind": "record", "biological_ancestor_assigned": false}, {"node": 5523, "left": null, "right": null, "height": 0.0, "n_profiles": 1, "n_cells": 1, "profile_id": "CELLSET_86c4d5d8a62f88", "common_informative_features": 34, "common_actual_records": 13, "kind": "record", "biological_ancestor_assigned": false}, {"node": 5524, "left": null, "right": null, "height": 0.0, "n_profiles": 1, "n_cells": 1, "profile_id": "CELLSET_436f7fa03bde82", "common_informative_features": 18, "common_actual_records": 5, "kind": "record", "biological_ancestor_assigned": false}, {"node": 5525, "left": null, "right": null, "height": 0.0, "n_profiles": 1, "n_cells": 1, "profile_id": "CELLSET_5c33bccdfc8466", "common_informative_features": 38, "common_actual_records": 13, "kind": "record", "biological_ancestor_assigned": false}, {"node": 5526, "left": null, "right": null, "height": 0.0, "n_profiles": 1, "n_cells": 1, "profile_id": "CELLSET_1f9b4e19ccc6d3", "common_informative_features": 28, "common_actual_records": 10, "kind": "record", "biological_ancestor_assigned": false}, {"node": 5527, "left": null, "right": null, "height": 0.0, "n_profiles": 1, "n_cells": 1, "profile_id": "CELLSET_3c26ec0010e4bf", "common_informative_features": 23, "common_actual_records": 7, "kind": "record", "biological_ancestor_assigned": false}, {"node": 5528, "left": null, "right": null, "height": 0.0, "n_profiles": 1, "n_cells": 1, "profile_id": "CELLSET_9b513ee54d37e1", "common_informative_features": 19, "common_actual_records": 6, "kind": "record", "biological_ancestor_assigned": false}, {"node": 5529, "left": null, "right": null, "height": 0.0, "n_profiles": 1, "n_cells": 1, "profile_id": "CELLSET_4a1d3a4f8986f6", "common_informative_features": 19, "common_actual_records": 6, "kind": "record", "biological_ancestor_assigned": false}, {"node": 5530, "left": null, "right": null, "height": 0.0, "n_profiles": 1, "n_cells": 1, "profile_id": "CELLSET_bddc58efd35652", "common_informative_features": 20, "common_actual_records": 4, "kind": "record", "biological_ancestor_assigned": false}, {"node": 5531, "left": null, "right": null, "height": 0.0, "n_profiles": 1, "n_cells": 1, "profile_id": "CELLSET_5e0e13844ca02c", "common_informative_features": 26, "common_actual_records": 8, "kind": "record", "biological_ancestor_assigned": false}, {"node": 5532, "left": null, "right": null, "height": 0.0, "n_profiles": 1, "n_cells": 1, "profile_id": "CELLSET_d0979f84601cba", "common_informative_features": 30, "common_actual_records": 8, "kind": "record", "biological_ancestor_assigned": false}, {"node": 5533, "left": null, "right": null, "height": 0.0, "n_profiles": 1, "n_cells": 1, "profile_id": "CELLSET_0cce4aa7b09efd", "common_informative_features": 9, "common_actual_records": 3, "kind": "record", "biological_ancestor_assigned": false}, {"node": 5534, "left": null, "right": null, "height": 0.0, "n_profiles": 1, "n_cells": 1, "profile_id": "CELLSET_f8bc2a35499ece", "common_informative_features": 16, "common_actual_records": 3, "kind": "record", "biological_ancestor_assigned": false}, {"node": 5535, "left": null, "right": null, "height": 0.0, "n_profiles": 1, "n_cells": 1, "profile_id": "CELLSET_fe019c16b97d60", "common_informative_features": 17, "common_actual_records": 4, "kind": "record", "biological_ancestor_assigned": false}, {"node": 5536, "left": null, "right": null, "height": 0.0, "n_profiles": 1, "n_cells": 1, "profile_id": "CELLSET_6b72a556e39f87", "common_informative_features": 19, "common_actual_records": 6, "kind": "record", "biological_ancestor_assigned": false}, {"node": 5537, "left": null, "right": null, "height": 0.0, "n_profiles": 1, "n_cells": 1, "profile_id": "CELLSET_6d9fb1250b0495", "common_informative_features": 25, "common_actual_records": 7, "kind": "record", "biological_ancestor_assigned": false}, {"node": 5538, "left": null, "right": null, "height": 0.0, "n_profiles": 1, "n_cells": 1, "profile_id": "CELLSET_ed39eb9bea4317", "common_informative_features": 24, "common_actual_records": 6, "kind": "record", "biological_ancestor_assigned": false}, {"node": 5539, "left": null, "right": null, "height": 0.0, "n_profiles": 1, "n_cells": 1, "profile_id": "CELLSET_f6d79be8a2eb03", "common_informative_features": 22, "common_actual_records": 7, "kind": "record", "biological_ancestor_assigned": false}, {"node": 5540, "left": null, "right": null, "height": 0.0, "n_profiles": 1, "n_cells": 1, "profile_id": "CELLSET_f2a0e4d36eef2c", "common_informative_features": 26, "common_actual_records": 8, "kind": "record", "biological_ancestor_assigned": false}, {"node": 5541, "left": null, "right": null, "height": 0.0, "n_profiles": 1, "n_cells": 1, "profile_id": "CELLSET_08d905b7cdb192", "common_informative_features": 23, "common_actual_records": 8, "kind": "record", "biological_ancestor_assigned": false}, {"node": 5542, "left": null, "right": null, "height": 0.0, "n_profiles": 1, "n_cells": 1, "profile_id": "CELLSET_14842b7662a1df", "common_informative_features": 24, "common_actual_records": 7, "kind": "record", "biological_ancestor_assigned": false}, {"node": 5543, "left": null, "right": null, "height": 0.0, "n_profiles": 1, "n_cells": 1, "profile_id": "CELLSET_12d86061bba3d2", "common_informative_features": 21, "common_actual_records": 5, "kind": "record", "biological_ancestor_assigned": false}, {"node": 5544, "left": null, "right": null, "height": 0.0, "n_profiles": 1, "n_cells": 1, "profile_id": "CELLSET_3831e272e62dca", "common_informative_features": 28, "common_actual_records": 7, "kind": "record", "biological_ancestor_assigned": false}, {"node": 5545, "left": null, "right": null, "height": 0.0, "n_profiles": 1, "n_cells": 1, "profile_id": "CELLSET_cfbaf259af02eb", "common_informative_features": 24, "common_actual_records": 6, "kind": "record", "biological_ancestor_assigned": false}, {"node": 5546, "left": null, "right": null, "height": 0.0, "n_profiles": 1, "n_cells": 1, "profile_id": "CELLSET_e70dfa93102ae6", "common_informative_features": 22, "common_actual_records": 6, "kind": "record", "biological_ancestor_assigned": false}, {"node": 5547, "left": null, "right": null, "height": 0.0, "n_profiles": 1, "n_cells": 1, "profile_id": "CELLSET_eab2722cfa98d8", "common_informative_features": 22, "common_actual_records": 6, "kind": "record", "biological_ancestor_assigned": false}, {"node": 5548, "left": null, "right": null, "height": 0.0, "n_profiles": 1, "n_cells": 1, "profile_id": "CELLSET_439c28f6566ff4", "common_informative_features": 21, "common_actual_records": 6, "kind": "record", "biological_ancestor_assigned": false}, {"node": 5549, "left": null, "right": null, "height": 0.0, "n_profiles": 1, "n_cells": 1, "profile_id": "CELLSET_e971e3f7d0772a", "common_informative_features": 19, "common_actual_records": 6, "kind": "record", "biological_ancestor_assigned": false}, {"node": 5550, "left": null, "right": null, "height": 0.0, "n_profiles": 1, "n_cells": 1, "profile_id": "CELLSET_f19b6245860902", "common_informative_features": 14, "common_actual_records": 3, "kind": "record", "biological_ancestor_assigned": false}, {"node": 5551, "left": null, "right": null, "height": 0.0, "n_profiles": 1, "n_cells": 1, "profile_id": "CELLSET_c1cb8d68474e4d", "common_informative_features": 14, "common_actual_records": 3, "kind": "record", "biological_ancestor_assigned": false}, {"node": 5552, "left": null, "right": null, "height": 0.0, "n_profiles": 1, "n_cells": 1, "profile_id": "CELLSET_a9e3aef16d5ce3", "common_informative_features": 17, "common_actual_records": 4, "kind": "record", "biological_ancestor_assigned": false}, {"node": 5553, "left": null, "right": null, "height": 0.0, "n_profiles": 1, "n_cells": 1, "profile_id": "CELLSET_0def9397646acc", "common_informative_features": 17, "common_actual_records": 4, "kind": "record", "biological_ancestor_assigned": false}, {"node": 5554, "left": null, "right": null, "height": 0.0, "n_profiles": 1, "n_cells": 1, "profile_id": "CELLSET_570aae52b1aa79", "common_informative_features": 20, "common_actual_records": 5, "kind": "record", "biological_ancestor_assigned": false}, {"node": 5555, "left": null, "right": null, "height": 0.0, "n_profiles": 1, "n_cells": 2, "profile_id": "CELLSET_28c35f7b0c392b", "common_informative_features": 17, "common_actual_records": 4, "kind": "record", "biological_ancestor_assigned": false}, {"node": 5556, "left": null, "right": null, "height": 0.0, "n_profiles": 1, "n_cells": 2, "profile_id": "CELLSET_f4e3e099551e6e", "common_informative_features": 16, "common_actual_records": 3, "kind": "record", "biological_ancestor_assigned": false}, {"node": 5557, "left": null, "right": null, "height": 0.0, "n_profiles": 1, "n_cells": 1, "profile_id": "CELLSET_5543740567bb72", "common_informative_features": 10, "common_actual_records": 2, "kind": "record", "biological_ancestor_assigned": false}, {"node": 5558, "left": null, "right": null, "height": 0.0, "n_profiles": 1, "n_cells": 1, "profile_id": "CELLSET_4c7c8f01a04db2", "common_informative_features": 14, "common_actual_records": 3, "kind": "record", "biological_ancestor_assigned": false}, {"node": 5559, "left": null, "right": null, "height": 0.0, "n_profiles": 1, "n_cells": 1, "profile_id": "CELLSET_12611146b72c80", "common_informative_features": 26, "common_actual_records": 6, "kind": "record", "biological_ancestor_assigned": false}, {"node": 5560, "left": null, "right": null, "height": 0.0, "n_profiles": 1, "n_cells": 1, "profile_id": "CELLSET_803faf6c918a85", "common_informative_features": 18, "common_actual_records": 2, "kind": "record", "biological_ancestor_assigned": false}, {"node": 5561, "left": null, "right": null, "height": 0.0, "n_profiles": 1, "n_cells": 1, "profile_id": "CELLSET_b10876d0c49dbd", "common_informative_features": 21, "common_actual_records": 5, "kind": "record", "biological_ancestor_assigned": false}, {"node": 5562, "left": null, "right": null, "height": 0.0, "n_profiles": 1, "n_cells": 1, "profile_id": "CELLSET_62365b7d8589a9", "common_informative_features": 20, "common_actual_records": 4, "kind": "record", "biological_ancestor_assigned": false}, {"node": 5563, "left": null, "right": null, "height": 0.0, "n_profiles": 1, "n_cells": 1, "profile_id": "CELLSET_5d4b1901ebd98e", "common_informative_features": 18, "common_actual_records": 5, "kind": "record", "biological_ancestor_assigned": false}, {"node": 5564, "left": null, "right": null, "height": 0.0, "n_profiles": 1, "n_cells": 1, "profile_id": "CELLSET_6bd96f9265cc9b", "common_informative_features": 30, "common_actual_records": 8, "kind": "record", "biological_ancestor_assigned": false}, {"node": 5565, "left": null, "right": null, "height": 0.0, "n_profiles": 1, "n_cells": 1, "profile_id": "CELLSET_c8afe70eadb01f", "common_informative_features": 23, "common_actual_records": 5, "kind": "record", "biological_ancestor_assigned": false}, {"node": 5566, "left": null, "right": null, "height": 0.0, "n_profiles": 1, "n_cells": 1, "profile_id": "CELLSET_5922398b85368e", "common_informative_features": 18, "common_actual_records": 5, "kind": "record", "biological_ancestor_assigned": false}, {"node": 5567, "left": null, "right": null, "height": 0.0, "n_profiles": 1, "n_cells": 1, "profile_id": "CELLSET_709084b672bb90", "common_informative_features": 16, "common_actual_records": 3, "kind": "record", "biological_ancestor_assigned": false}, {"node": 5568, "left": null, "right": null, "height": 0.0, "n_profiles": 1, "n_cells": 1, "profile_id": "CELLSET_e4808c66cd0209", "common_informative_features": 19, "common_actual_records": 4, "kind": "record", "biological_ancestor_assigned": false}, {"node": 5569, "left": null, "right": null, "height": 0.0, "n_profiles": 1, "n_cells": 2, "profile_id": "CELLSET_a08893f070532a", "common_informative_features": 16, "common_actual_records": 3, "kind": "record", "biological_ancestor_assigned": false}, {"node": 5570, "left": null, "right": null, "height": 0.0, "n_profiles": 1, "n_cells": 1, "profile_id": "CELLSET_81f3d16235ffe2", "common_informative_features": 19, "common_actual_records": 4, "kind": "record", "biological_ancestor_assigned": false}, {"node": 5571, "left": null, "right": null, "height": 0.0, "n_profiles": 1, "n_cells": 1, "profile_id": "CELLSET_ae5cfb03f6da1c", "common_informative_features": 7, "common_actual_records": 1, "kind": "record", "biological_ancestor_assigned": false}, {"node": 5572, "left": null, "right": null, "height": 0.0, "n_profiles": 1, "n_cells": 1, "profile_id": "CELLSET_b0a0b24d34595b", "common_informative_features": 15, "common_actual_records": 2, "kind": "record", "biological_ancestor_assigned": false}, {"node": 5573, "left": null, "right": null, "height": 0.0, "n_profiles": 1, "n_cells": 2, "profile_id": "CELLSET_9b657698d87d3b", "common_informative_features": 13, "common_actual_records": 2, "kind": "record", "biological_ancestor_assigned": false}, {"node": 5574, "left": null, "right": null, "height": 0.0, "n_profiles": 1, "n_cells": 1, "profile_id": "CELLSET_5336850b31a6a6", "common_informative_features": 4, "common_actual_records": 1, "kind": "record", "biological_ancestor_assigned": false}, {"node": 5575, "left": null, "right": null, "height": 0.0, "n_profiles": 1, "n_cells": 1, "profile_id": "CELLSET_bf1bda85357e8d", "common_informative_features": 35, "common_actual_records": 12, "kind": "record", "biological_ancestor_assigned": false}, {"node": 5576, "left": null, "right": null, "height": 0.0, "n_profiles": 1, "n_cells": 1, "profile_id": "CELLSET_0244ebb8b7e21e", "common_informative_features": 17, "common_actual_records": 4, "kind": "record", "biological_ancestor_assigned": false}, {"node": 5577, "left": null, "right": null, "height": 0.0, "n_profiles": 1, "n_cells": 1, "profile_id": "CELLSET_7a66c0eaea6aad", "common_informative_features": 16, "common_actual_records": 3, "kind": "record", "biological_ancestor_assigned": false}, {"node": 5578, "left": null, "right": null, "height": 0.0, "n_profiles": 1, "n_cells": 1, "profile_id": "CELLSET_872504cfe06fe6", "common_informative_features": 18, "common_actual_records": 5, "kind": "record", "biological_ancestor_assigned": false}, {"node": 5579, "left": null, "right": null, "height": 0.0, "n_profiles": 1, "n_cells": 1, "profile_id": "CELLSET_2db878be6309c7", "common_informative_features": 21, "common_actual_records": 6, "kind": "record", "biological_ancestor_assigned": false}, {"node": 5580, "left": null, "right": null, "height": 0.0, "n_profiles": 1, "n_cells": 1, "profile_id": "CELLSET_174d76e14f6e3d", "common_informative_features": 17, "common_actual_records": 4, "kind": "record", "biological_ancestor_assigned": false}, {"node": 5581, "left": null, "right": null, "height": 0.0, "n_profiles": 1, "n_cells": 1, "profile_id": "CELLSET_b87c7e34139af8", "common_informative_features": 27, "common_actual_records": 8, "kind": "record", "biological_ancestor_assigned": false}, {"node": 5582, "left": null, "right": null, "height": 0.0, "n_profiles": 1, "n_cells": 1, "profile_id": "CELLSET_006d2536c304a0", "common_informative_features": 19, "common_actual_records": 6, "kind": "record", "biological_ancestor_assigned": false}, {"node": 5583, "left": null, "right": null, "height": 0.0, "n_profiles": 1, "n_cells": 1, "profile_id": "CELLSET_a82ec6b4734348", "common_informative_features": 7, "common_actual_records": 1, "kind": "record", "biological_ancestor_assigned": false}, {"node": 5584, "left": null, "right": null, "height": 0.0, "n_profiles": 1, "n_cells": 2, "profile_id": "CELLSET_96fb6ba44a2230", "common_informative_features": 21, "common_actual_records": 5, "kind": "record", "biological_ancestor_assigned": false}, {"node": 5585, "left": null, "right": null, "height": 0.0, "n_profiles": 1, "n_cells": 1, "profile_id": "CELLSET_fc107814ffba8e", "common_informative_features": 22, "common_actual_records": 6, "kind": "record", "biological_ancestor_assigned": false}, {"node": 5586, "left": null, "right": null, "height": 0.0, "n_profiles": 1, "n_cells": 1, "profile_id": "CELLSET_696fc228d064cb", "common_informative_features": 28, "common_actual_records": 9, "kind": "record", "biological_ancestor_assigned": false}, {"node": 5587, "left": null, "right": null, "height": 0.0, "n_profiles": 1, "n_cells": 1, "profile_id": "CELLSET_7266ace945f40d", "common_informative_features": 26, "common_actual_records": 8, "kind": "record", "biological_ancestor_assigned": false}, {"node": 5588, "left": null, "right": null, "height": 0.0, "n_profiles": 1, "n_cells": 1, "profile_id": "CELLSET_0f2c8917bf76f3", "common_informative_features": 18, "common_actual_records": 5, "kind": "record", "biological_ancestor_assigned": false}, {"node": 5589, "left": null, "right": null, "height": 0.0, "n_profiles": 1, "n_cells": 1, "profile_id": "CELLSET_f353698e8b6dc7", "common_informative_features": 22, "common_actual_records": 6, "kind": "record", "biological_ancestor_assigned": false}, {"node": 5590, "left": null, "right": null, "height": 0.0, "n_profiles": 1, "n_cells": 1, "profile_id": "CELLSET_e63a69cc094d90", "common_informative_features": 21, "common_actual_records": 5, "kind": "record", "biological_ancestor_assigned": false}, {"node": 5591, "left": null, "right": null, "height": 0.0, "n_profiles": 1, "n_cells": 1, "profile_id": "CELLSET_3d9d5be7b61b46", "common_informative_features": 23, "common_actual_records": 6, "kind": "record", "biological_ancestor_assigned": false}, {"node": 5592, "left": null, "right": null, "height": 0.0, "n_profiles": 1, "n_cells": 2, "profile_id": "CELLSET_79650eafbb5e68", "common_informative_features": 14, "common_actual_records": 3, "kind": "record", "biological_ancestor_assigned": false}, {"node": 5593, "left": null, "right": null, "height": 0.0, "n_profiles": 1, "n_cells": 1, "profile_id": "CELLSET_941bb05d913226", "common_informative_features": 17, "common_actual_records": 4, "kind": "record", "biological_ancestor_assigned": false}, {"node": 5594, "left": null, "right": null, "height": 0.0, "n_profiles": 1, "n_cells": 1, "profile_id": "CELLSET_4bb8e57746ccd8", "common_informative_features": 20, "common_actual_records": 6, "kind": "record", "biological_ancestor_assigned": false}, {"node": 5595, "left": null, "right": null, "height": 0.0, "n_profiles": 1, "n_cells": 1, "profile_id": "CELLSET_90e248b5b71602", "common_informative_features": 14, "common_actual_records": 3, "kind": "record", "biological_ancestor_assigned": false}, {"node": 5596, "left": null, "right": null, "height": 0.0, "n_profiles": 1, "n_cells": 1, "profile_id": "CELLSET_7b32ecc17f7a26", "common_informative_features": 10, "common_actual_records": 2, "kind": "record", "biological_ancestor_assigned": false}, {"node": 5597, "left": null, "right": null, "height": 0.0, "n_profiles": 1, "n_cells": 1, "profile_id": "CELLSET_cc9b36ca074423", "common_informative_features": 11, "common_actual_records": 2, "kind": "record", "biological_ancestor_assigned": false}, {"node": 5598, "left": null, "right": null, "height": 0.0, "n_profiles": 1, "n_cells": 1, "profile_id": "CELLSET_d75c531e052c70", "common_informative_features": 17, "common_actual_records": 4, "kind": "record", "biological_ancestor_assigned": false}, {"node": 5599, "left": null, "right": null, "height": 0.0, "n_profiles": 1, "n_cells": 3, "profile_id": "CELLSET_c2ac07dfd7f1f9", "common_informative_features": 7, "common_actual_records": 1, "kind": "record", "biological_ancestor_assigned": false}, {"node": 5600, "left": null, "right": null, "height": 0.0, "n_profiles": 1, "n_cells": 2, "profile_id": "CELLSET_e3af951ceae54a", "common_informative_features": 8, "common_actual_records": 2, "kind": "record", "biological_ancestor_assigned": false}, {"node": 5601, "left": null, "right": null, "height": 0.0, "n_profiles": 1, "n_cells": 1, "profile_id": "CELLSET_825105ba81f6d7", "common_informative_features": 17, "common_actual_records": 4, "kind": "record", "biological_ancestor_assigned": false}, {"node": 5602, "left": null, "right": null, "height": 0.0, "n_profiles": 1, "n_cells": 2, "profile_id": "CELLSET_33b0b47bb0acd2", "common_informative_features": 16, "common_actual_records": 3, "kind": "record", "biological_ancestor_assigned": false}, {"node": 5603, "left": null, "right": null, "height": 0.0, "n_profiles": 1, "n_cells": 1, "profile_id": "CELLSET_7b61f886b7217e", "common_informative_features": 20, "common_actual_records": 4, "kind": "record", "biological_ancestor_assigned": false}, {"node": 5604, "left": null, "right": null, "height": 0.0, "n_profiles": 1, "n_cells": 2, "profile_id": "CELLSET_c5ec7b4bbe0c10", "common_informative_features": 16, "common_actual_records": 3, "kind": "record", "biological_ancestor_assigned": false}, {"node": 5605, "left": null, "right": null, "height": 0.0, "n_profiles": 1, "n_cells": 1, "profile_id": "CELLSET_1594cce42ec9f9", "common_informative_features": 19, "common_actual_records": 4, "kind": "record", "biological_ancestor_assigned": false}, {"node": 5606, "left": null, "right": null, "height": 0.0, "n_profiles": 1, "n_cells": 2, "profile_id": "CELLSET_b9803a04bf5ef8", "common_informative_features": 11, "common_actual_records": 3, "kind": "record", "biological_ancestor_assigned": false}, {"node": 5607, "left": null, "right": null, "height": 0.0, "n_profiles": 1, "n_cells": 3, "profile_id": "CELLSET_c779af67015a03", "common_informative_features": 15, "common_actual_records": 2, "kind": "record", "biological_ancestor_assigned": false}, {"node": 5608, "left": null, "right": null, "height": 0.0, "n_profiles": 1, "n_cells": 1, "profile_id": "CELLSET_1402f5b46e6490", "common_informative_features": 7, "common_actual_records": 1, "kind": "record", "biological_ancestor_assigned": false}, {"node": 5609, "left": null, "right": null, "height": 0.0, "n_profiles": 1, "n_cells": 1, "profile_id": "CELLSET_e47e1536bbc9aa", "common_informative_features": 13, "common_actual_records": 2, "kind": "record", "biological_ancestor_assigned": false}, {"node": 5610, "left": null, "right": null, "height": 0.0, "n_profiles": 1, "n_cells": 1, "profile_id": "CELLSET_745b2666522a9d", "common_informative_features": 10, "common_actual_records": 1, "kind": "record", "biological_ancestor_assigned": false}, {"node": 5611, "left": null, "right": null, "height": 0.0, "n_profiles": 1, "n_cells": 1, "profile_id": "CELLSET_85ac9bf5190c57", "common_informative_features": 4, "common_actual_records": 1, "kind": "record", "biological_ancestor_assigned": false}, {"node": 5612, "left": null, "right": null, "height": 0.0, "n_profiles": 1, "n_cells": 1, "profile_id": "CELLSET_ccacfdccf06bf8", "common_informative_features": 22, "common_actual_records": 7, "kind": "record", "biological_ancestor_assigned": false}, {"node": 5613, "left": null, "right": null, "height": 0.0, "n_profiles": 1, "n_cells": 1, "profile_id": "CELLSET_ce84a1167a3d55", "common_informative_features": 24, "common_actual_records": 8, "kind": "record", "biological_ancestor_assigned": false}, {"node": 5614, "left": null, "right": null, "height": 0.0, "n_profiles": 1, "n_cells": 1, "profile_id": "CELLSET_ba3078b3d24b78", "common_informative_features": 26, "common_actual_records": 7, "kind": "record", "biological_ancestor_assigned": false}, {"node": 5615, "left": null, "right": null, "height": 0.0, "n_profiles": 1, "n_cells": 1, "profile_id": "CELLSET_4424b8f202139f", "common_informative_features": 7, "common_actual_records": 1, "kind": "record", "biological_ancestor_assigned": false}, {"node": 5616, "left": null, "right": null, "height": 0.0, "n_profiles": 1, "n_cells": 1, "profile_id": "CELLSET_c6cbeadab8624c", "common_informative_features": 29, "common_actual_records": 10, "kind": "record", "biological_ancestor_assigned": false}, {"node": 5617, "left": null, "right": null, "height": 0.0, "n_profiles": 1, "n_cells": 1, "profile_id": "CELLSET_f07f02abe934f8", "common_informative_features": 34, "common_actual_records": 13, "kind": "record", "biological_ancestor_assigned": false}, {"node": 5618, "left": null, "right": null, "height": 0.0, "n_profiles": 1, "n_cells": 1, "profile_id": "CELLSET_09e5670993baed", "common_informative_features": 28, "common_actual_records": 8, "kind": "record", "biological_ancestor_assigned": false}, {"node": 5619, "left": null, "right": null, "height": 0.0, "n_profiles": 1, "n_cells": 1, "profile_id": "CELLSET_d31eee81ca56ef", "common_informative_features": 37, "common_actual_records": 13, "kind": "record", "biological_ancestor_assigned": false}, {"node": 5620, "left": null, "right": null, "height": 0.0, "n_profiles": 1, "n_cells": 1, "profile_id": "CELLSET_ddd5fc8f17d46d", "common_informative_features": 27, "common_actual_records": 8, "kind": "record", "biological_ancestor_assigned": false}, {"node": 5621, "left": null, "right": null, "height": 0.0, "n_profiles": 1, "n_cells": 1, "profile_id": "CELLSET_6d4a5d52cf64d5", "common_informative_features": 24, "common_actual_records": 8, "kind": "record", "biological_ancestor_assigned": false}, {"node": 5622, "left": null, "right": null, "height": 0.0, "n_profiles": 1, "n_cells": 1, "profile_id": "CELLSET_32bc372de6990c", "common_informative_features": 22, "common_actual_records": 5, "kind": "record", "biological_ancestor_assigned": false}, {"node": 5623, "left": null, "right": null, "height": 0.0, "n_profiles": 1, "n_cells": 1, "profile_id": "CELLSET_63cf05058c7736", "common_informative_features": 31, "common_actual_records": 8, "kind": "record", "biological_ancestor_assigned": false}, {"node": 5624, "left": null, "right": null, "height": 0.0, "n_profiles": 1, "n_cells": 1, "profile_id": "CELLSET_8356d53edb9215", "common_informative_features": 19, "common_actual_records": 2, "kind": "record", "biological_ancestor_assigned": false}, {"node": 5625, "left": null, "right": null, "height": 0.0, "n_profiles": 1, "n_cells": 1, "profile_id": "CELLSET_5beb979daea306", "common_informative_features": 20, "common_actual_records": 4, "kind": "record", "biological_ancestor_assigned": false}, {"node": 5626, "left": null, "right": null, "height": 0.0, "n_profiles": 1, "n_cells": 1, "profile_id": "CELLSET_7f02109b2cb7b9", "common_informative_features": 21, "common_actual_records": 7, "kind": "record", "biological_ancestor_assigned": false}, {"node": 5627, "left": null, "right": null, "height": 0.0, "n_profiles": 1, "n_cells": 1, "profile_id": "CELLSET_d9201e1377170d", "common_informative_features": 22, "common_actual_records": 7, "kind": "record", "biological_ancestor_assigned": false}, {"node": 5628, "left": null, "right": null, "height": 0.0, "n_profiles": 1, "n_cells": 1, "profile_id": "CELLSET_8530f09d31f594", "common_informative_features": 24, "common_actual_records": 6, "kind": "record", "biological_ancestor_assigned": false}, {"node": 5629, "left": null, "right": null, "height": 0.0, "n_profiles": 1, "n_cells": 1, "profile_id": "CELLSET_fb30366fe3f9a9", "common_informative_features": 16, "common_actual_records": 3, "kind": "record", "biological_ancestor_assigned": false}, {"node": 5630, "left": null, "right": null, "height": 0.0, "n_profiles": 1, "n_cells": 1, "profile_id": "CELLSET_f17f4d38ec551c", "common_informative_features": 14, "common_actual_records": 3, "kind": "record", "biological_ancestor_assigned": false}, {"node": 5631, "left": null, "right": null, "height": 0.0, "n_profiles": 1, "n_cells": 1, "profile_id": "CELLSET_e27f4db50c84f3", "common_informative_features": 19, "common_actual_records": 5, "kind": "record", "biological_ancestor_assigned": false}, {"node": 5632, "left": null, "right": null, "height": 0.0, "n_profiles": 1, "n_cells": 1, "profile_id": "CELLSET_668e1a9cb34f2f", "common_informative_features": 18, "common_actual_records": 4, "kind": "record", "biological_ancestor_assigned": false}, {"node": 5633, "left": null, "right": null, "height": 0.0, "n_profiles": 1, "n_cells": 1, "profile_id": "CELLSET_ac3ea7bf675d97", "common_informative_features": 21, "common_actual_records": 5, "kind": "record", "biological_ancestor_assigned": false}, {"node": 5634, "left": null, "right": null, "height": 0.0, "n_profiles": 1, "n_cells": 1, "profile_id": "CELLSET_fac31483f9a026", "common_informative_features": 30, "common_actual_records": 10, "kind": "record", "biological_ancestor_assigned": false}, {"node": 5635, "left": null, "right": null, "height": 0.0, "n_profiles": 1, "n_cells": 1, "profile_id": "CELLSET_9d69d04263bd3f", "common_informative_features": 30, "common_actual_records": 11, "kind": "record", "biological_ancestor_assigned": false}, {"node": 5636, "left": null, "right": null, "height": 0.0, "n_profiles": 1, "n_cells": 1, "profile_id": "CELLSET_f37313c6b0951e", "common_informative_features": 27, "common_actual_records": 8, "kind": "record", "biological_ancestor_assigned": false}, {"node": 5637, "left": null, "right": null, "height": 0.0, "n_profiles": 1, "n_cells": 1, "profile_id": "CELLSET_47a11250b76509", "common_informative_features": 1, "common_actual_records": 1, "kind": "record", "biological_ancestor_assigned": false}, {"node": 5638, "left": null, "right": null, "height": 0.0, "n_profiles": 1, "n_cells": 1, "profile_id": "CELLSET_4d33a4079191a6", "common_informative_features": 29, "common_actual_records": 11, "kind": "record", "biological_ancestor_assigned": false}, {"node": 5639, "left": null, "right": null, "height": 0.0, "n_profiles": 1, "n_cells": 1, "profile_id": "CELLSET_3ac5e040623998", "common_informative_features": 20, "common_actual_records": 7, "kind": "record", "biological_ancestor_assigned": false}, {"node": 5640, "left": null, "right": null, "height": 0.0, "n_profiles": 1, "n_cells": 1, "profile_id": "CELLSET_8b9ea907cb0b54", "common_informative_features": 33, "common_actual_records": 13, "kind": "record", "biological_ancestor_assigned": false}, {"node": 5641, "left": null, "right": null, "height": 0.0, "n_profiles": 1, "n_cells": 1, "profile_id": "CELLSET_2992aa69e277cb", "common_informative_features": 38, "common_actual_records": 14, "kind": "record", "biological_ancestor_assigned": false}, {"node": 5642, "left": null, "right": null, "height": 0.0, "n_profiles": 1, "n_cells": 1, "profile_id": "CELLSET_5f90a883f4fabe", "common_informative_features": 21, "common_actual_records": 8, "kind": "record", "biological_ancestor_assigned": false}, {"node": 5643, "left": null, "right": null, "height": 0.0, "n_profiles": 1, "n_cells": 1, "profile_id": "CELLSET_4bdb9a74ceb8ff", "common_informative_features": 22, "common_actual_records": 9, "kind": "record", "biological_ancestor_assigned": false}, {"node": 5644, "left": null, "right": null, "height": 0.0, "n_profiles": 1, "n_cells": 1, "profile_id": "CELLSET_eae0f9f9aa4a3e", "common_informative_features": 44, "common_actual_records": 16, "kind": "record", "biological_ancestor_assigned": false}, {"node": 5645, "left": null, "right": null, "height": 0.0, "n_profiles": 1, "n_cells": 1, "profile_id": "CELLSET_4b41095ab84027", "common_informative_features": 27, "common_actual_records": 9, "kind": "record", "biological_ancestor_assigned": false}, {"node": 5646, "left": null, "right": null, "height": 0.0, "n_profiles": 1, "n_cells": 1, "profile_id": "CELLSET_f8b4e310f7a1d5", "common_informative_features": 17, "common_actual_records": 6, "kind": "record", "biological_ancestor_assigned": false}, {"node": 5647, "left": null, "right": null, "height": 0.0, "n_profiles": 1, "n_cells": 1, "profile_id": "CELLSET_c7194c57c5a3c4", "common_informative_features": 17, "common_actual_records": 4, "kind": "record", "biological_ancestor_assigned": false}, {"node": 5648, "left": null, "right": null, "height": 0.0, "n_profiles": 1, "n_cells": 1, "profile_id": "CELLSET_ad6b46329981b8", "common_informative_features": 22, "common_actual_records": 6, "kind": "record", "biological_ancestor_assigned": false}, {"node": 5649, "left": null, "right": null, "height": 0.0, "n_profiles": 1, "n_cells": 1, "profile_id": "CELLSET_d3c3fa6ded6950", "common_informative_features": 18, "common_actual_records": 5, "kind": "record", "biological_ancestor_assigned": false}, {"node": 5650, "left": null, "right": null, "height": 0.0, "n_profiles": 1, "n_cells": 1, "profile_id": "CELLSET_f0734ced181c6c", "common_informative_features": 23, "common_actual_records": 6, "kind": "record", "biological_ancestor_assigned": false}, {"node": 5651, "left": null, "right": null, "height": 0.0, "n_profiles": 1, "n_cells": 1, "profile_id": "CELLSET_3598dffba43574", "common_informative_features": 23, "common_actual_records": 6, "kind": "record", "biological_ancestor_assigned": false}, {"node": 5652, "left": null, "right": null, "height": 0.0, "n_profiles": 1, "n_cells": 1, "profile_id": "CELLSET_053f384b611d74", "common_informative_features": 17, "common_actual_records": 3, "kind": "record", "biological_ancestor_assigned": false}, {"node": 5653, "left": null, "right": null, "height": 0.0, "n_profiles": 1, "n_cells": 1, "profile_id": "CELLSET_d1961fa507339a", "common_informative_features": 22, "common_actual_records": 9, "kind": "record", "biological_ancestor_assigned": false}, {"node": 5654, "left": null, "right": null, "height": 0.0, "n_profiles": 1, "n_cells": 1, "profile_id": "CELLSET_6e73a88bc2502b", "common_informative_features": 21, "common_actual_records": 6, "kind": "record", "biological_ancestor_assigned": false}, {"node": 5655, "left": null, "right": null, "height": 0.0, "n_profiles": 1, "n_cells": 1, "profile_id": "CELLSET_b30037ca724a94", "common_informative_features": 17, "common_actual_records": 4, "kind": "record", "biological_ancestor_assigned": false}, {"node": 5656, "left": null, "right": null, "height": 0.0, "n_profiles": 1, "n_cells": 1, "profile_id": "CELLSET_0cab0786aa1b72", "common_informative_features": 15, "common_actual_records": 4, "kind": "record", "biological_ancestor_assigned": false}, {"node": 5657, "left": null, "right": null, "height": 0.0, "n_profiles": 1, "n_cells": 1, "profile_id": "CELLSET_4019625d77c337", "common_informative_features": 20, "common_actual_records": 3, "kind": "record", "biological_ancestor_assigned": false}, {"node": 5658, "left": null, "right": null, "height": 0.0, "n_profiles": 1, "n_cells": 1, "profile_id": "CELLSET_81d7de8f8c1e1a", "common_informative_features": 24, "common_actual_records": 8, "kind": "record", "biological_ancestor_assigned": false}, {"node": 5659, "left": null, "right": null, "height": 0.0, "n_profiles": 1, "n_cells": 2, "profile_id": "CELLSET_48cf9d34491109", "common_informative_features": 1, "common_actual_records": 1, "kind": "record", "biological_ancestor_assigned": false}, {"node": 5660, "left": null, "right": null, "height": 0.0, "n_profiles": 1, "n_cells": 1, "profile_id": "CELLSET_340f0e27ce52e3", "common_informative_features": 27, "common_actual_records": 9, "kind": "record", "biological_ancestor_assigned": false}, {"node": 5661, "left": null, "right": null, "height": 0.0, "n_profiles": 1, "n_cells": 1, "profile_id": "CELLSET_b30f95c4ca2940", "common_informative_features": 35, "common_actual_records": 12, "kind": "record", "biological_ancestor_assigned": false}, {"node": 5662, "left": null, "right": null, "height": 0.0, "n_profiles": 1, "n_cells": 1, "profile_id": "CELLSET_8761443292d463", "common_informative_features": 36, "common_actual_records": 12, "kind": "record", "biological_ancestor_assigned": false}, {"node": 5663, "left": null, "right": null, "height": 0.0, "n_profiles": 1, "n_cells": 1, "profile_id": "CELLSET_fb71d05942f404", "common_informative_features": 22, "common_actual_records": 6, "kind": "record", "biological_ancestor_assigned": false}, {"node": 5664, "left": null, "right": null, "height": 0.0, "n_profiles": 1, "n_cells": 1, "profile_id": "CELLSET_a58f3f2f3fdcdb", "common_informative_features": 35, "common_actual_records": 12, "kind": "record", "biological_ancestor_assigned": false}, {"node": 5665, "left": null, "right": null, "height": 0.0, "n_profiles": 1, "n_cells": 1, "profile_id": "CELLSET_c7fb3722110b6f", "common_informative_features": 16, "common_actual_records": 5, "kind": "record", "biological_ancestor_assigned": false}, {"node": 5666, "left": null, "right": null, "height": 0.0, "n_profiles": 1, "n_cells": 1, "profile_id": "CELLSET_00af2e1cad013b", "common_informative_features": 20, "common_actual_records": 7, "kind": "record", "biological_ancestor_assigned": false}, {"node": 5667, "left": null, "right": null, "height": 0.0, "n_profiles": 1, "n_cells": 1, "profile_id": "CELLSET_007497465f6e8d", "common_informative_features": 23, "common_actual_records": 8, "kind": "record", "biological_ancestor_assigned": false}, {"node": 5668, "left": null, "right": null, "height": 0.0, "n_profiles": 1, "n_cells": 1, "profile_id": "CELLSET_f290edda63353a", "common_informative_features": 28, "common_actual_records": 10, "kind": "record", "biological_ancestor_assigned": false}, {"node": 5669, "left": null, "right": null, "height": 0.0, "n_profiles": 1, "n_cells": 1, "profile_id": "CELLSET_b77f8062dbc130", "common_informative_features": 20, "common_actual_records": 5, "kind": "record", "biological_ancestor_assigned": false}, {"node": 5670, "left": null, "right": null, "height": 0.0, "n_profiles": 1, "n_cells": 1, "profile_id": "CELLSET_9a59492b65d608", "common_informative_features": 18, "common_actual_records": 5, "kind": "record", "biological_ancestor_assigned": false}, {"node": 5671, "left": null, "right": null, "height": 0.0, "n_profiles": 1, "n_cells": 1, "profile_id": "CELLSET_ad66278c4d39ad", "common_informative_features": 29, "common_actual_records": 9, "kind": "record", "biological_ancestor_assigned": false}, {"node": 5672, "left": null, "right": null, "height": 0.0, "n_profiles": 1, "n_cells": 1, "profile_id": "CELLSET_1f06049a1dbd23", "common_informative_features": 25, "common_actual_records": 9, "kind": "record", "biological_ancestor_assigned": false}, {"node": 5673, "left": null, "right": null, "height": 0.0, "n_profiles": 1, "n_cells": 1, "profile_id": "CELLSET_bb04248265757c", "common_informative_features": 19, "common_actual_records": 3, "kind": "record", "biological_ancestor_assigned": false}, {"node": 5674, "left": null, "right": null, "height": 0.0, "n_profiles": 1, "n_cells": 1, "profile_id": "CELLSET_4af93bc0447bd3", "common_informative_features": 17, "common_actual_records": 4, "kind": "record", "biological_ancestor_assigned": false}, {"node": 5675, "left": null, "right": null, "height": 0.0, "n_profiles": 1, "n_cells": 1, "profile_id": "CELLSET_ea7fc98a0410f9", "common_informative_features": 25, "common_actual_records": 7, "kind": "record", "biological_ancestor_assigned": false}, {"node": 5676, "left": null, "right": null, "height": 0.0, "n_profiles": 1, "n_cells": 1, "profile_id": "CELLSET_e24dca2120eba9", "common_informative_features": 21, "common_actual_records": 5, "kind": "record", "biological_ancestor_assigned": false}, {"node": 5677, "left": null, "right": null, "height": 0.0, "n_profiles": 1, "n_cells": 1, "profile_id": "CELLSET_e9ef8fba0d05da", "common_informative_features": 21, "common_actual_records": 6, "kind": "record", "biological_ancestor_assigned": false}, {"node": 5678, "left": null, "right": null, "height": 0.0, "n_profiles": 1, "n_cells": 1, "profile_id": "CELLSET_e8d190a6f5a387", "common_informative_features": 17, "common_actual_records": 4, "kind": "record", "biological_ancestor_assigned": false}, {"node": 5679, "left": null, "right": null, "height": 0.0, "n_profiles": 1, "n_cells": 2, "profile_id": "CELLSET_eea6d4a82aca44", "common_informative_features": 17, "common_actual_records": 4, "kind": "record", "biological_ancestor_assigned": false}, {"node": 5680, "left": null, "right": null, "height": 0.0, "n_profiles": 1, "n_cells": 1, "profile_id": "CELLSET_ddcc3dceb8b388", "common_informative_features": 29, "common_actual_records": 8, "kind": "record", "biological_ancestor_assigned": false}, {"node": 5681, "left": null, "right": null, "height": 0.0, "n_profiles": 1, "n_cells": 1, "profile_id": "CELLSET_48b6a783d30b0b", "common_informative_features": 18, "common_actual_records": 5, "kind": "record", "biological_ancestor_assigned": false}, {"node": 5682, "left": null, "right": null, "height": 0.0, "n_profiles": 1, "n_cells": 1, "profile_id": "CELLSET_efb33417a3487e", "common_informative_features": 8, "common_actual_records": 2, "kind": "record", "biological_ancestor_assigned": false}, {"node": 5683, "left": null, "right": null, "height": 0.0, "n_profiles": 1, "n_cells": 1, "profile_id": "CELLSET_1f126020a890ce", "common_informative_features": 17, "common_actual_records": 4, "kind": "record", "biological_ancestor_assigned": false}, {"node": 5684, "left": null, "right": null, "height": 0.0, "n_profiles": 1, "n_cells": 1, "profile_id": "CELLSET_977ddedd944bfc", "common_informative_features": 16, "common_actual_records": 3, "kind": "record", "biological_ancestor_assigned": false}, {"node": 5685, "left": null, "right": null, "height": 0.0, "n_profiles": 1, "n_cells": 1, "profile_id": "CELLSET_4ae58c38c55e86", "common_informative_features": 16, "common_actual_records": 3, "kind": "record", "biological_ancestor_assigned": false}, {"node": 5686, "left": null, "right": null, "height": 0.0, "n_profiles": 1, "n_cells": 1, "profile_id": "CELLSET_87b40a8030c0ab", "common_informative_features": 12, "common_actual_records": 3, "kind": "record", "biological_ancestor_assigned": false}, {"node": 5687, "left": null, "right": null, "height": 0.0, "n_profiles": 1, "n_cells": 1, "profile_id": "CELLSET_e29f7d8f82953b", "common_informative_features": 14, "common_actual_records": 3, "kind": "record", "biological_ancestor_assigned": false}, {"node": 5688, "left": null, "right": null, "height": 0.0, "n_profiles": 1, "n_cells": 1, "profile_id": "CELLSET_8652642837c03d", "common_informative_features": 26, "common_actual_records": 8, "kind": "record", "biological_ancestor_assigned": false}, {"node": 5689, "left": null, "right": null, "height": 0.0, "n_profiles": 1, "n_cells": 1, "profile_id": "CELLSET_8195c557418933", "common_informative_features": 22, "common_actual_records": 5, "kind": "record", "biological_ancestor_assigned": false}, {"node": 5690, "left": null, "right": null, "height": 0.0, "n_profiles": 1, "n_cells": 1, "profile_id": "CELLSET_c95d7014720b84", "common_informative_features": 17, "common_actual_records": 4, "kind": "record", "biological_ancestor_assigned": false}, {"node": 5691, "left": null, "right": null, "height": 0.0, "n_profiles": 1, "n_cells": 1, "profile_id": "CELLSET_c283430313e81a", "common_informative_features": 21, "common_actual_records": 7, "kind": "record", "biological_ancestor_assigned": false}, {"node": 5692, "left": null, "right": null, "height": 0.0, "n_profiles": 1, "n_cells": 1, "profile_id": "CELLSET_4ac866261d5e60", "common_informative_features": 1, "common_actual_records": 1, "kind": "record", "biological_ancestor_assigned": false}, {"node": 5693, "left": null, "right": null, "height": 0.0, "n_profiles": 1, "n_cells": 1, "profile_id": "CELLSET_e902f906c3f3d8", "common_informative_features": 28, "common_actual_records": 10, "kind": "record", "biological_ancestor_assigned": false}, {"node": 5694, "left": null, "right": null, "height": 0.0, "n_profiles": 1, "n_cells": 1, "profile_id": "CELLSET_b1ba3ff5d63f66", "common_informative_features": 39, "common_actual_records": 16, "kind": "record", "biological_ancestor_assigned": false}, {"node": 5695, "left": null, "right": null, "height": 0.0, "n_profiles": 1, "n_cells": 1, "profile_id": "CELLSET_ca3b3a8e652266", "common_informative_features": 26, "common_actual_records": 11, "kind": "record", "biological_ancestor_assigned": false}, {"node": 5696, "left": null, "right": null, "height": 0.0, "n_profiles": 1, "n_cells": 1, "profile_id": "CELLSET_d6bf0532826785", "common_informative_features": 28, "common_actual_records": 11, "kind": "record", "biological_ancestor_assigned": false}, {"node": 5697, "left": null, "right": null, "height": 0.0, "n_profiles": 1, "n_cells": 1, "profile_id": "CELLSET_ce05b3dbb82f44", "common_informative_features": 31, "common_actual_records": 10, "kind": "record", "biological_ancestor_assigned": false}, {"node": 5698, "left": null, "right": null, "height": 0.0, "n_profiles": 1, "n_cells": 1, "profile_id": "CELLSET_17af03ea2c0824", "common_informative_features": 23, "common_actual_records": 7, "kind": "record", "biological_ancestor_assigned": false}, {"node": 5699, "left": null, "right": null, "height": 0.0, "n_profiles": 1, "n_cells": 1, "profile_id": "CELLSET_d68a6dfb336518", "common_informative_features": 29, "common_actual_records": 11, "kind": "record", "biological_ancestor_assigned": false}, {"node": 5700, "left": null, "right": null, "height": 0.0, "n_profiles": 1, "n_cells": 1, "profile_id": "CELLSET_8236a988efc564", "common_informative_features": 28, "common_actual_records": 10, "kind": "record", "biological_ancestor_assigned": false}, {"node": 5701, "left": null, "right": null, "height": 0.0, "n_profiles": 1, "n_cells": 1, "profile_id": "CELLSET_a4e255cad01a3f", "common_informative_features": 29, "common_actual_records": 9, "kind": "record", "biological_ancestor_assigned": false}, {"node": 5702, "left": null, "right": null, "height": 0.0, "n_profiles": 1, "n_cells": 1, "profile_id": "CELLSET_6985936efb525f", "common_informative_features": 30, "common_actual_records": 9, "kind": "record", "biological_ancestor_assigned": false}, {"node": 5703, "left": null, "right": null, "height": 0.0, "n_profiles": 1, "n_cells": 1, "profile_id": "CELLSET_ce917c0193d9b3", "common_informative_features": 18, "common_actual_records": 5, "kind": "record", "biological_ancestor_assigned": false}, {"node": 5704, "left": null, "right": null, "height": 0.0, "n_profiles": 1, "n_cells": 1, "profile_id": "CELLSET_a4bf028a67c042", "common_informative_features": 1, "common_actual_records": 1, "kind": "record", "biological_ancestor_assigned": false}, {"node": 5705, "left": null, "right": null, "height": 0.0, "n_profiles": 1, "n_cells": 1, "profile_id": "CELLSET_5514af4fcbfd9d", "common_informative_features": 21, "common_actual_records": 8, "kind": "record", "biological_ancestor_assigned": false}, {"node": 5706, "left": null, "right": null, "height": 0.0, "n_profiles": 1, "n_cells": 1, "profile_id": "CELLSET_900e64b94394ee", "common_informative_features": 20, "common_actual_records": 6, "kind": "record", "biological_ancestor_assigned": false}, {"node": 5707, "left": null, "right": null, "height": 0.0, "n_profiles": 1, "n_cells": 1, "profile_id": "CELLSET_1e08b45ab84b80", "common_informative_features": 24, "common_actual_records": 10, "kind": "record", "biological_ancestor_assigned": false}, {"node": 5708, "left": null, "right": null, "height": 0.0, "n_profiles": 1, "n_cells": 1, "profile_id": "CELLSET_fb9055881b2da0", "common_informative_features": 20, "common_actual_records": 7, "kind": "record", "biological_ancestor_assigned": false}, {"node": 5709, "left": null, "right": null, "height": 0.0, "n_profiles": 1, "n_cells": 1, "profile_id": "CELLSET_853e62825f31f4", "common_informative_features": 31, "common_actual_records": 12, "kind": "record", "biological_ancestor_assigned": false}, {"node": 5710, "left": null, "right": null, "height": 0.0, "n_profiles": 1, "n_cells": 1, "profile_id": "CELLSET_d0576fe5166a48", "common_informative_features": 24, "common_actual_records": 8, "kind": "record", "biological_ancestor_assigned": false}, {"node": 5711, "left": null, "right": null, "height": 0.0, "n_profiles": 1, "n_cells": 1, "profile_id": "CELLSET_9343e0896fc44d", "common_informative_features": 26, "common_actual_records": 8, "kind": "record", "biological_ancestor_assigned": false}, {"node": 5712, "left": null, "right": null, "height": 0.0, "n_profiles": 1, "n_cells": 1, "profile_id": "CELLSET_ca81bf8e647520", "common_informative_features": 27, "common_actual_records": 9, "kind": "record", "biological_ancestor_assigned": false}, {"node": 5713, "left": null, "right": null, "height": 0.0, "n_profiles": 1, "n_cells": 1, "profile_id": "CELLSET_432c60c52d1483", "common_informative_features": 21, "common_actual_records": 6, "kind": "record", "biological_ancestor_assigned": false}, {"node": 5714, "left": null, "right": null, "height": 0.0, "n_profiles": 1, "n_cells": 1, "profile_id": "CELLSET_46d845a8c7887e", "common_informative_features": 25, "common_actual_records": 7, "kind": "record", "biological_ancestor_assigned": false}, {"node": 5715, "left": null, "right": null, "height": 0.0, "n_profiles": 1, "n_cells": 1, "profile_id": "CELLSET_444da164c2e9f1", "common_informative_features": 30, "common_actual_records": 9, "kind": "record", "biological_ancestor_assigned": false}, {"node": 5716, "left": null, "right": null, "height": 0.0, "n_profiles": 1, "n_cells": 1, "profile_id": "CELLSET_d5de0f7c9d7291", "common_informative_features": 25, "common_actual_records": 7, "kind": "record", "biological_ancestor_assigned": false}, {"node": 5717, "left": null, "right": null, "height": 0.0, "n_profiles": 1, "n_cells": 1, "profile_id": "CELLSET_34534aa07c9642", "common_informative_features": 22, "common_actual_records": 7, "kind": "record", "biological_ancestor_assigned": false}, {"node": 5718, "left": null, "right": null, "height": 0.0, "n_profiles": 1, "n_cells": 1, "profile_id": "CELLSET_91231923ca4850", "common_informative_features": 22, "common_actual_records": 7, "kind": "record", "biological_ancestor_assigned": false}, {"node": 5719, "left": null, "right": null, "height": 0.0, "n_profiles": 1, "n_cells": 1, "profile_id": "CELLSET_886e1f86827c13", "common_informative_features": 22, "common_actual_records": 7, "kind": "record", "biological_ancestor_assigned": false}, {"node": 5720, "left": null, "right": null, "height": 0.0, "n_profiles": 1, "n_cells": 1, "profile_id": "CELLSET_c62751025b24b2", "common_informative_features": 23, "common_actual_records": 5, "kind": "record", "biological_ancestor_assigned": false}, {"node": 5721, "left": null, "right": null, "height": 0.0, "n_profiles": 1, "n_cells": 1, "profile_id": "CELLSET_01540f8702c2d3", "common_informative_features": 17, "common_actual_records": 4, "kind": "record", "biological_ancestor_assigned": false}, {"node": 5722, "left": null, "right": null, "height": 0.0, "n_profiles": 1, "n_cells": 1, "profile_id": "CELLSET_3b42d125826136", "common_informative_features": 17, "common_actual_records": 4, "kind": "record", "biological_ancestor_assigned": false}, {"node": 5723, "left": null, "right": null, "height": 0.0, "n_profiles": 1, "n_cells": 1, "profile_id": "CELLSET_f8ec5ae0e512ad", "common_informative_features": 16, "common_actual_records": 3, "kind": "record", "biological_ancestor_assigned": false}, {"node": 5724, "left": null, "right": null, "height": 0.0, "n_profiles": 1, "n_cells": 1, "profile_id": "CELLSET_0e9b9a552bdc51", "common_informative_features": 28, "common_actual_records": 7, "kind": "record", "biological_ancestor_assigned": false}, {"node": 5725, "left": null, "right": null, "height": 0.0, "n_profiles": 1, "n_cells": 1, "profile_id": "CELLSET_88c897df57eaea", "common_informative_features": 20, "common_actual_records": 7, "kind": "record", "biological_ancestor_assigned": false}, {"node": 5726, "left": null, "right": null, "height": 0.0, "n_profiles": 1, "n_cells": 1, "profile_id": "CELLSET_b563f00928b259", "common_informative_features": 20, "common_actual_records": 7, "kind": "record", "biological_ancestor_assigned": false}, {"node": 5727, "left": null, "right": null, "height": 0.0, "n_profiles": 1, "n_cells": 1, "profile_id": "CELLSET_4993a5e590f2a1", "common_informative_features": 22, "common_actual_records": 7, "kind": "record", "biological_ancestor_assigned": false}, {"node": 5728, "left": null, "right": null, "height": 0.0, "n_profiles": 1, "n_cells": 1, "profile_id": "CELLSET_2061c5cc5238a8", "common_informative_features": 19, "common_actual_records": 6, "kind": "record", "biological_ancestor_assigned": false}, {"node": 5729, "left": null, "right": null, "height": 0.0, "n_profiles": 1, "n_cells": 1, "profile_id": "CELLSET_64d73f97df0def", "common_informative_features": 22, "common_actual_records": 6, "kind": "record", "biological_ancestor_assigned": false}, {"node": 5730, "left": null, "right": null, "height": 0.0, "n_profiles": 1, "n_cells": 1, "profile_id": "CELLSET_4122fb9a5d419a", "common_informative_features": 22, "common_actual_records": 6, "kind": "record", "biological_ancestor_assigned": false}, {"node": 5731, "left": null, "right": null, "height": 0.0, "n_profiles": 1, "n_cells": 3, "profile_id": "CELLSET_d704890ffe64e9", "common_informative_features": 18, "common_actual_records": 5, "kind": "record", "biological_ancestor_assigned": false}, {"node": 5732, "left": null, "right": null, "height": 0.0, "n_profiles": 1, "n_cells": 1, "profile_id": "CELLSET_dedffec2e09df1", "common_informative_features": 25, "common_actual_records": 7, "kind": "record", "biological_ancestor_assigned": false}, {"node": 5733, "left": null, "right": null, "height": 0.0, "n_profiles": 1, "n_cells": 1, "profile_id": "CELLSET_17651da059b66c", "common_informative_features": 17, "common_actual_records": 4, "kind": "record", "biological_ancestor_assigned": false}, {"node": 5734, "left": null, "right": null, "height": 0.0, "n_profiles": 1, "n_cells": 1, "profile_id": "CELLSET_bba34868a655b1", "common_informative_features": 8, "common_actual_records": 2, "kind": "record", "biological_ancestor_assigned": false}, {"node": 5735, "left": null, "right": null, "height": 0.0, "n_profiles": 1, "n_cells": 1, "profile_id": "CELLSET_0958b2018d3587", "common_informative_features": 9, "common_actual_records": 3, "kind": "record", "biological_ancestor_assigned": false}, {"node": 5736, "left": null, "right": null, "height": 0.0, "n_profiles": 1, "n_cells": 1, "profile_id": "CELLSET_b383e8b2e525f8", "common_informative_features": 5, "common_actual_records": 2, "kind": "record", "biological_ancestor_assigned": false}, {"node": 5737, "left": null, "right": null, "height": 0.0, "n_profiles": 1, "n_cells": 1, "profile_id": "CELLSET_8246783f75a3dc", "common_informative_features": 11, "common_actual_records": 2, "kind": "record", "biological_ancestor_assigned": false}, {"node": 5738, "left": null, "right": null, "height": 0.0, "n_profiles": 1, "n_cells": 1, "profile_id": "CELLSET_8c8a1e44da0d14", "common_informative_features": 18, "common_actual_records": 5, "kind": "record", "biological_ancestor_assigned": false}, {"node": 5739, "left": null, "right": null, "height": 0.0, "n_profiles": 1, "n_cells": 1, "profile_id": "CELLSET_cd50a0e3a13a74", "common_informative_features": 21, "common_actual_records": 5, "kind": "record", "biological_ancestor_assigned": false}, {"node": 5740, "left": null, "right": null, "height": 0.0, "n_profiles": 1, "n_cells": 1, "profile_id": "CELLSET_213cf50ad91a72", "common_informative_features": 20, "common_actual_records": 7, "kind": "record", "biological_ancestor_assigned": false}, {"node": 5741, "left": null, "right": null, "height": 0.0, "n_profiles": 1, "n_cells": 1, "profile_id": "CELLSET_abe087e1f5f25d", "common_informative_features": 26, "common_actual_records": 8, "kind": "record", "biological_ancestor_assigned": false}, {"node": 5742, "left": null, "right": null, "height": 0.0, "n_profiles": 1, "n_cells": 1, "profile_id": "CELLSET_cfcd5d3f426f7c", "common_informative_features": 25, "common_actual_records": 8, "kind": "record", "biological_ancestor_assigned": false}, {"node": 5743, "left": null, "right": null, "height": 0.0, "n_profiles": 1, "n_cells": 1, "profile_id": "CELLSET_22213b2bf68a84", "common_informative_features": 18, "common_actual_records": 5, "kind": "record", "biological_ancestor_assigned": false}, {"node": 5744, "left": null, "right": null, "height": 0.0, "n_profiles": 1, "n_cells": 1, "profile_id": "CELLSET_82a671afea221d", "common_informative_features": 23, "common_actual_records": 7, "kind": "record", "biological_ancestor_assigned": false}, {"node": 5745, "left": null, "right": null, "height": 0.0, "n_profiles": 1, "n_cells": 1, "profile_id": "CELLSET_b2b1a17a1e16ec", "common_informative_features": 19, "common_actual_records": 6, "kind": "record", "biological_ancestor_assigned": false}, {"node": 5746, "left": null, "right": null, "height": 0.0, "n_profiles": 1, "n_cells": 1, "profile_id": "CELLSET_0962fdea79e11f", "common_informative_features": 15, "common_actual_records": 2, "kind": "record", "biological_ancestor_assigned": false}, {"node": 5747, "left": null, "right": null, "height": 0.0, "n_profiles": 1, "n_cells": 1, "profile_id": "CELLSET_14e528129b6c39", "common_informative_features": 18, "common_actual_records": 5, "kind": "record", "biological_ancestor_assigned": false}, {"node": 5748, "left": null, "right": null, "height": 0.0, "n_profiles": 1, "n_cells": 1, "profile_id": "CELLSET_ab66ba7773f314", "common_informative_features": 16, "common_actual_records": 3, "kind": "record", "biological_ancestor_assigned": false}, {"node": 5749, "left": null, "right": null, "height": 0.0, "n_profiles": 1, "n_cells": 2, "profile_id": "CELLSET_4cff1dbb1118da", "common_informative_features": 1, "common_actual_records": 1, "kind": "record", "biological_ancestor_assigned": false}, {"node": 5750, "left": null, "right": null, "height": 0.0, "n_profiles": 1, "n_cells": 1, "profile_id": "CELLSET_6825cd48438cdd", "common_informative_features": 22, "common_actual_records": 7, "kind": "record", "biological_ancestor_assigned": false}, {"node": 5751, "left": null, "right": null, "height": 0.0, "n_profiles": 1, "n_cells": 1, "profile_id": "CELLSET_db3a7d20b01335", "common_informative_features": 31, "common_actual_records": 11, "kind": "record", "biological_ancestor_assigned": false}, {"node": 5752, "left": null, "right": null, "height": 0.0, "n_profiles": 1, "n_cells": 1, "profile_id": "CELLSET_5202a4a77bee08", "common_informative_features": 24, "common_actual_records": 8, "kind": "record", "biological_ancestor_assigned": false}, {"node": 5753, "left": null, "right": null, "height": 0.0, "n_profiles": 1, "n_cells": 1, "profile_id": "CELLSET_5cf3d5f45fa03d", "common_informative_features": 38, "common_actual_records": 15, "kind": "record", "biological_ancestor_assigned": false}, {"node": 5754, "left": null, "right": null, "height": 0.0, "n_profiles": 1, "n_cells": 1, "profile_id": "CELLSET_4e73b35e7d035d", "common_informative_features": 32, "common_actual_records": 11, "kind": "record", "biological_ancestor_assigned": false}, {"node": 5755, "left": null, "right": null, "height": 0.0, "n_profiles": 1, "n_cells": 1, "profile_id": "CELLSET_a5fc499d12ef4f", "common_informative_features": 20, "common_actual_records": 7, "kind": "record", "biological_ancestor_assigned": false}, {"node": 5756, "left": null, "right": null, "height": 0.0, "n_profiles": 1, "n_cells": 1, "profile_id": "CELLSET_b11352c27ca5f9", "common_informative_features": 22, "common_actual_records": 9, "kind": "record", "biological_ancestor_assigned": false}, {"node": 5757, "left": null, "right": null, "height": 0.0, "n_profiles": 1, "n_cells": 1, "profile_id": "CELLSET_9d3d30058088f0", "common_informative_features": 21, "common_actual_records": 5, "kind": "record", "biological_ancestor_assigned": false}, {"node": 5758, "left": null, "right": null, "height": 0.0, "n_profiles": 1, "n_cells": 1, "profile_id": "CELLSET_2125b6ead36871", "common_informative_features": 23, "common_actual_records": 7, "kind": "record", "biological_ancestor_assigned": false}, {"node": 5759, "left": null, "right": null, "height": 0.0, "n_profiles": 1, "n_cells": 1, "profile_id": "CELLSET_14d9327880d9e8", "common_informative_features": 23, "common_actual_records": 7, "kind": "record", "biological_ancestor_assigned": false}, {"node": 5760, "left": null, "right": null, "height": 0.0, "n_profiles": 1, "n_cells": 1, "profile_id": "CELLSET_d35a0c43328ecc", "common_informative_features": 20, "common_actual_records": 7, "kind": "record", "biological_ancestor_assigned": false}, {"node": 5761, "left": null, "right": null, "height": 0.0, "n_profiles": 1, "n_cells": 1, "profile_id": "CELLSET_490266dee61be7", "common_informative_features": 28, "common_actual_records": 10, "kind": "record", "biological_ancestor_assigned": false}, {"node": 5762, "left": null, "right": null, "height": 0.0, "n_profiles": 1, "n_cells": 1, "profile_id": "CELLSET_0c2c59cccf24f9", "common_informative_features": 20, "common_actual_records": 7, "kind": "record", "biological_ancestor_assigned": false}, {"node": 5763, "left": null, "right": null, "height": 0.0, "n_profiles": 1, "n_cells": 1, "profile_id": "CELLSET_9cc0f1c2bde43e", "common_informative_features": 13, "common_actual_records": 4, "kind": "record", "biological_ancestor_assigned": false}, {"node": 5764, "left": null, "right": null, "height": 0.0, "n_profiles": 1, "n_cells": 1, "profile_id": "CELLSET_d0caaee5b843f4", "common_informative_features": 17, "common_actual_records": 4, "kind": "record", "biological_ancestor_assigned": false}, {"node": 5765, "left": null, "right": null, "height": 0.0, "n_profiles": 1, "n_cells": 1, "profile_id": "CELLSET_89ad01251c648c", "common_informative_features": 30, "common_actual_records": 9, "kind": "record", "biological_ancestor_assigned": false}, {"node": 5766, "left": null, "right": null, "height": 0.0, "n_profiles": 1, "n_cells": 1, "profile_id": "CELLSET_aa3d43d354f9ae", "common_informative_features": 23, "common_actual_records": 7, "kind": "record", "biological_ancestor_assigned": false}, {"node": 5767, "left": null, "right": null, "height": 0.0, "n_profiles": 1, "n_cells": 1, "profile_id": "CELLSET_b4d1c9c5fb087e", "common_informative_features": 23, "common_actual_records": 7, "kind": "record", "biological_ancestor_assigned": false}, {"node": 5768, "left": null, "right": null, "height": 0.0, "n_profiles": 1, "n_cells": 1, "profile_id": "CELLSET_25892ad1f3b8bd", "common_informative_features": 23, "common_actual_records": 7, "kind": "record", "biological_ancestor_assigned": false}, {"node": 5769, "left": null, "right": null, "height": 0.0, "n_profiles": 1, "n_cells": 1, "profile_id": "CELLSET_cb1efb7efa86ab", "common_informative_features": 23, "common_actual_records": 4, "kind": "record", "biological_ancestor_assigned": false}, {"node": 5770, "left": null, "right": null, "height": 0.0, "n_profiles": 1, "n_cells": 1, "profile_id": "CELLSET_ed7efb87406e98", "common_informative_features": 25, "common_actual_records": 7, "kind": "record", "biological_ancestor_assigned": false}, {"node": 5771, "left": null, "right": null, "height": 0.0, "n_profiles": 1, "n_cells": 1, "profile_id": "CELLSET_d8171924e1deba", "common_informative_features": 22, "common_actual_records": 6, "kind": "record", "biological_ancestor_assigned": false}, {"node": 5772, "left": null, "right": null, "height": 0.0, "n_profiles": 1, "n_cells": 1, "profile_id": "CELLSET_83270a37196592", "common_informative_features": 19, "common_actual_records": 6, "kind": "record", "biological_ancestor_assigned": false}, {"node": 5773, "left": null, "right": null, "height": 0.0, "n_profiles": 1, "n_cells": 1, "profile_id": "CELLSET_737926e6c2a692", "common_informative_features": 19, "common_actual_records": 5, "kind": "record", "biological_ancestor_assigned": false}, {"node": 5774, "left": null, "right": null, "height": 0.0, "n_profiles": 1, "n_cells": 1, "profile_id": "CELLSET_c90c40ab01b1b1", "common_informative_features": 22, "common_actual_records": 6, "kind": "record", "biological_ancestor_assigned": false}, {"node": 5775, "left": null, "right": null, "height": 0.0, "n_profiles": 1, "n_cells": 1, "profile_id": "CELLSET_beeea660f2dbd5", "common_informative_features": 30, "common_actual_records": 9, "kind": "record", "biological_ancestor_assigned": false}, {"node": 5776, "left": null, "right": null, "height": 0.0, "n_profiles": 1, "n_cells": 1, "profile_id": "CELLSET_c0e2a1893b469a", "common_informative_features": 24, "common_actual_records": 7, "kind": "record", "biological_ancestor_assigned": false}, {"node": 5777, "left": null, "right": null, "height": 0.0, "n_profiles": 1, "n_cells": 1, "profile_id": "CELLSET_9ec9c74e2290cd", "common_informative_features": 29, "common_actual_records": 11, "kind": "record", "biological_ancestor_assigned": false}, {"node": 5778, "left": null, "right": null, "height": 0.0, "n_profiles": 1, "n_cells": 1, "profile_id": "CELLSET_2035c46f0ef412", "common_informative_features": 26, "common_actual_records": 8, "kind": "record", "biological_ancestor_assigned": false}, {"node": 5779, "left": null, "right": null, "height": 0.0, "n_profiles": 1, "n_cells": 1, "profile_id": "CELLSET_08dbcfe8d89dec", "common_informative_features": 17, "common_actual_records": 4, "kind": "record", "biological_ancestor_assigned": false}, {"node": 5780, "left": null, "right": null, "height": 0.0, "n_profiles": 1, "n_cells": 1, "profile_id": "CELLSET_c06d10cbe3bf96", "common_informative_features": 26, "common_actual_records": 9, "kind": "record", "biological_ancestor_assigned": false}, {"node": 5781, "left": null, "right": null, "height": 0.0, "n_profiles": 1, "n_cells": 1, "profile_id": "CELLSET_643c3ac0b6375e", "common_informative_features": 22, "common_actual_records": 6, "kind": "record", "biological_ancestor_assigned": false}, {"node": 5782, "left": null, "right": null, "height": 0.0, "n_profiles": 1, "n_cells": 1, "profile_id": "CELLSET_50a40e8a573ef2", "common_informative_features": 25, "common_actual_records": 7, "kind": "record", "biological_ancestor_assigned": false}, {"node": 5783, "left": null, "right": null, "height": 0.0, "n_profiles": 1, "n_cells": 1, "profile_id": "CELLSET_ca4c6269d7dd06", "common_informative_features": 18, "common_actual_records": 5, "kind": "record", "biological_ancestor_assigned": false}, {"node": 5784, "left": null, "right": null, "height": 0.0, "n_profiles": 1, "n_cells": 1, "profile_id": "CELLSET_ce2ce13f26d82f", "common_informative_features": 19, "common_actual_records": 6, "kind": "record", "biological_ancestor_assigned": false}, {"node": 5785, "left": null, "right": null, "height": 0.0, "n_profiles": 1, "n_cells": 1, "profile_id": "CELLSET_8837a7ad34743f", "common_informative_features": 11, "common_actual_records": 3, "kind": "record", "biological_ancestor_assigned": false}, {"node": 5786, "left": null, "right": null, "height": 0.0, "n_profiles": 1, "n_cells": 1, "profile_id": "CELLSET_7e889040e76cca", "common_informative_features": 21, "common_actual_records": 5, "kind": "record", "biological_ancestor_assigned": false}, {"node": 5787, "left": null, "right": null, "height": 0.0, "n_profiles": 1, "n_cells": 1, "profile_id": "CELLSET_7bb0e2da92036c", "common_informative_features": 8, "common_actual_records": 2, "kind": "record", "biological_ancestor_assigned": false}, {"node": 5788, "left": null, "right": null, "height": 0.0, "n_profiles": 1, "n_cells": 2, "profile_id": "CELLSET_df835fe6d5daa2", "common_informative_features": 9, "common_actual_records": 3, "kind": "record", "biological_ancestor_assigned": false}, {"node": 5789, "left": null, "right": null, "height": 0.0, "n_profiles": 1, "n_cells": 1, "profile_id": "CELLSET_6acbae136d0cee", "common_informative_features": 16, "common_actual_records": 3, "kind": "record", "biological_ancestor_assigned": false}, {"node": 5790, "left": null, "right": null, "height": 0.0, "n_profiles": 1, "n_cells": 1, "profile_id": "CELLSET_fdc5f73d4d0f96", "common_informative_features": 8, "common_actual_records": 2, "kind": "record", "biological_ancestor_assigned": false}, {"node": 5791, "left": null, "right": null, "height": 0.0, "n_profiles": 1, "n_cells": 1, "profile_id": "CELLSET_2db3ecae17c86c", "common_informative_features": 14, "common_actual_records": 3, "kind": "record", "biological_ancestor_assigned": false}, {"node": 5792, "left": null, "right": null, "height": 0.0, "n_profiles": 1, "n_cells": 3, "profile_id": "CELLSET_4dcf0d38333782", "common_informative_features": 11, "common_actual_records": 2, "kind": "record", "biological_ancestor_assigned": false}, {"node": 5793, "left": null, "right": null, "height": 0.0, "n_profiles": 1, "n_cells": 1, "profile_id": "CELLSET_6790fbd9deb973", "common_informative_features": 24, "common_actual_records": 8, "kind": "record", "biological_ancestor_assigned": false}, {"node": 5794, "left": null, "right": null, "height": 0.0, "n_profiles": 1, "n_cells": 1, "profile_id": "CELLSET_b26a50274947c0", "common_informative_features": 33, "common_actual_records": 9, "kind": "record", "biological_ancestor_assigned": false}, {"node": 5795, "left": null, "right": null, "height": 0.0, "n_profiles": 1, "n_cells": 1, "profile_id": "CELLSET_1033308003695c", "common_informative_features": 28, "common_actual_records": 9, "kind": "record", "biological_ancestor_assigned": false}, {"node": 5796, "left": null, "right": null, "height": 0.0, "n_profiles": 1, "n_cells": 1, "profile_id": "CELLSET_103f0a6acaa8a9", "common_informative_features": 25, "common_actual_records": 6, "kind": "record", "biological_ancestor_assigned": false}, {"node": 5797, "left": null, "right": null, "height": 0.0, "n_profiles": 1, "n_cells": 1, "profile_id": "CELLSET_27789b681de58c", "common_informative_features": 18, "common_actual_records": 6, "kind": "record", "biological_ancestor_assigned": false}, {"node": 5798, "left": null, "right": null, "height": 0.0, "n_profiles": 1, "n_cells": 1, "profile_id": "CELLSET_09aa169acd0b06", "common_informative_features": 23, "common_actual_records": 9, "kind": "record", "biological_ancestor_assigned": false}, {"node": 5799, "left": null, "right": null, "height": 0.0, "n_profiles": 1, "n_cells": 1, "profile_id": "CELLSET_f35d9a53e0db25", "common_informative_features": 10, "common_actual_records": 3, "kind": "record", "biological_ancestor_assigned": false}, {"node": 5800, "left": null, "right": null, "height": 0.0, "n_profiles": 1, "n_cells": 1, "profile_id": "CELLSET_7f08d71a1e498c", "common_informative_features": 30, "common_actual_records": 11, "kind": "record", "biological_ancestor_assigned": false}, {"node": 5801, "left": null, "right": null, "height": 0.0, "n_profiles": 1, "n_cells": 1, "profile_id": "CELLSET_56ddb9254984de", "common_informative_features": 24, "common_actual_records": 8, "kind": "record", "biological_ancestor_assigned": false}, {"node": 5802, "left": null, "right": null, "height": 0.0, "n_profiles": 1, "n_cells": 1, "profile_id": "CELLSET_63deece7db4691", "common_informative_features": 27, "common_actual_records": 9, "kind": "record", "biological_ancestor_assigned": false}, {"node": 5803, "left": null, "right": null, "height": 0.0, "n_profiles": 1, "n_cells": 1, "profile_id": "CELLSET_05dfa3213ef426", "common_informative_features": 27, "common_actual_records": 10, "kind": "record", "biological_ancestor_assigned": false}, {"node": 5804, "left": null, "right": null, "height": 0.0, "n_profiles": 1, "n_cells": 1, "profile_id": "CELLSET_53e19d952e2b07", "common_informative_features": 24, "common_actual_records": 7, "kind": "record", "biological_ancestor_assigned": false}, {"node": 5805, "left": null, "right": null, "height": 0.0, "n_profiles": 1, "n_cells": 1, "profile_id": "CELLSET_174773f58dcba1", "common_informative_features": 31, "common_actual_records": 11, "kind": "record", "biological_ancestor_assigned": false}, {"node": 5806, "left": null, "right": null, "height": 0.0, "n_profiles": 1, "n_cells": 1, "profile_id": "CELLSET_63a22900f1f392", "common_informative_features": 28, "common_actual_records": 10, "kind": "record", "biological_ancestor_assigned": false}, {"node": 5807, "left": null, "right": null, "height": 0.0, "n_profiles": 1, "n_cells": 1, "profile_id": "CELLSET_0e70ba1def90a1", "common_informative_features": 22, "common_actual_records": 7, "kind": "record", "biological_ancestor_assigned": false}, {"node": 5808, "left": null, "right": null, "height": 0.0, "n_profiles": 1, "n_cells": 1, "profile_id": "CELLSET_d2fd368cd2ee3e", "common_informative_features": 29, "common_actual_records": 9, "kind": "record", "biological_ancestor_assigned": false}, {"node": 5809, "left": null, "right": null, "height": 0.0, "n_profiles": 1, "n_cells": 1, "profile_id": "CELLSET_78dfaf4498fd3b", "common_informative_features": 29, "common_actual_records": 9, "kind": "record", "biological_ancestor_assigned": false}, {"node": 5810, "left": null, "right": null, "height": 0.0, "n_profiles": 1, "n_cells": 1, "profile_id": "CELLSET_0f3ae399b2eb6e", "common_informative_features": 21, "common_actual_records": 6, "kind": "record", "biological_ancestor_assigned": false}, {"node": 5811, "left": null, "right": null, "height": 0.0, "n_profiles": 1, "n_cells": 1, "profile_id": "CELLSET_8a4beef325596c", "common_informative_features": 15, "common_actual_records": 4, "kind": "record", "biological_ancestor_assigned": false}, {"node": 5812, "left": null, "right": null, "height": 0.0, "n_profiles": 1, "n_cells": 1, "profile_id": "CELLSET_0dda8805cf677e", "common_informative_features": 20, "common_actual_records": 5, "kind": "record", "biological_ancestor_assigned": false}, {"node": 5813, "left": null, "right": null, "height": 0.0, "n_profiles": 1, "n_cells": 1, "profile_id": "CELLSET_0f91ff32cb0d88", "common_informative_features": 20, "common_actual_records": 5, "kind": "record", "biological_ancestor_assigned": false}, {"node": 5814, "left": null, "right": null, "height": 0.0, "n_profiles": 1, "n_cells": 1, "profile_id": "CELLSET_c1a837f354e2a4", "common_informative_features": 24, "common_actual_records": 9, "kind": "record", "biological_ancestor_assigned": false}, {"node": 5815, "left": null, "right": null, "height": 0.0, "n_profiles": 1, "n_cells": 1, "profile_id": "CELLSET_7f20ea74912262", "common_informative_features": 22, "common_actual_records": 7, "kind": "record", "biological_ancestor_assigned": false}, {"node": 5816, "left": null, "right": null, "height": 0.0, "n_profiles": 1, "n_cells": 1, "profile_id": "CELLSET_ccde557fe94652", "common_informative_features": 22, "common_actual_records": 7, "kind": "record", "biological_ancestor_assigned": false}, {"node": 5817, "left": null, "right": null, "height": 0.0, "n_profiles": 1, "n_cells": 1, "profile_id": "CELLSET_e2b97ba9b614d6", "common_informative_features": 22, "common_actual_records": 7, "kind": "record", "biological_ancestor_assigned": false}, {"node": 5818, "left": null, "right": null, "height": 0.0, "n_profiles": 1, "n_cells": 1, "profile_id": "CELLSET_b44719dc32b9b2", "common_informative_features": 17, "common_actual_records": 4, "kind": "record", "biological_ancestor_assigned": false}, {"node": 5819, "left": null, "right": null, "height": 0.0, "n_profiles": 1, "n_cells": 1, "profile_id": "CELLSET_48f9a2076b634f", "common_informative_features": 24, "common_actual_records": 6, "kind": "record", "biological_ancestor_assigned": false}, {"node": 5820, "left": null, "right": null, "height": 0.0, "n_profiles": 1, "n_cells": 1, "profile_id": "CELLSET_4ad148c5699537", "common_informative_features": 21, "common_actual_records": 6, "kind": "record", "biological_ancestor_assigned": false}, {"node": 5821, "left": null, "right": null, "height": 0.0, "n_profiles": 1, "n_cells": 1, "profile_id": "CELLSET_a4498c87eb6764", "common_informative_features": 21, "common_actual_records": 6, "kind": "record", "biological_ancestor_assigned": false}, {"node": 5822, "left": null, "right": null, "height": 0.0, "n_profiles": 1, "n_cells": 1, "profile_id": "CELLSET_cc7a3761194a68", "common_informative_features": 20, "common_actual_records": 5, "kind": "record", "biological_ancestor_assigned": false}, {"node": 5823, "left": null, "right": null, "height": 0.0, "n_profiles": 1, "n_cells": 1, "profile_id": "CELLSET_3d5171b168b620", "common_informative_features": 19, "common_actual_records": 4, "kind": "record", "biological_ancestor_assigned": false}, {"node": 5824, "left": null, "right": null, "height": 0.0, "n_profiles": 1, "n_cells": 1, "profile_id": "CELLSET_cf223d66864045", "common_informative_features": 8, "common_actual_records": 2, "kind": "record", "biological_ancestor_assigned": false}, {"node": 5825, "left": null, "right": null, "height": 0.0, "n_profiles": 1, "n_cells": 1, "profile_id": "CELLSET_6bad1a397032e9", "common_informative_features": 27, "common_actual_records": 9, "kind": "record", "biological_ancestor_assigned": false}, {"node": 5826, "left": null, "right": null, "height": 0.0, "n_profiles": 1, "n_cells": 1, "profile_id": "CELLSET_424cbaf191239f", "common_informative_features": 18, "common_actual_records": 4, "kind": "record", "biological_ancestor_assigned": false}, {"node": 5827, "left": null, "right": null, "height": 0.0, "n_profiles": 1, "n_cells": 1, "profile_id": "CELLSET_469700ce725af3", "common_informative_features": 25, "common_actual_records": 7, "kind": "record", "biological_ancestor_assigned": false}, {"node": 5828, "left": null, "right": null, "height": 0.0, "n_profiles": 1, "n_cells": 1, "profile_id": "CELLSET_989eab769ced91", "common_informative_features": 21, "common_actual_records": 8, "kind": "record", "biological_ancestor_assigned": false}, {"node": 5829, "left": null, "right": null, "height": 0.0, "n_profiles": 1, "n_cells": 1, "profile_id": "CELLSET_aeff35f10ba1b0", "common_informative_features": 27, "common_actual_records": 8, "kind": "record", "biological_ancestor_assigned": false}, {"node": 5830, "left": null, "right": null, "height": 0.0, "n_profiles": 1, "n_cells": 1, "profile_id": "CELLSET_b815e9435e8daa", "common_informative_features": 14, "common_actual_records": 3, "kind": "record", "biological_ancestor_assigned": false}, {"node": 5831, "left": null, "right": null, "height": 0.0, "n_profiles": 1, "n_cells": 1, "profile_id": "CELLSET_6d65e50fbe2937", "common_informative_features": 5, "common_actual_records": 2, "kind": "record", "biological_ancestor_assigned": false}, {"node": 5832, "left": null, "right": null, "height": 0.0, "n_profiles": 1, "n_cells": 1, "profile_id": "CELLSET_1eaaa07b56a986", "common_informative_features": 23, "common_actual_records": 7, "kind": "record", "biological_ancestor_assigned": false}, {"node": 5833, "left": null, "right": null, "height": 0.0, "n_profiles": 1, "n_cells": 1, "profile_id": "CELLSET_d3ac6afd896e98", "common_informative_features": 18, "common_actual_records": 5, "kind": "record", "biological_ancestor_assigned": false}, {"node": 5834, "left": null, "right": null, "height": 0.0, "n_profiles": 1, "n_cells": 1, "profile_id": "CELLSET_9b30757c2604b3", "common_informative_features": 14, "common_actual_records": 3, "kind": "record", "biological_ancestor_assigned": false}, {"node": 5835, "left": null, "right": null, "height": 0.0, "n_profiles": 1, "n_cells": 1, "profile_id": "CELLSET_4d701d95b85fb8", "common_informative_features": 19, "common_actual_records": 6, "kind": "record", "biological_ancestor_assigned": false}, {"node": 5836, "left": null, "right": null, "height": 0.0, "n_profiles": 1, "n_cells": 7, "profile_id": "CELLSET_50c6b80143cc14", "common_informative_features": 7, "common_actual_records": 1, "kind": "record", "biological_ancestor_assigned": false}, {"node": 5837, "left": null, "right": null, "height": 0.0, "n_profiles": 1, "n_cells": 1, "profile_id": "CELLSET_f243b5e3f0f4a9", "common_informative_features": 21, "common_actual_records": 8, "kind": "record", "biological_ancestor_assigned": false}, {"node": 5838, "left": null, "right": null, "height": 0.0, "n_profiles": 1, "n_cells": 1, "profile_id": "CELLSET_d45faa4d6b897d", "common_informative_features": 33, "common_actual_records": 12, "kind": "record", "biological_ancestor_assigned": false}, {"node": 5839, "left": null, "right": null, "height": 0.0, "n_profiles": 1, "n_cells": 1, "profile_id": "CELLSET_348b78ba94676b", "common_informative_features": 22, "common_actual_records": 6, "kind": "record", "biological_ancestor_assigned": false}, {"node": 5840, "left": null, "right": null, "height": 0.0, "n_profiles": 1, "n_cells": 1, "profile_id": "CELLSET_40080d5be6d581", "common_informative_features": 34, "common_actual_records": 12, "kind": "record", "biological_ancestor_assigned": false}, {"node": 5841, "left": null, "right": null, "height": 0.0, "n_profiles": 1, "n_cells": 1, "profile_id": "CELLSET_bbd6acf75823b2", "common_informative_features": 30, "common_actual_records": 11, "kind": "record", "biological_ancestor_assigned": false}, {"node": 5842, "left": null, "right": null, "height": 0.0, "n_profiles": 1, "n_cells": 1, "profile_id": "CELLSET_3ca31238717cfd", "common_informative_features": 26, "common_actual_records": 11, "kind": "record", "biological_ancestor_assigned": false}, {"node": 5843, "left": null, "right": null, "height": 0.0, "n_profiles": 1, "n_cells": 1, "profile_id": "CELLSET_f820df45169e4a", "common_informative_features": 28, "common_actual_records": 10, "kind": "record", "biological_ancestor_assigned": false}, {"node": 5844, "left": null, "right": null, "height": 0.0, "n_profiles": 1, "n_cells": 1, "profile_id": "CELLSET_afdc40c7da455a", "common_informative_features": 27, "common_actual_records": 8, "kind": "record", "biological_ancestor_assigned": false}, {"node": 5845, "left": null, "right": null, "height": 0.0, "n_profiles": 1, "n_cells": 1, "profile_id": "CELLSET_0032ad8aa17bed", "common_informative_features": 16, "common_actual_records": 5, "kind": "record", "biological_ancestor_assigned": false}, {"node": 5846, "left": null, "right": null, "height": 0.0, "n_profiles": 1, "n_cells": 1, "profile_id": "CELLSET_a278fb59442e98", "common_informative_features": 21, "common_actual_records": 4, "kind": "record", "biological_ancestor_assigned": false}, {"node": 5847, "left": null, "right": null, "height": 0.0, "n_profiles": 1, "n_cells": 1, "profile_id": "CELLSET_273686be45052a", "common_informative_features": 32, "common_actual_records": 10, "kind": "record", "biological_ancestor_assigned": false}, {"node": 5848, "left": null, "right": null, "height": 0.0, "n_profiles": 1, "n_cells": 1, "profile_id": "CELLSET_2c2f3b1c106c4c", "common_informative_features": 27, "common_actual_records": 9, "kind": "record", "biological_ancestor_assigned": false}, {"node": 5849, "left": null, "right": null, "height": 0.0, "n_profiles": 1, "n_cells": 1, "profile_id": "CELLSET_fd4ca58c84ca27", "common_informative_features": 26, "common_actual_records": 7, "kind": "record", "biological_ancestor_assigned": false}, {"node": 5850, "left": null, "right": null, "height": 0.0, "n_profiles": 1, "n_cells": 1, "profile_id": "CELLSET_5b156cdf6a72f9", "common_informative_features": 32, "common_actual_records": 10, "kind": "record", "biological_ancestor_assigned": false}, {"node": 5851, "left": null, "right": null, "height": 0.0, "n_profiles": 1, "n_cells": 1, "profile_id": "CELLSET_f1a3b4509d4509", "common_informative_features": 34, "common_actual_records": 11, "kind": "record", "biological_ancestor_assigned": false}, {"node": 5852, "left": null, "right": null, "height": 0.0, "n_profiles": 1, "n_cells": 1, "profile_id": "CELLSET_930fe5b850c2b6", "common_informative_features": 26, "common_actual_records": 10, "kind": "record", "biological_ancestor_assigned": false}, {"node": 5853, "left": null, "right": null, "height": 0.0, "n_profiles": 1, "n_cells": 1, "profile_id": "CELLSET_02c2227e86a015", "common_informative_features": 27, "common_actual_records": 9, "kind": "record", "biological_ancestor_assigned": false}, {"node": 5854, "left": null, "right": null, "height": 0.0, "n_profiles": 1, "n_cells": 1, "profile_id": "CELLSET_67c298cec6da35", "common_informative_features": 19, "common_actual_records": 5, "kind": "record", "biological_ancestor_assigned": false}, {"node": 5855, "left": null, "right": null, "height": 0.0, "n_profiles": 1, "n_cells": 1, "profile_id": "CELLSET_940fa5889074e9", "common_informative_features": 18, "common_actual_records": 5, "kind": "record", "biological_ancestor_assigned": false}, {"node": 5856, "left": null, "right": null, "height": 0.0, "n_profiles": 1, "n_cells": 1, "profile_id": "CELLSET_dbffc4763fe3b1", "common_informative_features": 25, "common_actual_records": 12, "kind": "record", "biological_ancestor_assigned": false}, {"node": 5857, "left": null, "right": null, "height": 0.0, "n_profiles": 1, "n_cells": 1, "profile_id": "CELLSET_60028342ebe420", "common_informative_features": 39, "common_actual_records": 15, "kind": "record", "biological_ancestor_assigned": false}, {"node": 5858, "left": null, "right": null, "height": 0.0, "n_profiles": 1, "n_cells": 1, "profile_id": "CELLSET_87e57fad5b9d3e", "common_informative_features": 27, "common_actual_records": 9, "kind": "record", "biological_ancestor_assigned": false}, {"node": 5859, "left": null, "right": null, "height": 0.0, "n_profiles": 1, "n_cells": 1, "profile_id": "CELLSET_ede8102374d5e7", "common_informative_features": 23, "common_actual_records": 10, "kind": "record", "biological_ancestor_assigned": false}, {"node": 5860, "left": null, "right": null, "height": 0.0, "n_profiles": 1, "n_cells": 1, "profile_id": "CELLSET_087eb16499d2e5", "common_informative_features": 30, "common_actual_records": 10, "kind": "record", "biological_ancestor_assigned": false}, {"node": 5861, "left": null, "right": null, "height": 0.0, "n_profiles": 1, "n_cells": 1, "profile_id": "CELLSET_7164b965b00799", "common_informative_features": 20, "common_actual_records": 7, "kind": "record", "biological_ancestor_assigned": false}, {"node": 5862, "left": null, "right": null, "height": 0.0, "n_profiles": 1, "n_cells": 1, "profile_id": "CELLSET_ac347c5f572c3b", "common_informative_features": 20, "common_actual_records": 7, "kind": "record", "biological_ancestor_assigned": false}, {"node": 5863, "left": null, "right": null, "height": 0.0, "n_profiles": 1, "n_cells": 1, "profile_id": "CELLSET_02f6853f1d0ffc", "common_informative_features": 31, "common_actual_records": 12, "kind": "record", "biological_ancestor_assigned": false}, {"node": 5864, "left": null, "right": null, "height": 0.0, "n_profiles": 1, "n_cells": 1, "profile_id": "CELLSET_293d89426e3f41", "common_informative_features": 26, "common_actual_records": 8, "kind": "record", "biological_ancestor_assigned": false}, {"node": 5865, "left": null, "right": null, "height": 0.0, "n_profiles": 1, "n_cells": 1, "profile_id": "CELLSET_6b77dc772786b4", "common_informative_features": 22, "common_actual_records": 6, "kind": "record", "biological_ancestor_assigned": false}, {"node": 5866, "left": null, "right": null, "height": 0.0, "n_profiles": 1, "n_cells": 1, "profile_id": "CELLSET_6d6c54afe4c1dc", "common_informative_features": 31, "common_actual_records": 15, "kind": "record", "biological_ancestor_assigned": false}, {"node": 5867, "left": null, "right": null, "height": 0.0, "n_profiles": 1, "n_cells": 1, "profile_id": "CELLSET_b2cbb041b15157", "common_informative_features": 30, "common_actual_records": 11, "kind": "record", "biological_ancestor_assigned": false}, {"node": 5868, "left": null, "right": null, "height": 0.0, "n_profiles": 1, "n_cells": 1, "profile_id": "CELLSET_a3329c9015917d", "common_informative_features": 31, "common_actual_records": 10, "kind": "record", "biological_ancestor_assigned": false}, {"node": 5869, "left": null, "right": null, "height": 0.0, "n_profiles": 1, "n_cells": 1, "profile_id": "CELLSET_751eff39f976a8", "common_informative_features": 20, "common_actual_records": 6, "kind": "record", "biological_ancestor_assigned": false}, {"node": 5870, "left": null, "right": null, "height": 0.0, "n_profiles": 1, "n_cells": 1, "profile_id": "CELLSET_56f9da2587b9c3", "common_informative_features": 23, "common_actual_records": 7, "kind": "record", "biological_ancestor_assigned": false}, {"node": 5871, "left": null, "right": null, "height": 0.0, "n_profiles": 1, "n_cells": 1, "profile_id": "CELLSET_09a4aa3186f1fd", "common_informative_features": 26, "common_actual_records": 10, "kind": "record", "biological_ancestor_assigned": false}, {"node": 5872, "left": null, "right": null, "height": 0.0, "n_profiles": 1, "n_cells": 1, "profile_id": "CELLSET_45ef0901d0a3cc", "common_informative_features": 21, "common_actual_records": 8, "kind": "record", "biological_ancestor_assigned": false}, {"node": 5873, "left": null, "right": null, "height": 0.0, "n_profiles": 1, "n_cells": 1, "profile_id": "CELLSET_c0f60b17baa65a", "common_informative_features": 20, "common_actual_records": 7, "kind": "record", "biological_ancestor_assigned": false}, {"node": 5874, "left": null, "right": null, "height": 0.0, "n_profiles": 1, "n_cells": 1, "profile_id": "CELLSET_bc5ff19484aaa5", "common_informative_features": 19, "common_actual_records": 6, "kind": "record", "biological_ancestor_assigned": false}, {"node": 5875, "left": null, "right": null, "height": 0.0, "n_profiles": 1, "n_cells": 1, "profile_id": "CELLSET_a04d8806b4ac3c", "common_informative_features": 22, "common_actual_records": 6, "kind": "record", "biological_ancestor_assigned": false}, {"node": 5876, "left": null, "right": null, "height": 0.0, "n_profiles": 1, "n_cells": 1, "profile_id": "CELLSET_10629964b7a963", "common_informative_features": 31, "common_actual_records": 10, "kind": "record", "biological_ancestor_assigned": false}, {"node": 5877, "left": null, "right": null, "height": 0.0, "n_profiles": 1, "n_cells": 1, "profile_id": "CELLSET_361846d0d182b4", "common_informative_features": 33, "common_actual_records": 13, "kind": "record", "biological_ancestor_assigned": false}, {"node": 5878, "left": null, "right": null, "height": 0.0, "n_profiles": 1, "n_cells": 1, "profile_id": "CELLSET_67ac7f092886e7", "common_informative_features": 30, "common_actual_records": 9, "kind": "record", "biological_ancestor_assigned": false}, {"node": 5879, "left": null, "right": null, "height": 0.0, "n_profiles": 1, "n_cells": 1, "profile_id": "CELLSET_86afdd97aa9c98", "common_informative_features": 28, "common_actual_records": 11, "kind": "record", "biological_ancestor_assigned": false}, {"node": 5880, "left": null, "right": null, "height": 0.0, "n_profiles": 1, "n_cells": 1, "profile_id": "CELLSET_eaf252b067306e", "common_informative_features": 32, "common_actual_records": 11, "kind": "record", "biological_ancestor_assigned": false}, {"node": 5881, "left": null, "right": null, "height": 0.0, "n_profiles": 1, "n_cells": 1, "profile_id": "CELLSET_86565964cb68f6", "common_informative_features": 24, "common_actual_records": 8, "kind": "record", "biological_ancestor_assigned": false}, {"node": 5882, "left": null, "right": null, "height": 0.0, "n_profiles": 1, "n_cells": 1, "profile_id": "CELLSET_4df7d22534cff0", "common_informative_features": 24, "common_actual_records": 8, "kind": "record", "biological_ancestor_assigned": false}, {"node": 5883, "left": null, "right": null, "height": 0.0, "n_profiles": 1, "n_cells": 1, "profile_id": "CELLSET_fa313907ba7da1", "common_informative_features": 18, "common_actual_records": 5, "kind": "record", "biological_ancestor_assigned": false}, {"node": 5884, "left": null, "right": null, "height": 0.0, "n_profiles": 1, "n_cells": 1, "profile_id": "CELLSET_422470a33603e2", "common_informative_features": 28, "common_actual_records": 10, "kind": "record", "biological_ancestor_assigned": false}, {"node": 5885, "left": null, "right": null, "height": 0.0, "n_profiles": 1, "n_cells": 1, "profile_id": "CELLSET_be399d092e91bc", "common_informative_features": 29, "common_actual_records": 10, "kind": "record", "biological_ancestor_assigned": false}, {"node": 5886, "left": null, "right": null, "height": 0.0, "n_profiles": 1, "n_cells": 1, "profile_id": "CELLSET_6ddb0ee7064a50", "common_informative_features": 27, "common_actual_records": 8, "kind": "record", "biological_ancestor_assigned": false}, {"node": 5887, "left": null, "right": null, "height": 0.0, "n_profiles": 1, "n_cells": 1, "profile_id": "CELLSET_23b977b33df652", "common_informative_features": 23, "common_actual_records": 7, "kind": "record", "biological_ancestor_assigned": false}, {"node": 5888, "left": null, "right": null, "height": 0.0, "n_profiles": 1, "n_cells": 1, "profile_id": "CELLSET_6b4a24e1cf50e5", "common_informative_features": 23, "common_actual_records": 7, "kind": "record", "biological_ancestor_assigned": false}, {"node": 5889, "left": null, "right": null, "height": 0.0, "n_profiles": 1, "n_cells": 1, "profile_id": "CELLSET_4f76d04b381d76", "common_informative_features": 24, "common_actual_records": 9, "kind": "record", "biological_ancestor_assigned": false}, {"node": 5890, "left": null, "right": null, "height": 0.0, "n_profiles": 1, "n_cells": 1, "profile_id": "CELLSET_2392b1580af846", "common_informative_features": 20, "common_actual_records": 6, "kind": "record", "biological_ancestor_assigned": false}, {"node": 5891, "left": null, "right": null, "height": 0.0, "n_profiles": 1, "n_cells": 1, "profile_id": "CELLSET_fa45e934d367f1", "common_informative_features": 19, "common_actual_records": 6, "kind": "record", "biological_ancestor_assigned": false}, {"node": 5892, "left": null, "right": null, "height": 0.0, "n_profiles": 1, "n_cells": 1, "profile_id": "CELLSET_68f6becf0af56e", "common_informative_features": 38, "common_actual_records": 15, "kind": "record", "biological_ancestor_assigned": false}, {"node": 5893, "left": null, "right": null, "height": 0.0, "n_profiles": 1, "n_cells": 1, "profile_id": "CELLSET_c308cfed719d60", "common_informative_features": 24, "common_actual_records": 9, "kind": "record", "biological_ancestor_assigned": false}, {"node": 5894, "left": null, "right": null, "height": 0.0, "n_profiles": 1, "n_cells": 1, "profile_id": "CELLSET_27ac61134cbe10", "common_informative_features": 32, "common_actual_records": 12, "kind": "record", "biological_ancestor_assigned": false}, {"node": 5895, "left": null, "right": null, "height": 0.0, "n_profiles": 1, "n_cells": 1, "profile_id": "CELLSET_a2a44a695948ca", "common_informative_features": 34, "common_actual_records": 11, "kind": "record", "biological_ancestor_assigned": false}, {"node": 5896, "left": null, "right": null, "height": 0.0, "n_profiles": 1, "n_cells": 1, "profile_id": "CELLSET_4378ca24fc2661", "common_informative_features": 20, "common_actual_records": 7, "kind": "record", "biological_ancestor_assigned": false}, {"node": 5897, "left": null, "right": null, "height": 0.0, "n_profiles": 1, "n_cells": 1, "profile_id": "CELLSET_f99991d7924685", "common_informative_features": 23, "common_actual_records": 7, "kind": "record", "biological_ancestor_assigned": false}, {"node": 5898, "left": null, "right": null, "height": 0.0, "n_profiles": 1, "n_cells": 1, "profile_id": "CELLSET_ce640121831b20", "common_informative_features": 19, "common_actual_records": 6, "kind": "record", "biological_ancestor_assigned": false}, {"node": 5899, "left": null, "right": null, "height": 0.0, "n_profiles": 1, "n_cells": 1, "profile_id": "CELLSET_dce3c69aa9ac63", "common_informative_features": 29, "common_actual_records": 8, "kind": "record", "biological_ancestor_assigned": false}, {"node": 5900, "left": null, "right": null, "height": 0.0, "n_profiles": 1, "n_cells": 1, "profile_id": "CELLSET_1d0386bac4630c", "common_informative_features": 27, "common_actual_records": 10, "kind": "record", "biological_ancestor_assigned": false}, {"node": 5901, "left": null, "right": null, "height": 0.0, "n_profiles": 1, "n_cells": 1, "profile_id": "CELLSET_048a9d66570476", "common_informative_features": 27, "common_actual_records": 9, "kind": "record", "biological_ancestor_assigned": false}, {"node": 5902, "left": null, "right": null, "height": 0.0, "n_profiles": 1, "n_cells": 1, "profile_id": "CELLSET_23de259748d2f2", "common_informative_features": 27, "common_actual_records": 9, "kind": "record", "biological_ancestor_assigned": false}, {"node": 5903, "left": null, "right": null, "height": 0.0, "n_profiles": 1, "n_cells": 1, "profile_id": "CELLSET_a4dfbdf1c581fd", "common_informative_features": 18, "common_actual_records": 5, "kind": "record", "biological_ancestor_assigned": false}, {"node": 5904, "left": null, "right": null, "height": 0.0, "n_profiles": 1, "n_cells": 1, "profile_id": "CELLSET_8463129f9a0040", "common_informative_features": 24, "common_actual_records": 8, "kind": "record", "biological_ancestor_assigned": false}, {"node": 5905, "left": null, "right": null, "height": 0.0, "n_profiles": 1, "n_cells": 1, "profile_id": "CELLSET_0d5f43989c2022", "common_informative_features": 22, "common_actual_records": 7, "kind": "record", "biological_ancestor_assigned": false}, {"node": 5906, "left": null, "right": null, "height": 0.0, "n_profiles": 1, "n_cells": 1, "profile_id": "CELLSET_d71435f69c78f5", "common_informative_features": 24, "common_actual_records": 8, "kind": "record", "biological_ancestor_assigned": false}, {"node": 5907, "left": null, "right": null, "height": 0.0, "n_profiles": 1, "n_cells": 1, "profile_id": "CELLSET_810ce29da55c1e", "common_informative_features": 22, "common_actual_records": 6, "kind": "record", "biological_ancestor_assigned": false}, {"node": 5908, "left": null, "right": null, "height": 0.0, "n_profiles": 1, "n_cells": 1, "profile_id": "CELLSET_3a4a0d0b7e0f9f", "common_informative_features": 17, "common_actual_records": 4, "kind": "record", "biological_ancestor_assigned": false}, {"node": 5909, "left": null, "right": null, "height": 0.0, "n_profiles": 1, "n_cells": 1, "profile_id": "CELLSET_07925e5d67e906", "common_informative_features": 28, "common_actual_records": 9, "kind": "record", "biological_ancestor_assigned": false}, {"node": 5910, "left": null, "right": null, "height": 0.0, "n_profiles": 1, "n_cells": 1, "profile_id": "CELLSET_e7be912dd39214", "common_informative_features": 13, "common_actual_records": 5, "kind": "record", "biological_ancestor_assigned": false}, {"node": 5911, "left": null, "right": null, "height": 0.0, "n_profiles": 1, "n_cells": 1, "profile_id": "CELLSET_3dd4986afcdbfb", "common_informative_features": 35, "common_actual_records": 12, "kind": "record", "biological_ancestor_assigned": false}, {"node": 5912, "left": null, "right": null, "height": 0.0, "n_profiles": 1, "n_cells": 1, "profile_id": "CELLSET_cd588c2d859311", "common_informative_features": 20, "common_actual_records": 7, "kind": "record", "biological_ancestor_assigned": false}, {"node": 5913, "left": null, "right": null, "height": 0.0, "n_profiles": 1, "n_cells": 1, "profile_id": "CELLSET_956d671455de4b", "common_informative_features": 27, "common_actual_records": 10, "kind": "record", "biological_ancestor_assigned": false}, {"node": 5914, "left": null, "right": null, "height": 0.0, "n_profiles": 1, "n_cells": 1, "profile_id": "CELLSET_23f44973d71a52", "common_informative_features": 31, "common_actual_records": 9, "kind": "record", "biological_ancestor_assigned": false}, {"node": 5915, "left": null, "right": null, "height": 0.0, "n_profiles": 1, "n_cells": 1, "profile_id": "CELLSET_9449830e55322e", "common_informative_features": 25, "common_actual_records": 7, "kind": "record", "biological_ancestor_assigned": false}, {"node": 5916, "left": null, "right": null, "height": 0.0, "n_profiles": 1, "n_cells": 1, "profile_id": "CELLSET_2df2bda33a8a42", "common_informative_features": 34, "common_actual_records": 10, "kind": "record", "biological_ancestor_assigned": false}, {"node": 5917, "left": null, "right": null, "height": 0.0, "n_profiles": 1, "n_cells": 2, "profile_id": "CELLSET_b11fec9d76340e", "common_informative_features": 19, "common_actual_records": 6, "kind": "record", "biological_ancestor_assigned": false}, {"node": 5918, "left": null, "right": null, "height": 0.0, "n_profiles": 1, "n_cells": 1, "profile_id": "CELLSET_9e4c44c7b6b6da", "common_informative_features": 22, "common_actual_records": 7, "kind": "record", "biological_ancestor_assigned": false}, {"node": 5919, "left": null, "right": null, "height": 0.0, "n_profiles": 1, "n_cells": 1, "profile_id": "CELLSET_6f572f4e73eca5", "common_informative_features": 24, "common_actual_records": 9, "kind": "record", "biological_ancestor_assigned": false}, {"node": 5920, "left": null, "right": null, "height": 0.0, "n_profiles": 1, "n_cells": 1, "profile_id": "CELLSET_20b929919c4883", "common_informative_features": 23, "common_actual_records": 8, "kind": "record", "biological_ancestor_assigned": false}, {"node": 5921, "left": null, "right": null, "height": 0.0, "n_profiles": 1, "n_cells": 1, "profile_id": "CELLSET_5675260cd961be", "common_informative_features": 26, "common_actual_records": 8, "kind": "record", "biological_ancestor_assigned": false}, {"node": 5922, "left": null, "right": null, "height": 0.0, "n_profiles": 1, "n_cells": 1, "profile_id": "CELLSET_af14e9513eb080", "common_informative_features": 22, "common_actual_records": 6, "kind": "record", "biological_ancestor_assigned": false}, {"node": 5923, "left": null, "right": null, "height": 0.0, "n_profiles": 1, "n_cells": 1, "profile_id": "CELLSET_fdb84aa0093715", "common_informative_features": 26, "common_actual_records": 8, "kind": "record", "biological_ancestor_assigned": false}, {"node": 5924, "left": null, "right": null, "height": 0.0, "n_profiles": 1, "n_cells": 1, "profile_id": "CELLSET_bea15ea9c405f4", "common_informative_features": 24, "common_actual_records": 7, "kind": "record", "biological_ancestor_assigned": false}, {"node": 5925, "left": null, "right": null, "height": 0.0, "n_profiles": 1, "n_cells": 1, "profile_id": "CELLSET_0f937b4134e519", "common_informative_features": 20, "common_actual_records": 7, "kind": "record", "biological_ancestor_assigned": false}, {"node": 5926, "left": null, "right": null, "height": 0.0, "n_profiles": 1, "n_cells": 3, "profile_id": "CELLSET_580166bfd6eeb9", "common_informative_features": 18, "common_actual_records": 5, "kind": "record", "biological_ancestor_assigned": false}, {"node": 5927, "left": null, "right": null, "height": 0.0, "n_profiles": 1, "n_cells": 1, "profile_id": "CELLSET_f1429ef05c2cd9", "common_informative_features": 21, "common_actual_records": 6, "kind": "record", "biological_ancestor_assigned": false}, {"node": 5928, "left": null, "right": null, "height": 0.0, "n_profiles": 1, "n_cells": 3, "profile_id": "CELLSET_ce17591f01f09b", "common_informative_features": 18, "common_actual_records": 5, "kind": "record", "biological_ancestor_assigned": false}, {"node": 5929, "left": null, "right": null, "height": 0.0, "n_profiles": 1, "n_cells": 3, "profile_id": "CELLSET_0372e137bdd746", "common_informative_features": 21, "common_actual_records": 6, "kind": "record", "biological_ancestor_assigned": false}, {"node": 5930, "left": null, "right": null, "height": 0.0, "n_profiles": 1, "n_cells": 1, "profile_id": "CELLSET_cc2634ccc39c23", "common_informative_features": 18, "common_actual_records": 5, "kind": "record", "biological_ancestor_assigned": false}, {"node": 5931, "left": null, "right": null, "height": 0.0, "n_profiles": 1, "n_cells": 1, "profile_id": "CELLSET_c5023faeb395f5", "common_informative_features": 19, "common_actual_records": 3, "kind": "record", "biological_ancestor_assigned": false}, {"node": 5932, "left": null, "right": null, "height": 0.0, "n_profiles": 1, "n_cells": 1, "profile_id": "CELLSET_ee976dd3445767", "common_informative_features": 17, "common_actual_records": 4, "kind": "record", "biological_ancestor_assigned": false}, {"node": 5933, "left": null, "right": null, "height": 0.0, "n_profiles": 1, "n_cells": 1, "profile_id": "CELLSET_054e7346d17754", "common_informative_features": 18, "common_actual_records": 4, "kind": "record", "biological_ancestor_assigned": false}, {"node": 5934, "left": null, "right": null, "height": 0.0, "n_profiles": 1, "n_cells": 1, "profile_id": "CELLSET_af29db7176c763", "common_informative_features": 13, "common_actual_records": 5, "kind": "record", "biological_ancestor_assigned": false}, {"node": 5935, "left": null, "right": null, "height": 0.0, "n_profiles": 1, "n_cells": 1, "profile_id": "CELLSET_f06507ca36d0cf", "common_informative_features": 21, "common_actual_records": 5, "kind": "record", "biological_ancestor_assigned": false}, {"node": 5936, "left": null, "right": null, "height": 0.0, "n_profiles": 1, "n_cells": 1, "profile_id": "CELLSET_9bf02d7477280a", "common_informative_features": 8, "common_actual_records": 2, "kind": "record", "biological_ancestor_assigned": false}, {"node": 5937, "left": null, "right": null, "height": 0.0, "n_profiles": 1, "n_cells": 1, "profile_id": "CELLSET_a295f58b465b4c", "common_informative_features": 24, "common_actual_records": 5, "kind": "record", "biological_ancestor_assigned": false}, {"node": 5938, "left": null, "right": null, "height": 0.0, "n_profiles": 1, "n_cells": 1, "profile_id": "CELLSET_8384e4a8f34240", "common_informative_features": 24, "common_actual_records": 6, "kind": "record", "biological_ancestor_assigned": false}, {"node": 5939, "left": null, "right": null, "height": 0.0, "n_profiles": 1, "n_cells": 1, "profile_id": "CELLSET_aa385d6fbfaf9d", "common_informative_features": 15, "common_actual_records": 3, "kind": "record", "biological_ancestor_assigned": false}, {"node": 5940, "left": null, "right": null, "height": 0.0, "n_profiles": 1, "n_cells": 1, "profile_id": "CELLSET_cfba2569a05572", "common_informative_features": 9, "common_actual_records": 3, "kind": "record", "biological_ancestor_assigned": false}, {"node": 5941, "left": null, "right": null, "height": 0.0, "n_profiles": 1, "n_cells": 2, "profile_id": "CELLSET_9ba71ddfae44a0", "common_informative_features": 17, "common_actual_records": 4, "kind": "record", "biological_ancestor_assigned": false}, {"node": 5942, "left": null, "right": null, "height": 0.0, "n_profiles": 1, "n_cells": 1, "profile_id": "CELLSET_ab3d4d575790fb", "common_informative_features": 17, "common_actual_records": 4, "kind": "record", "biological_ancestor_assigned": false}, {"node": 5943, "left": null, "right": null, "height": 0.0, "n_profiles": 1, "n_cells": 1, "profile_id": "CELLSET_17d3e6d4767fca", "common_informative_features": 20, "common_actual_records": 5, "kind": "record", "biological_ancestor_assigned": false}, {"node": 5944, "left": null, "right": null, "height": 0.0, "n_profiles": 1, "n_cells": 1, "profile_id": "CELLSET_b550d256cd8f1f", "common_informative_features": 8, "common_actual_records": 2, "kind": "record", "biological_ancestor_assigned": false}, {"node": 5945, "left": null, "right": null, "height": 0.0, "n_profiles": 1, "n_cells": 1, "profile_id": "CELLSET_b3e30fe68527f3", "common_informative_features": 19, "common_actual_records": 4, "kind": "record", "biological_ancestor_assigned": false}, {"node": 5946, "left": null, "right": null, "height": 0.0, "n_profiles": 1, "n_cells": 1, "profile_id": "CELLSET_8330075c7ce934", "common_informative_features": 34, "common_actual_records": 11, "kind": "record", "biological_ancestor_assigned": false}, {"node": 5947, "left": null, "right": null, "height": 0.0, "n_profiles": 1, "n_cells": 1, "profile_id": "CELLSET_9718a4761609c6", "common_informative_features": 27, "common_actual_records": 11, "kind": "record", "biological_ancestor_assigned": false}, {"node": 5948, "left": null, "right": null, "height": 0.0, "n_profiles": 1, "n_cells": 1, "profile_id": "CELLSET_2d679a5b35d980", "common_informative_features": 30, "common_actual_records": 10, "kind": "record", "biological_ancestor_assigned": false}, {"node": 5949, "left": null, "right": null, "height": 0.0, "n_profiles": 1, "n_cells": 1, "profile_id": "CELLSET_8e9749ae4afe3e", "common_informative_features": 24, "common_actual_records": 9, "kind": "record", "biological_ancestor_assigned": false}, {"node": 5950, "left": null, "right": null, "height": 0.0, "n_profiles": 1, "n_cells": 1, "profile_id": "CELLSET_ea6f1a27e8b5d1", "common_informative_features": 26, "common_actual_records": 7, "kind": "record", "biological_ancestor_assigned": false}, {"node": 5951, "left": null, "right": null, "height": 0.0, "n_profiles": 1, "n_cells": 1, "profile_id": "CELLSET_7b1a3e5461eac1", "common_informative_features": 23, "common_actual_records": 5, "kind": "record", "biological_ancestor_assigned": false}, {"node": 5952, "left": null, "right": null, "height": 0.0, "n_profiles": 1, "n_cells": 1, "profile_id": "CELLSET_ad8aa1be4033f0", "common_informative_features": 27, "common_actual_records": 7, "kind": "record", "biological_ancestor_assigned": false}, {"node": 5953, "left": null, "right": null, "height": 0.0, "n_profiles": 1, "n_cells": 1, "profile_id": "CELLSET_f663fcc1fc3d2f", "common_informative_features": 19, "common_actual_records": 6, "kind": "record", "biological_ancestor_assigned": false}, {"node": 5954, "left": null, "right": null, "height": 0.0, "n_profiles": 1, "n_cells": 1, "profile_id": "CELLSET_cf976edf5347da", "common_informative_features": 29, "common_actual_records": 8, "kind": "record", "biological_ancestor_assigned": false}, {"node": 5955, "left": null, "right": null, "height": 0.0, "n_profiles": 1, "n_cells": 1, "profile_id": "CELLSET_0b6ad0f76c62d5", "common_informative_features": 34, "common_actual_records": 11, "kind": "record", "biological_ancestor_assigned": false}, {"node": 5956, "left": null, "right": null, "height": 0.0, "n_profiles": 1, "n_cells": 1, "profile_id": "CELLSET_1469b42f05fb20", "common_informative_features": 28, "common_actual_records": 9, "kind": "record", "biological_ancestor_assigned": false}, {"node": 5957, "left": null, "right": null, "height": 0.0, "n_profiles": 1, "n_cells": 1, "profile_id": "CELLSET_afbf00dd98a804", "common_informative_features": 24, "common_actual_records": 8, "kind": "record", "biological_ancestor_assigned": false}, {"node": 5958, "left": null, "right": null, "height": 0.0, "n_profiles": 1, "n_cells": 1, "profile_id": "CELLSET_ad6b008f9f32a7", "common_informative_features": 24, "common_actual_records": 8, "kind": "record", "biological_ancestor_assigned": false}, {"node": 5959, "left": null, "right": null, "height": 0.0, "n_profiles": 1, "n_cells": 1, "profile_id": "CELLSET_80cc11d3c5399a", "common_informative_features": 22, "common_actual_records": 6, "kind": "record", "biological_ancestor_assigned": false}, {"node": 5960, "left": null, "right": null, "height": 0.0, "n_profiles": 1, "n_cells": 1, "profile_id": "CELLSET_87663ee5ac63e6", "common_informative_features": 10, "common_actual_records": 4, "kind": "record", "biological_ancestor_assigned": false}, {"node": 5961, "left": null, "right": null, "height": 0.0, "n_profiles": 1, "n_cells": 1, "profile_id": "CELLSET_ebe6bd5db36f77", "common_informative_features": 18, "common_actual_records": 5, "kind": "record", "biological_ancestor_assigned": false}, {"node": 5962, "left": null, "right": null, "height": 0.0, "n_profiles": 1, "n_cells": 1, "profile_id": "CELLSET_dfc6401f4110ad", "common_informative_features": 18, "common_actual_records": 5, "kind": "record", "biological_ancestor_assigned": false}, {"node": 5963, "left": null, "right": null, "height": 0.0, "n_profiles": 1, "n_cells": 1, "profile_id": "CELLSET_8e1b13856e9492", "common_informative_features": 17, "common_actual_records": 3, "kind": "record", "biological_ancestor_assigned": false}, {"node": 5964, "left": null, "right": null, "height": 0.0, "n_profiles": 1, "n_cells": 1, "profile_id": "CELLSET_65abd9d5e7711e", "common_informative_features": 30, "common_actual_records": 10, "kind": "record", "biological_ancestor_assigned": false}, {"node": 5965, "left": null, "right": null, "height": 0.0, "n_profiles": 1, "n_cells": 1, "profile_id": "CELLSET_718a29f02665a4", "common_informative_features": 20, "common_actual_records": 7, "kind": "record", "biological_ancestor_assigned": false}, {"node": 5966, "left": null, "right": null, "height": 0.0, "n_profiles": 1, "n_cells": 1, "profile_id": "CELLSET_9e1726252e5b6c", "common_informative_features": 18, "common_actual_records": 5, "kind": "record", "biological_ancestor_assigned": false}, {"node": 5967, "left": null, "right": null, "height": 0.0, "n_profiles": 1, "n_cells": 1, "profile_id": "CELLSET_b67986f9c36e73", "common_informative_features": 20, "common_actual_records": 7, "kind": "record", "biological_ancestor_assigned": false}, {"node": 5968, "left": null, "right": null, "height": 0.0, "n_profiles": 1, "n_cells": 1, "profile_id": "CELLSET_1a230c2a94323b", "common_informative_features": 22, "common_actual_records": 7, "kind": "record", "biological_ancestor_assigned": false}, {"node": 5969, "left": null, "right": null, "height": 0.0, "n_profiles": 1, "n_cells": 1, "profile_id": "CELLSET_884645530b81aa", "common_informative_features": 22, "common_actual_records": 6, "kind": "record", "biological_ancestor_assigned": false}, {"node": 5970, "left": null, "right": null, "height": 0.0, "n_profiles": 1, "n_cells": 1, "profile_id": "CELLSET_edf9b7c38e3b76", "common_informative_features": 18, "common_actual_records": 5, "kind": "record", "biological_ancestor_assigned": false}, {"node": 5971, "left": null, "right": null, "height": 0.0, "n_profiles": 1, "n_cells": 1, "profile_id": "CELLSET_f6fc1719e39e7e", "common_informative_features": 23, "common_actual_records": 7, "kind": "record", "biological_ancestor_assigned": false}, {"node": 5972, "left": null, "right": null, "height": 0.0, "n_profiles": 1, "n_cells": 1, "profile_id": "CELLSET_e3fd62c2b16988", "common_informative_features": 22, "common_actual_records": 7, "kind": "record", "biological_ancestor_assigned": false}, {"node": 5973, "left": null, "right": null, "height": 0.0, "n_profiles": 1, "n_cells": 1, "profile_id": "CELLSET_be537d9e9a1aa0", "common_informative_features": 20, "common_actual_records": 7, "kind": "record", "biological_ancestor_assigned": false}, {"node": 5974, "left": null, "right": null, "height": 0.0, "n_profiles": 1, "n_cells": 1, "profile_id": "CELLSET_d4c23c05c099a4", "common_informative_features": 22, "common_actual_records": 6, "kind": "record", "biological_ancestor_assigned": false}, {"node": 5975, "left": null, "right": null, "height": 0.0, "n_profiles": 1, "n_cells": 1, "profile_id": "CELLSET_82100f0ef798c2", "common_informative_features": 29, "common_actual_records": 9, "kind": "record", "biological_ancestor_assigned": false}, {"node": 5976, "left": null, "right": null, "height": 0.0, "n_profiles": 1, "n_cells": 1, "profile_id": "CELLSET_b27104ce16e83f", "common_informative_features": 19, "common_actual_records": 6, "kind": "record", "biological_ancestor_assigned": false}, {"node": 5977, "left": null, "right": null, "height": 0.0, "n_profiles": 1, "n_cells": 1, "profile_id": "CELLSET_b0a840e07d2d80", "common_informative_features": 18, "common_actual_records": 5, "kind": "record", "biological_ancestor_assigned": false}, {"node": 5978, "left": null, "right": null, "height": 0.0, "n_profiles": 1, "n_cells": 1, "profile_id": "CELLSET_5f3bbee8c2fed7", "common_informative_features": 29, "common_actual_records": 8, "kind": "record", "biological_ancestor_assigned": false}, {"node": 5979, "left": null, "right": null, "height": 0.0, "n_profiles": 1, "n_cells": 1, "profile_id": "CELLSET_99cf9f4aebf737", "common_informative_features": 21, "common_actual_records": 5, "kind": "record", "biological_ancestor_assigned": false}, {"node": 5980, "left": null, "right": null, "height": 0.0, "n_profiles": 1, "n_cells": 1, "profile_id": "CELLSET_46e16373bbf548", "common_informative_features": 20, "common_actual_records": 4, "kind": "record", "biological_ancestor_assigned": false}, {"node": 5981, "left": null, "right": null, "height": 0.0, "n_profiles": 1, "n_cells": 1, "profile_id": "CELLSET_6303616cb77ef0", "common_informative_features": 14, "common_actual_records": 3, "kind": "record", "biological_ancestor_assigned": false}, {"node": 5982, "left": null, "right": null, "height": 0.0, "n_profiles": 1, "n_cells": 1, "profile_id": "CELLSET_cd4b6ff6619f2b", "common_informative_features": 22, "common_actual_records": 6, "kind": "record", "biological_ancestor_assigned": false}, {"node": 5983, "left": null, "right": null, "height": 0.0, "n_profiles": 1, "n_cells": 1, "profile_id": "CELLSET_8f65c8d79ecb0c", "common_informative_features": 19, "common_actual_records": 6, "kind": "record", "biological_ancestor_assigned": false}, {"node": 5984, "left": null, "right": null, "height": 0.0, "n_profiles": 1, "n_cells": 1, "profile_id": "CELLSET_e76c09c810fd5f", "common_informative_features": 22, "common_actual_records": 7, "kind": "record", "biological_ancestor_assigned": false}, {"node": 5985, "left": null, "right": null, "height": 0.0, "n_profiles": 1, "n_cells": 1, "profile_id": "CELLSET_4506ec72c4d01a", "common_informative_features": 20, "common_actual_records": 7, "kind": "record", "biological_ancestor_assigned": false}, {"node": 5986, "left": null, "right": null, "height": 0.0, "n_profiles": 1, "n_cells": 1, "profile_id": "CELLSET_18cfd23ca42d08", "common_informative_features": 18, "common_actual_records": 5, "kind": "record", "biological_ancestor_assigned": false}, {"node": 5987, "left": null, "right": null, "height": 0.0, "n_profiles": 1, "n_cells": 1, "profile_id": "CELLSET_eb0441d66d44fb", "common_informative_features": 19, "common_actual_records": 6, "kind": "record", "biological_ancestor_assigned": false}, {"node": 5988, "left": null, "right": null, "height": 0.0, "n_profiles": 1, "n_cells": 5, "profile_id": "CELLSET_f6c91a4bb3116e", "common_informative_features": 18, "common_actual_records": 5, "kind": "record", "biological_ancestor_assigned": false}, {"node": 5989, "left": null, "right": null, "height": 0.0, "n_profiles": 1, "n_cells": 1, "profile_id": "CELLSET_aaac0a1d9012c6", "common_informative_features": 20, "common_actual_records": 6, "kind": "record", "biological_ancestor_assigned": false}, {"node": 5990, "left": null, "right": null, "height": 0.0, "n_profiles": 1, "n_cells": 1, "profile_id": "CELLSET_8fa89e85c1801f", "common_informative_features": 21, "common_actual_records": 6, "kind": "record", "biological_ancestor_assigned": false}, {"node": 5991, "left": null, "right": null, "height": 0.0, "n_profiles": 1, "n_cells": 1, "profile_id": "CELLSET_8a6cd3e7a400c3", "common_informative_features": 18, "common_actual_records": 5, "kind": "record", "biological_ancestor_assigned": false}, {"node": 5992, "left": null, "right": null, "height": 0.0, "n_profiles": 1, "n_cells": 1, "profile_id": "CELLSET_4635bea6d3cff8", "common_informative_features": 15, "common_actual_records": 4, "kind": "record", "biological_ancestor_assigned": false}, {"node": 5993, "left": null, "right": null, "height": 0.0, "n_profiles": 1, "n_cells": 1, "profile_id": "CELLSET_0bcd687cbc1f90", "common_informative_features": 17, "common_actual_records": 4, "kind": "record", "biological_ancestor_assigned": false}, {"node": 5994, "left": null, "right": null, "height": 0.0, "n_profiles": 1, "n_cells": 1, "profile_id": "CELLSET_6000bfe38078c1", "common_informative_features": 17, "common_actual_records": 4, "kind": "record", "biological_ancestor_assigned": false}, {"node": 5995, "left": null, "right": null, "height": 0.0, "n_profiles": 1, "n_cells": 1, "profile_id": "CELLSET_a69cf88f79d15a", "common_informative_features": 14, "common_actual_records": 3, "kind": "record", "biological_ancestor_assigned": false}, {"node": 5996, "left": null, "right": null, "height": 0.0, "n_profiles": 1, "n_cells": 1, "profile_id": "CELLSET_a033826cd8aea8", "common_informative_features": 15, "common_actual_records": 4, "kind": "record", "biological_ancestor_assigned": false}, {"node": 5997, "left": null, "right": null, "height": 0.0, "n_profiles": 1, "n_cells": 1, "profile_id": "CELLSET_c2b4c7215c9ce5", "common_informative_features": 21, "common_actual_records": 6, "kind": "record", "biological_ancestor_assigned": false}, {"node": 5998, "left": null, "right": null, "height": 0.0, "n_profiles": 1, "n_cells": 1, "profile_id": "CELLSET_b831dff5374b77", "common_informative_features": 23, "common_actual_records": 7, "kind": "record", "biological_ancestor_assigned": false}, {"node": 5999, "left": null, "right": null, "height": 0.0, "n_profiles": 1, "n_cells": 1, "profile_id": "CELLSET_96151510767bdb", "common_informative_features": 24, "common_actual_records": 6, "kind": "record", "biological_ancestor_assigned": false}, {"node": 6000, "left": null, "right": null, "height": 0.0, "n_profiles": 1, "n_cells": 1, "profile_id": "CELLSET_8c6534d67dc72d", "common_informative_features": 20, "common_actual_records": 4, "kind": "record", "biological_ancestor_assigned": false}, {"node": 6001, "left": null, "right": null, "height": 0.0, "n_profiles": 1, "n_cells": 1, "profile_id": "CELLSET_6a0e72b7c5ded8", "common_informative_features": 21, "common_actual_records": 5, "kind": "record", "biological_ancestor_assigned": false}, {"node": 6002, "left": null, "right": null, "height": 0.0, "n_profiles": 1, "n_cells": 3, "profile_id": "CELLSET_ac0551ce4f3cfc", "common_informative_features": 8, "common_actual_records": 2, "kind": "record", "biological_ancestor_assigned": false}, {"node": 6003, "left": null, "right": null, "height": 0.0, "n_profiles": 1, "n_cells": 1, "profile_id": "CELLSET_5839d5db6ae41b", "common_informative_features": 21, "common_actual_records": 5, "kind": "record", "biological_ancestor_assigned": false}, {"node": 6004, "left": null, "right": null, "height": 0.0, "n_profiles": 1, "n_cells": 4, "profile_id": "CELLSET_ab19e93662512a", "common_informative_features": 9, "common_actual_records": 3, "kind": "record", "biological_ancestor_assigned": false}, {"node": 6005, "left": null, "right": null, "height": 0.0, "n_profiles": 1, "n_cells": 1, "profile_id": "CELLSET_168fad6e11c885", "common_informative_features": 21, "common_actual_records": 6, "kind": "record", "biological_ancestor_assigned": false}, {"node": 6006, "left": null, "right": null, "height": 0.0, "n_profiles": 1, "n_cells": 5, "profile_id": "CELLSET_093730b42497d4", "common_informative_features": 17, "common_actual_records": 4, "kind": "record", "biological_ancestor_assigned": false}, {"node": 6007, "left": null, "right": null, "height": 0.0, "n_profiles": 1, "n_cells": 1, "profile_id": "CELLSET_f6ca241158944d", "common_informative_features": 12, "common_actual_records": 4, "kind": "record", "biological_ancestor_assigned": false}, {"node": 6008, "left": null, "right": null, "height": 0.0, "n_profiles": 1, "n_cells": 2, "profile_id": "CELLSET_b002f200d96e1b", "common_informative_features": 16, "common_actual_records": 3, "kind": "record", "biological_ancestor_assigned": false}, {"node": 6009, "left": null, "right": null, "height": 0.0, "n_profiles": 1, "n_cells": 6, "profile_id": "CELLSET_bf6d7805d697d3", "common_informative_features": 16, "common_actual_records": 3, "kind": "record", "biological_ancestor_assigned": false}, {"node": 6010, "left": null, "right": null, "height": 0.0, "n_profiles": 1, "n_cells": 1, "profile_id": "CELLSET_84da0239ffc3f5", "common_informative_features": 19, "common_actual_records": 4, "kind": "record", "biological_ancestor_assigned": false}, {"node": 6011, "left": null, "right": null, "height": 0.0, "n_profiles": 1, "n_cells": 1, "profile_id": "CELLSET_f116017c3d0282", "common_informative_features": 9, "common_actual_records": 3, "kind": "record", "biological_ancestor_assigned": false}, {"node": 6012, "left": null, "right": null, "height": 0.0, "n_profiles": 1, "n_cells": 1, "profile_id": "CELLSET_96b12658824722", "common_informative_features": 8, "common_actual_records": 2, "kind": "record", "biological_ancestor_assigned": false}, {"node": 6013, "left": null, "right": null, "height": 0.0, "n_profiles": 1, "n_cells": 1, "profile_id": "CELLSET_111a492de1d40a", "common_informative_features": 17, "common_actual_records": 4, "kind": "record", "biological_ancestor_assigned": false}, {"node": 6014, "left": null, "right": null, "height": 0.0, "n_profiles": 1, "n_cells": 5, "profile_id": "CELLSET_f4f563a66575f2", "common_informative_features": 15, "common_actual_records": 2, "kind": "record", "biological_ancestor_assigned": false}, {"node": 6015, "left": null, "right": null, "height": 0.0, "n_profiles": 1, "n_cells": 1, "profile_id": "CELLSET_1290bf3eada0c4", "common_informative_features": 10, "common_actual_records": 2, "kind": "record", "biological_ancestor_assigned": false}, {"node": 6016, "left": null, "right": null, "height": 0.0, "n_profiles": 1, "n_cells": 1, "profile_id": "CELLSET_e25b839a4afa1d", "common_informative_features": 24, "common_actual_records": 9, "kind": "record", "biological_ancestor_assigned": false}, {"node": 6017, "left": null, "right": null, "height": 0.0, "n_profiles": 1, "n_cells": 1, "profile_id": "CELLSET_065e5a3ffc4352", "common_informative_features": 30, "common_actual_records": 12, "kind": "record", "biological_ancestor_assigned": false}, {"node": 6018, "left": null, "right": null, "height": 0.0, "n_profiles": 1, "n_cells": 1, "profile_id": "CELLSET_0075ace349aae3", "common_informative_features": 20, "common_actual_records": 7, "kind": "record", "biological_ancestor_assigned": false}, {"node": 6019, "left": null, "right": null, "height": 0.0, "n_profiles": 1, "n_cells": 1, "profile_id": "CELLSET_2b70b9acc3e170", "common_informative_features": 23, "common_actual_records": 5, "kind": "record", "biological_ancestor_assigned": false}, {"node": 6020, "left": null, "right": null, "height": 0.0, "n_profiles": 1, "n_cells": 1, "profile_id": "CELLSET_8198d0df990f85", "common_informative_features": 16, "common_actual_records": 3, "kind": "record", "biological_ancestor_assigned": false}, {"node": 6021, "left": null, "right": null, "height": 0.0, "n_profiles": 1, "n_cells": 1, "profile_id": "CELLSET_ee7c09d6ce130a", "common_informative_features": 5, "common_actual_records": 2, "kind": "record", "biological_ancestor_assigned": false}, {"node": 6022, "left": null, "right": null, "height": 0.0, "n_profiles": 1, "n_cells": 1, "profile_id": "CELLSET_b4878c7cbdb9f8", "common_informative_features": 14, "common_actual_records": 3, "kind": "record", "biological_ancestor_assigned": false}, {"node": 6023, "left": null, "right": null, "height": 0.0, "n_profiles": 1, "n_cells": 1, "profile_id": "CELLSET_bca929cf56f69a", "common_informative_features": 36, "common_actual_records": 11, "kind": "record", "biological_ancestor_assigned": false}, {"node": 6024, "left": null, "right": null, "height": 0.0, "n_profiles": 1, "n_cells": 1, "profile_id": "CELLSET_40327ffe09f0b2", "common_informative_features": 25, "common_actual_records": 7, "kind": "record", "biological_ancestor_assigned": false}, {"node": 6025, "left": null, "right": null, "height": 0.0, "n_profiles": 1, "n_cells": 1, "profile_id": "CELLSET_495a5e2827fdcf", "common_informative_features": 31, "common_actual_records": 10, "kind": "record", "biological_ancestor_assigned": false}, {"node": 6026, "left": null, "right": null, "height": 0.0, "n_profiles": 1, "n_cells": 1, "profile_id": "CELLSET_7e74a7b67e31b2", "common_informative_features": 33, "common_actual_records": 11, "kind": "record", "biological_ancestor_assigned": false}, {"node": 6027, "left": null, "right": null, "height": 0.0, "n_profiles": 1, "n_cells": 1, "profile_id": "CELLSET_50ab8e11c3eeb5", "common_informative_features": 25, "common_actual_records": 8, "kind": "record", "biological_ancestor_assigned": false}, {"node": 6028, "left": null, "right": null, "height": 0.0, "n_profiles": 1, "n_cells": 1, "profile_id": "CELLSET_1cf413d801b124", "common_informative_features": 19, "common_actual_records": 6, "kind": "record", "biological_ancestor_assigned": false}, {"node": 6029, "left": null, "right": null, "height": 0.0, "n_profiles": 1, "n_cells": 1, "profile_id": "CELLSET_461ebba9897d40", "common_informative_features": 21, "common_actual_records": 8, "kind": "record", "biological_ancestor_assigned": false}, {"node": 6030, "left": null, "right": null, "height": 0.0, "n_profiles": 1, "n_cells": 1, "profile_id": "CELLSET_cb50f2df5bf1a4", "common_informative_features": 26, "common_actual_records": 8, "kind": "record", "biological_ancestor_assigned": false}, {"node": 6031, "left": null, "right": null, "height": 0.0, "n_profiles": 1, "n_cells": 1, "profile_id": "CELLSET_37da8b8e82b956", "common_informative_features": 33, "common_actual_records": 10, "kind": "record", "biological_ancestor_assigned": false}, {"node": 6032, "left": null, "right": null, "height": 0.0, "n_profiles": 1, "n_cells": 1, "profile_id": "CELLSET_e163ec726b6f16", "common_informative_features": 22, "common_actual_records": 7, "kind": "record", "biological_ancestor_assigned": false}, {"node": 6033, "left": null, "right": null, "height": 0.0, "n_profiles": 1, "n_cells": 1, "profile_id": "CELLSET_cf883f19fd155a", "common_informative_features": 21, "common_actual_records": 6, "kind": "record", "biological_ancestor_assigned": false}, {"node": 6034, "left": null, "right": null, "height": 0.0, "n_profiles": 1, "n_cells": 1, "profile_id": "CELLSET_b687d42f732eb2", "common_informative_features": 22, "common_actual_records": 6, "kind": "record", "biological_ancestor_assigned": false}, {"node": 6035, "left": null, "right": null, "height": 0.0, "n_profiles": 1, "n_cells": 1, "profile_id": "CELLSET_fb3590debac408", "common_informative_features": 19, "common_actual_records": 6, "kind": "record", "biological_ancestor_assigned": false}, {"node": 6036, "left": null, "right": null, "height": 0.0, "n_profiles": 1, "n_cells": 1, "profile_id": "CELLSET_aa9ed53095ea89", "common_informative_features": 25, "common_actual_records": 7, "kind": "record", "biological_ancestor_assigned": false}, {"node": 6037, "left": null, "right": null, "height": 0.0, "n_profiles": 1, "n_cells": 1, "profile_id": "CELLSET_6e16bb5a0535c5", "common_informative_features": 18, "common_actual_records": 5, "kind": "record", "biological_ancestor_assigned": false}, {"node": 6038, "left": null, "right": null, "height": 0.0, "n_profiles": 1, "n_cells": 1, "profile_id": "CELLSET_d8f8e23e4fe231", "common_informative_features": 13, "common_actual_records": 2, "kind": "record", "biological_ancestor_assigned": false}, {"node": 6039, "left": null, "right": null, "height": 0.0, "n_profiles": 1, "n_cells": 1, "profile_id": "CELLSET_c346b316bb5037", "common_informative_features": 11, "common_actual_records": 2, "kind": "record", "biological_ancestor_assigned": false}, {"node": 6040, "left": null, "right": null, "height": 0.0, "n_profiles": 1, "n_cells": 1, "profile_id": "CELLSET_3c2df599baacde", "common_informative_features": 31, "common_actual_records": 10, "kind": "record", "biological_ancestor_assigned": false}, {"node": 6041, "left": null, "right": null, "height": 0.0, "n_profiles": 1, "n_cells": 1, "profile_id": "CELLSET_07e76ac985ac13", "common_informative_features": 21, "common_actual_records": 8, "kind": "record", "biological_ancestor_assigned": false}, {"node": 6042, "left": null, "right": null, "height": 0.0, "n_profiles": 1, "n_cells": 1, "profile_id": "CELLSET_b2e6f2a18e8e76", "common_informative_features": 32, "common_actual_records": 12, "kind": "record", "biological_ancestor_assigned": false}, {"node": 6043, "left": null, "right": null, "height": 0.0, "n_profiles": 1, "n_cells": 1, "profile_id": "CELLSET_ec69b8f97a5880", "common_informative_features": 21, "common_actual_records": 6, "kind": "record", "biological_ancestor_assigned": false}, {"node": 6044, "left": null, "right": null, "height": 0.0, "n_profiles": 1, "n_cells": 1, "profile_id": "CELLSET_0c8123aafad3ad", "common_informative_features": 15, "common_actual_records": 4, "kind": "record", "biological_ancestor_assigned": false}, {"node": 6045, "left": null, "right": null, "height": 0.0, "n_profiles": 1, "n_cells": 1, "profile_id": "CELLSET_5e2dfc34ccd2d1", "common_informative_features": 17, "common_actual_records": 4, "kind": "record", "biological_ancestor_assigned": false}, {"node": 6046, "left": null, "right": null, "height": 0.0, "n_profiles": 1, "n_cells": 1, "profile_id": "CELLSET_96fd44dd0ac8e3", "common_informative_features": 21, "common_actual_records": 6, "kind": "record", "biological_ancestor_assigned": false}, {"node": 6047, "left": null, "right": null, "height": 0.0, "n_profiles": 1, "n_cells": 1, "profile_id": "CELLSET_22a3e8bbe5fa75", "common_informative_features": 32, "common_actual_records": 14, "kind": "record", "biological_ancestor_assigned": false}, {"node": 6048, "left": null, "right": null, "height": 0.0, "n_profiles": 1, "n_cells": 1, "profile_id": "CELLSET_1a262388a8a8bc", "common_informative_features": 31, "common_actual_records": 11, "kind": "record", "biological_ancestor_assigned": false}, {"node": 6049, "left": null, "right": null, "height": 0.0, "n_profiles": 1, "n_cells": 1, "profile_id": "CELLSET_52729af1d640b4", "common_informative_features": 22, "common_actual_records": 9, "kind": "record", "biological_ancestor_assigned": false}, {"node": 6050, "left": null, "right": null, "height": 0.0, "n_profiles": 1, "n_cells": 1, "profile_id": "CELLSET_903a5c3f69a069", "common_informative_features": 12, "common_actual_records": 4, "kind": "record", "biological_ancestor_assigned": false}, {"node": 6051, "left": null, "right": null, "height": 0.0, "n_profiles": 1, "n_cells": 1, "profile_id": "CELLSET_2bfa2de1b5956a", "common_informative_features": 25, "common_actual_records": 9, "kind": "record", "biological_ancestor_assigned": false}, {"node": 6052, "left": null, "right": null, "height": 0.0, "n_profiles": 1, "n_cells": 1, "profile_id": "CELLSET_71b4a6c1e59ace", "common_informative_features": 19, "common_actual_records": 6, "kind": "record", "biological_ancestor_assigned": false}, {"node": 6053, "left": null, "right": null, "height": 0.0, "n_profiles": 1, "n_cells": 1, "profile_id": "CELLSET_af9f5b11ceb6aa", "common_informative_features": 18, "common_actual_records": 5, "kind": "record", "biological_ancestor_assigned": false}, {"node": 6054, "left": null, "right": null, "height": 0.0, "n_profiles": 1, "n_cells": 1, "profile_id": "CELLSET_b5287975e36cad", "common_informative_features": 17, "common_actual_records": 4, "kind": "record", "biological_ancestor_assigned": false}, {"node": 6055, "left": null, "right": null, "height": 0.0, "n_profiles": 1, "n_cells": 1, "profile_id": "CELLSET_547aa18cc26cb5", "common_informative_features": 23, "common_actual_records": 9, "kind": "record", "biological_ancestor_assigned": false}, {"node": 6056, "left": null, "right": null, "height": 0.0, "n_profiles": 1, "n_cells": 1, "profile_id": "CELLSET_fa73a3d32a95db", "common_informative_features": 16, "common_actual_records": 3, "kind": "record", "biological_ancestor_assigned": false}, {"node": 6057, "left": null, "right": null, "height": 0.0, "n_profiles": 1, "n_cells": 1, "profile_id": "CELLSET_baa8a84a130040", "common_informative_features": 8, "common_actual_records": 2, "kind": "record", "biological_ancestor_assigned": false}, {"node": 6058, "left": null, "right": null, "height": 0.0, "n_profiles": 1, "n_cells": 1, "profile_id": "CELLSET_c21576a8c5763f", "common_informative_features": 29, "common_actual_records": 8, "kind": "record", "biological_ancestor_assigned": false}, {"node": 6059, "left": null, "right": null, "height": 0.0, "n_profiles": 1, "n_cells": 1, "profile_id": "CELLSET_60ff76ef572a9d", "common_informative_features": 14, "common_actual_records": 3, "kind": "record", "biological_ancestor_assigned": false}, {"node": 6060, "left": null, "right": null, "height": 0.0, "n_profiles": 1, "n_cells": 2, "profile_id": "CELLSET_52508809869c2c", "common_informative_features": 15, "common_actual_records": 4, "kind": "record", "biological_ancestor_assigned": false}, {"node": 6061, "left": null, "right": null, "height": 0.0, "n_profiles": 1, "n_cells": 1, "profile_id": "CELLSET_98a75b6a779be9", "common_informative_features": 18, "common_actual_records": 5, "kind": "record", "biological_ancestor_assigned": false}, {"node": 6062, "left": null, "right": null, "height": 0.0, "n_profiles": 1, "n_cells": 1, "profile_id": "CELLSET_fd06eb4b3c0c10", "common_informative_features": 11, "common_actual_records": 3, "kind": "record", "biological_ancestor_assigned": false}, {"node": 6063, "left": null, "right": null, "height": 0.0, "n_profiles": 1, "n_cells": 1, "profile_id": "CELLSET_295c76fb41eb59", "common_informative_features": 12, "common_actual_records": 3, "kind": "record", "biological_ancestor_assigned": false}, {"node": 6064, "left": null, "right": null, "height": 0.0, "n_profiles": 1, "n_cells": 1, "profile_id": "CELLSET_3ac13b0e19e2c4", "common_informative_features": 21, "common_actual_records": 5, "kind": "record", "biological_ancestor_assigned": false}, {"node": 6065, "left": null, "right": null, "height": 0.0, "n_profiles": 1, "n_cells": 1, "profile_id": "CELLSET_1211973543f589", "common_informative_features": 24, "common_actual_records": 5, "kind": "record", "biological_ancestor_assigned": false}, {"node": 6066, "left": null, "right": null, "height": 0.0, "n_profiles": 1, "n_cells": 1, "profile_id": "CELLSET_30f65db7f10a32", "common_informative_features": 13, "common_actual_records": 2, "kind": "record", "biological_ancestor_assigned": false}, {"node": 6067, "left": null, "right": null, "height": 0.0, "n_profiles": 1, "n_cells": 1, "profile_id": "CELLSET_d01b7d58fb90d6", "common_informative_features": 10, "common_actual_records": 2, "kind": "record", "biological_ancestor_assigned": false}, {"node": 6068, "left": null, "right": null, "height": 0.0, "n_profiles": 1, "n_cells": 1, "profile_id": "CELLSET_981b8d97f92e69", "common_informative_features": 40, "common_actual_records": 13, "kind": "record", "biological_ancestor_assigned": false}, {"node": 6069, "left": null, "right": null, "height": 0.0, "n_profiles": 1, "n_cells": 1, "profile_id": "CELLSET_551df347128092", "common_informative_features": 2, "common_actual_records": 1, "kind": "record", "biological_ancestor_assigned": false}, {"node": 6070, "left": null, "right": null, "height": 0.0, "n_profiles": 1, "n_cells": 1, "profile_id": "CELLSET_510730b816579b", "common_informative_features": 22, "common_actual_records": 6, "kind": "record", "biological_ancestor_assigned": false}, {"node": 6071, "left": null, "right": null, "height": 0.0, "n_profiles": 1, "n_cells": 1, "profile_id": "CELLSET_bd2538a1be1680", "common_informative_features": 5, "common_actual_records": 2, "kind": "record", "biological_ancestor_assigned": false}, {"node": 6072, "left": null, "right": null, "height": 0.0, "n_profiles": 1, "n_cells": 1, "profile_id": "CELLSET_15a89408c525c0", "common_informative_features": 24, "common_actual_records": 7, "kind": "record", "biological_ancestor_assigned": false}, {"node": 6073, "left": null, "right": null, "height": 0.0, "n_profiles": 1, "n_cells": 1, "profile_id": "CELLSET_5630aa629ac2ff", "common_informative_features": 10, "common_actual_records": 1, "kind": "record", "biological_ancestor_assigned": false}, {"node": 6074, "left": null, "right": null, "height": 0.0, "n_profiles": 1, "n_cells": 1, "profile_id": "CELLSET_768a1da4baf18e", "common_informative_features": 46, "common_actual_records": 18, "kind": "record", "biological_ancestor_assigned": false}, {"node": 6075, "left": null, "right": null, "height": 0.0, "n_profiles": 1, "n_cells": 1, "profile_id": "CELLSET_af1321ab9bf9f1", "common_informative_features": 35, "common_actual_records": 11, "kind": "record", "biological_ancestor_assigned": false}, {"node": 6076, "left": null, "right": null, "height": 0.0, "n_profiles": 1, "n_cells": 1, "profile_id": "CELLSET_a2006447a37710", "common_informative_features": 29, "common_actual_records": 8, "kind": "record", "biological_ancestor_assigned": false}, {"node": 6077, "left": null, "right": null, "height": 0.0, "n_profiles": 1, "n_cells": 1, "profile_id": "CELLSET_78c6cfeb403a55", "common_informative_features": 24, "common_actual_records": 7, "kind": "record", "biological_ancestor_assigned": false}, {"node": 6078, "left": null, "right": null, "height": 0.0, "n_profiles": 1, "n_cells": 1, "profile_id": "CELLSET_6426afc7764588", "common_informative_features": 21, "common_actual_records": 5, "kind": "record", "biological_ancestor_assigned": false}, {"node": 6079, "left": null, "right": null, "height": 0.0, "n_profiles": 1, "n_cells": 1, "profile_id": "CELLSET_8665bce3e37693", "common_informative_features": 29, "common_actual_records": 8, "kind": "record", "biological_ancestor_assigned": false}, {"node": 6080, "left": null, "right": null, "height": 0.0, "n_profiles": 1, "n_cells": 1, "profile_id": "CELLSET_b13358a2019cbf", "common_informative_features": 27, "common_actual_records": 7, "kind": "record", "biological_ancestor_assigned": false}, {"node": 6081, "left": null, "right": null, "height": 0.0, "n_profiles": 1, "n_cells": 1, "profile_id": "CELLSET_851bf76e1d9bc4", "common_informative_features": 34, "common_actual_records": 10, "kind": "record", "biological_ancestor_assigned": false}, {"node": 6082, "left": null, "right": null, "height": 0.0, "n_profiles": 1, "n_cells": 1, "profile_id": "CELLSET_d48cd94228633a", "common_informative_features": 25, "common_actual_records": 7, "kind": "record", "biological_ancestor_assigned": false}, {"node": 6083, "left": null, "right": null, "height": 0.0, "n_profiles": 1, "n_cells": 1, "profile_id": "CELLSET_1a98935d2981cb", "common_informative_features": 31, "common_actual_records": 9, "kind": "record", "biological_ancestor_assigned": false}, {"node": 6084, "left": null, "right": null, "height": 0.0, "n_profiles": 1, "n_cells": 1, "profile_id": "CELLSET_d238a7e1406202", "common_informative_features": 33, "common_actual_records": 9, "kind": "record", "biological_ancestor_assigned": false}, {"node": 6085, "left": null, "right": null, "height": 0.0, "n_profiles": 1, "n_cells": 1, "profile_id": "CELLSET_3d7f5bf1267d07", "common_informative_features": 30, "common_actual_records": 9, "kind": "record", "biological_ancestor_assigned": false}, {"node": 6086, "left": null, "right": null, "height": 0.0, "n_profiles": 1, "n_cells": 1, "profile_id": "CELLSET_44798944b41d0f", "common_informative_features": 22, "common_actual_records": 4, "kind": "record", "biological_ancestor_assigned": false}, {"node": 6087, "left": null, "right": null, "height": 0.0, "n_profiles": 1, "n_cells": 1, "profile_id": "CELLSET_ea1fa2a78a3fc4", "common_informative_features": 22, "common_actual_records": 6, "kind": "record", "biological_ancestor_assigned": false}, {"node": 6088, "left": null, "right": null, "height": 0.0, "n_profiles": 1, "n_cells": 1, "profile_id": "CELLSET_9d3db397c9811a", "common_informative_features": 24, "common_actual_records": 6, "kind": "record", "biological_ancestor_assigned": false}, {"node": 6089, "left": null, "right": null, "height": 0.0, "n_profiles": 1, "n_cells": 1, "profile_id": "CELLSET_9d3fc0f989ff60", "common_informative_features": 19, "common_actual_records": 3, "kind": "record", "biological_ancestor_assigned": false}, {"node": 6090, "left": null, "right": null, "height": 0.0, "n_profiles": 1, "n_cells": 1, "profile_id": "CELLSET_df0b5439cd94ca", "common_informative_features": 11, "common_actual_records": 2, "kind": "record", "biological_ancestor_assigned": false}, {"node": 6091, "left": null, "right": null, "height": 0.0, "n_profiles": 1, "n_cells": 1, "profile_id": "CELLSET_ab8bdcfab3964a", "common_informative_features": 19, "common_actual_records": 5, "kind": "record", "biological_ancestor_assigned": false}, {"node": 6092, "left": null, "right": null, "height": 0.0, "n_profiles": 1, "n_cells": 1, "profile_id": "CELLSET_a643f55b8e0b01", "common_informative_features": 23, "common_actual_records": 6, "kind": "record", "biological_ancestor_assigned": false}, {"node": 6093, "left": null, "right": null, "height": 0.0, "n_profiles": 1, "n_cells": 2, "profile_id": "CELLSET_58e834bd94bbba", "common_informative_features": 4, "common_actual_records": 1, "kind": "record", "biological_ancestor_assigned": false}, {"node": 6094, "left": null, "right": null, "height": 0.0, "n_profiles": 1, "n_cells": 1, "profile_id": "CELLSET_f1ed6ae5fdc234", "common_informative_features": 30, "common_actual_records": 9, "kind": "record", "biological_ancestor_assigned": false}, {"node": 6095, "left": null, "right": null, "height": 0.0, "n_profiles": 1, "n_cells": 1, "profile_id": "CELLSET_25b382bad577c9", "common_informative_features": 28, "common_actual_records": 9, "kind": "record", "biological_ancestor_assigned": false}, {"node": 6096, "left": null, "right": null, "height": 0.0, "n_profiles": 1, "n_cells": 1, "profile_id": "CELLSET_6d29e09082fd86", "common_informative_features": 21, "common_actual_records": 5, "kind": "record", "biological_ancestor_assigned": false}, {"node": 6097, "left": null, "right": null, "height": 0.0, "n_profiles": 1, "n_cells": 1, "profile_id": "CELLSET_b3b849b480a46b", "common_informative_features": 26, "common_actual_records": 8, "kind": "record", "biological_ancestor_assigned": false}, {"node": 6098, "left": null, "right": null, "height": 0.0, "n_profiles": 1, "n_cells": 1, "profile_id": "CELLSET_477c4c3aeeb84c", "common_informative_features": 32, "common_actual_records": 11, "kind": "record", "biological_ancestor_assigned": false}, {"node": 6099, "left": null, "right": null, "height": 0.0, "n_profiles": 1, "n_cells": 1, "profile_id": "CELLSET_85064b8086f2c8", "common_informative_features": 25, "common_actual_records": 7, "kind": "record", "biological_ancestor_assigned": false}, {"node": 6100, "left": null, "right": null, "height": 0.0, "n_profiles": 1, "n_cells": 1, "profile_id": "CELLSET_fa280216128754", "common_informative_features": 32, "common_actual_records": 10, "kind": "record", "biological_ancestor_assigned": false}, {"node": 6101, "left": null, "right": null, "height": 0.0, "n_profiles": 1, "n_cells": 1, "profile_id": "CELLSET_83a892fadfd737", "common_informative_features": 26, "common_actual_records": 8, "kind": "record", "biological_ancestor_assigned": false}, {"node": 6102, "left": null, "right": null, "height": 0.0, "n_profiles": 1, "n_cells": 1, "profile_id": "CELLSET_11d156e6a85ab1", "common_informative_features": 23, "common_actual_records": 7, "kind": "record", "biological_ancestor_assigned": false}, {"node": 6103, "left": null, "right": null, "height": 0.0, "n_profiles": 1, "n_cells": 1, "profile_id": "CELLSET_78952820be0566", "common_informative_features": 17, "common_actual_records": 3, "kind": "record", "biological_ancestor_assigned": false}, {"node": 6104, "left": null, "right": null, "height": 0.0, "n_profiles": 1, "n_cells": 1, "profile_id": "CELLSET_b432b3aebc1a3f", "common_informative_features": 35, "common_actual_records": 9, "kind": "record", "biological_ancestor_assigned": false}, {"node": 6105, "left": null, "right": null, "height": 0.0, "n_profiles": 1, "n_cells": 1, "profile_id": "CELLSET_f0026a79e56381", "common_informative_features": 23, "common_actual_records": 5, "kind": "record", "biological_ancestor_assigned": false}, {"node": 6106, "left": null, "right": null, "height": 0.0, "n_profiles": 1, "n_cells": 2, "profile_id": "CELLSET_c5a9f92cfffef4", "common_informative_features": 20, "common_actual_records": 4, "kind": "record", "biological_ancestor_assigned": false}, {"node": 6107, "left": null, "right": null, "height": 0.0, "n_profiles": 1, "n_cells": 1, "profile_id": "CELLSET_b59cb4a7df276f", "common_informative_features": 28, "common_actual_records": 8, "kind": "record", "biological_ancestor_assigned": false}, {"node": 6108, "left": null, "right": null, "height": 0.0, "n_profiles": 1, "n_cells": 1, "profile_id": "CELLSET_96580ec4d27ee6", "common_informative_features": 21, "common_actual_records": 5, "kind": "record", "biological_ancestor_assigned": false}, {"node": 6109, "left": null, "right": null, "height": 0.0, "n_profiles": 1, "n_cells": 1, "profile_id": "CELLSET_8377d1eba16a7d", "common_informative_features": 20, "common_actual_records": 4, "kind": "record", "biological_ancestor_assigned": false}, {"node": 6110, "left": null, "right": null, "height": 0.0, "n_profiles": 1, "n_cells": 1, "profile_id": "CELLSET_0ec3c8f9d1275f", "common_informative_features": 26, "common_actual_records": 6, "kind": "record", "biological_ancestor_assigned": false}, {"node": 6111, "left": null, "right": null, "height": 0.0, "n_profiles": 1, "n_cells": 1, "profile_id": "CELLSET_9b3cbead604440", "common_informative_features": 27, "common_actual_records": 9, "kind": "record", "biological_ancestor_assigned": false}, {"node": 6112, "left": null, "right": null, "height": 0.0, "n_profiles": 1, "n_cells": 1, "profile_id": "CELLSET_58fdb20605318c", "common_informative_features": 23, "common_actual_records": 5, "kind": "record", "biological_ancestor_assigned": false}, {"node": 6113, "left": null, "right": null, "height": 0.0, "n_profiles": 1, "n_cells": 1, "profile_id": "CELLSET_bfce73a1512dfd", "common_informative_features": 21, "common_actual_records": 5, "kind": "record", "biological_ancestor_assigned": false}, {"node": 6114, "left": null, "right": null, "height": 0.0, "n_profiles": 1, "n_cells": 1, "profile_id": "CELLSET_ea13e1775a5871", "common_informative_features": 24, "common_actual_records": 6, "kind": "record", "biological_ancestor_assigned": false}, {"node": 6115, "left": null, "right": null, "height": 0.0, "n_profiles": 1, "n_cells": 1, "profile_id": "CELLSET_31a97aea38c543", "common_informative_features": 21, "common_actual_records": 5, "kind": "record", "biological_ancestor_assigned": false}, {"node": 6116, "left": null, "right": null, "height": 0.0, "n_profiles": 1, "n_cells": 1, "profile_id": "CELLSET_197af2a67688ec", "common_informative_features": 18, "common_actual_records": 4, "kind": "record", "biological_ancestor_assigned": false}, {"node": 6117, "left": null, "right": null, "height": 0.0, "n_profiles": 1, "n_cells": 1, "profile_id": "CELLSET_0d1c8b36ccfd83", "common_informative_features": 24, "common_actual_records": 5, "kind": "record", "biological_ancestor_assigned": false}, {"node": 6118, "left": null, "right": null, "height": 0.0, "n_profiles": 1, "n_cells": 1, "profile_id": "CELLSET_c82a7e22b39b51", "common_informative_features": 21, "common_actual_records": 3, "kind": "record", "biological_ancestor_assigned": false}, {"node": 6119, "left": null, "right": null, "height": 0.0, "n_profiles": 1, "n_cells": 1, "profile_id": "CELLSET_1c27890331a41a", "common_informative_features": 9, "common_actual_records": 2, "kind": "record", "biological_ancestor_assigned": false}, {"node": 6120, "left": null, "right": null, "height": 0.0, "n_profiles": 1, "n_cells": 1, "profile_id": "CELLSET_d94bb99e2a5571", "common_informative_features": 19, "common_actual_records": 3, "kind": "record", "biological_ancestor_assigned": false}, {"node": 6121, "left": null, "right": null, "height": 0.0, "n_profiles": 1, "n_cells": 1, "profile_id": "CELLSET_0e0ca14f5b8536", "common_informative_features": 22, "common_actual_records": 6, "kind": "record", "biological_ancestor_assigned": false}, {"node": 6122, "left": null, "right": null, "height": 0.0, "n_profiles": 1, "n_cells": 1, "profile_id": "CELLSET_e16e83651b6a25", "common_informative_features": 21, "common_actual_records": 5, "kind": "record", "biological_ancestor_assigned": false}, {"node": 6123, "left": null, "right": null, "height": 0.0, "n_profiles": 1, "n_cells": 1, "profile_id": "CELLSET_480184d3ea7b1c", "common_informative_features": 19, "common_actual_records": 3, "kind": "record", "biological_ancestor_assigned": false}, {"node": 6124, "left": null, "right": null, "height": 0.0, "n_profiles": 1, "n_cells": 1, "profile_id": "CELLSET_a87ed95924e5c1", "common_informative_features": 20, "common_actual_records": 4, "kind": "record", "biological_ancestor_assigned": false}, {"node": 6125, "left": null, "right": null, "height": 0.0, "n_profiles": 1, "n_cells": 1, "profile_id": "CELLSET_5715fdd132bf38", "common_informative_features": 39, "common_actual_records": 15, "kind": "record", "biological_ancestor_assigned": false}, {"node": 6126, "left": null, "right": null, "height": 0.0, "n_profiles": 1, "n_cells": 1, "profile_id": "CELLSET_362e8ba04f14fe", "common_informative_features": 23, "common_actual_records": 7, "kind": "record", "biological_ancestor_assigned": false}, {"node": 6127, "left": null, "right": null, "height": 0.0, "n_profiles": 1, "n_cells": 1, "profile_id": "CELLSET_f7a525c8506160", "common_informative_features": 35, "common_actual_records": 13, "kind": "record", "biological_ancestor_assigned": false}, {"node": 6128, "left": null, "right": null, "height": 0.0, "n_profiles": 1, "n_cells": 1, "profile_id": "CELLSET_c15980794d0a3f", "common_informative_features": 17, "common_actual_records": 3, "kind": "record", "biological_ancestor_assigned": false}, {"node": 6129, "left": null, "right": null, "height": 0.0, "n_profiles": 1, "n_cells": 1, "profile_id": "CELLSET_88ef09489844be", "common_informative_features": 18, "common_actual_records": 4, "kind": "record", "biological_ancestor_assigned": false}, {"node": 6130, "left": null, "right": null, "height": 0.0, "n_profiles": 1, "n_cells": 1, "profile_id": "CELLSET_733908f93ea045", "common_informative_features": 22, "common_actual_records": 3, "kind": "record", "biological_ancestor_assigned": false}, {"node": 6131, "left": null, "right": null, "height": 0.0, "n_profiles": 1, "n_cells": 1, "profile_id": "CELLSET_dd9eaac02b60e5", "common_informative_features": 25, "common_actual_records": 6, "kind": "record", "biological_ancestor_assigned": false}, {"node": 6132, "left": null, "right": null, "height": 0.0, "n_profiles": 1, "n_cells": 1, "profile_id": "CELLSET_23759435394b74", "common_informative_features": 24, "common_actual_records": 5, "kind": "record", "biological_ancestor_assigned": false}, {"node": 6133, "left": null, "right": null, "height": 0.0, "n_profiles": 1, "n_cells": 1, "profile_id": "CELLSET_b6232707607c9a", "common_informative_features": 20, "common_actual_records": 4, "kind": "record", "biological_ancestor_assigned": false}, {"node": 6134, "left": null, "right": null, "height": 0.0, "n_profiles": 1, "n_cells": 1, "profile_id": "CELLSET_3bcff6eb6e94ce", "common_informative_features": 25, "common_actual_records": 6, "kind": "record", "biological_ancestor_assigned": false}, {"node": 6135, "left": null, "right": null, "height": 0.0, "n_profiles": 1, "n_cells": 2, "profile_id": "CELLSET_23ae026f9db211", "common_informative_features": 20, "common_actual_records": 4, "kind": "record", "biological_ancestor_assigned": false}, {"node": 6136, "left": null, "right": null, "height": 0.0, "n_profiles": 1, "n_cells": 1, "profile_id": "CELLSET_d42501110789ad", "common_informative_features": 8, "common_actual_records": 2, "kind": "record", "biological_ancestor_assigned": false}, {"node": 6137, "left": null, "right": null, "height": 0.0, "n_profiles": 1, "n_cells": 1, "profile_id": "CELLSET_264658ea99649c", "common_informative_features": 26, "common_actual_records": 8, "kind": "record", "biological_ancestor_assigned": false}, {"node": 6138, "left": null, "right": null, "height": 0.0, "n_profiles": 1, "n_cells": 1, "profile_id": "CELLSET_025c2a7bf08f5f", "common_informative_features": 18, "common_actual_records": 5, "kind": "record", "biological_ancestor_assigned": false}, {"node": 6139, "left": null, "right": null, "height": 0.0, "n_profiles": 1, "n_cells": 1, "profile_id": "CELLSET_3cdc147c917418", "common_informative_features": 21, "common_actual_records": 6, "kind": "record", "biological_ancestor_assigned": false}, {"node": 6140, "left": null, "right": null, "height": 0.0, "n_profiles": 1, "n_cells": 1, "profile_id": "CELLSET_6627eadd80f1a3", "common_informative_features": 20, "common_actual_records": 4, "kind": "record", "biological_ancestor_assigned": false}, {"node": 6141, "left": null, "right": null, "height": 0.0, "n_profiles": 1, "n_cells": 1, "profile_id": "CELLSET_f3618ea927f1be", "common_informative_features": 23, "common_actual_records": 7, "kind": "record", "biological_ancestor_assigned": false}, {"node": 6142, "left": null, "right": null, "height": 0.0, "n_profiles": 1, "n_cells": 1, "profile_id": "CELLSET_5e0e4c3fc21d8b", "common_informative_features": 16, "common_actual_records": 5, "kind": "record", "biological_ancestor_assigned": false}, {"node": 6143, "left": null, "right": null, "height": 0.0, "n_profiles": 1, "n_cells": 1, "profile_id": "CELLSET_6c419c2c0264fc", "common_informative_features": 25, "common_actual_records": 6, "kind": "record", "biological_ancestor_assigned": false}, {"node": 6144, "left": null, "right": null, "height": 0.0, "n_profiles": 1, "n_cells": 1, "profile_id": "CELLSET_fbacad6d0d1710", "common_informative_features": 12, "common_actual_records": 2, "kind": "record", "biological_ancestor_assigned": false}, {"node": 6145, "left": null, "right": null, "height": 0.0, "n_profiles": 1, "n_cells": 1, "profile_id": "CELLSET_978cd74692041b", "common_informative_features": 24, "common_actual_records": 8, "kind": "record", "biological_ancestor_assigned": false}, {"node": 6146, "left": null, "right": null, "height": 0.0, "n_profiles": 1, "n_cells": 1, "profile_id": "CELLSET_991038417d1a63", "common_informative_features": 25, "common_actual_records": 9, "kind": "record", "biological_ancestor_assigned": false}, {"node": 6147, "left": null, "right": null, "height": 0.0, "n_profiles": 1, "n_cells": 1, "profile_id": "CELLSET_7cff6f0fefe191", "common_informative_features": 20, "common_actual_records": 7, "kind": "record", "biological_ancestor_assigned": false}, {"node": 6148, "left": null, "right": null, "height": 0.0, "n_profiles": 1, "n_cells": 1, "profile_id": "CELLSET_569d039b121840", "common_informative_features": 15, "common_actual_records": 4, "kind": "record", "biological_ancestor_assigned": false}, {"node": 6149, "left": null, "right": null, "height": 0.0, "n_profiles": 1, "n_cells": 1, "profile_id": "CELLSET_8f696d92b9f181", "common_informative_features": 19, "common_actual_records": 6, "kind": "record", "biological_ancestor_assigned": false}, {"node": 6150, "left": null, "right": null, "height": 0.0, "n_profiles": 1, "n_cells": 1, "profile_id": "CELLSET_e7ae18b5c8b08e", "common_informative_features": 12, "common_actual_records": 3, "kind": "record", "biological_ancestor_assigned": false}, {"node": 6151, "left": null, "right": null, "height": 0.0, "n_profiles": 1, "n_cells": 1, "profile_id": "CELLSET_25b786d93b0db9", "common_informative_features": 24, "common_actual_records": 9, "kind": "record", "biological_ancestor_assigned": false}, {"node": 6152, "left": null, "right": null, "height": 0.0, "n_profiles": 1, "n_cells": 1, "profile_id": "CELLSET_712b4fe5c0dd94", "common_informative_features": 23, "common_actual_records": 7, "kind": "record", "biological_ancestor_assigned": false}, {"node": 6153, "left": null, "right": null, "height": 0.0, "n_profiles": 1, "n_cells": 1, "profile_id": "CELLSET_afee75ff694969", "common_informative_features": 17, "common_actual_records": 4, "kind": "record", "biological_ancestor_assigned": false}, {"node": 6154, "left": null, "right": null, "height": 0.0, "n_profiles": 1, "n_cells": 1, "profile_id": "CELLSET_1c9ecda09e3378", "common_informative_features": 5, "common_actual_records": 2, "kind": "record", "biological_ancestor_assigned": false}, {"node": 6155, "left": null, "right": null, "height": 0.0, "n_profiles": 1, "n_cells": 1, "profile_id": "CELLSET_92c418df45d7bd", "common_informative_features": 29, "common_actual_records": 8, "kind": "record", "biological_ancestor_assigned": false}, {"node": 6156, "left": null, "right": null, "height": 0.0, "n_profiles": 1, "n_cells": 1, "profile_id": "CELLSET_5a1f7113834513", "common_informative_features": 18, "common_actual_records": 4, "kind": "record", "biological_ancestor_assigned": false}, {"node": 6157, "left": null, "right": null, "height": 0.0, "n_profiles": 1, "n_cells": 1, "profile_id": "CELLSET_24fc723940679f", "common_informative_features": 13, "common_actual_records": 3, "kind": "record", "biological_ancestor_assigned": false}, {"node": 6158, "left": null, "right": null, "height": 0.0, "n_profiles": 1, "n_cells": 1, "profile_id": "CELLSET_11967eb4434957", "common_informative_features": 28, "common_actual_records": 9, "kind": "record", "biological_ancestor_assigned": false}, {"node": 6159, "left": null, "right": null, "height": 0.0, "n_profiles": 1, "n_cells": 1, "profile_id": "CELLSET_c3205779cde0a8", "common_informative_features": 26, "common_actual_records": 7, "kind": "record", "biological_ancestor_assigned": false}, {"node": 6160, "left": null, "right": null, "height": 0.0, "n_profiles": 1, "n_cells": 1, "profile_id": "CELLSET_4a64051a2d4b3b", "common_informative_features": 26, "common_actual_records": 7, "kind": "record", "biological_ancestor_assigned": false}, {"node": 6161, "left": null, "right": null, "height": 0.0, "n_profiles": 1, "n_cells": 1, "profile_id": "CELLSET_8a09b2e3c1dd03", "common_informative_features": 25, "common_actual_records": 6, "kind": "record", "biological_ancestor_assigned": false}, {"node": 6162, "left": null, "right": null, "height": 0.0, "n_profiles": 1, "n_cells": 1, "profile_id": "CELLSET_24391757e716c7", "common_informative_features": 20, "common_actual_records": 4, "kind": "record", "biological_ancestor_assigned": false}, {"node": 6163, "left": null, "right": null, "height": 0.0, "n_profiles": 1, "n_cells": 1, "profile_id": "CELLSET_128032ca25bc1e", "common_informative_features": 22, "common_actual_records": 6, "kind": "record", "biological_ancestor_assigned": false}, {"node": 6164, "left": null, "right": null, "height": 0.0, "n_profiles": 1, "n_cells": 1, "profile_id": "CELLSET_1086a2030952b9", "common_informative_features": 21, "common_actual_records": 5, "kind": "record", "biological_ancestor_assigned": false}, {"node": 6165, "left": null, "right": null, "height": 0.0, "n_profiles": 1, "n_cells": 1, "profile_id": "CELLSET_fae70c33b2efd0", "common_informative_features": 16, "common_actual_records": 2, "kind": "record", "biological_ancestor_assigned": false}, {"node": 6166, "left": null, "right": null, "height": 0.0, "n_profiles": 1, "n_cells": 1, "profile_id": "CELLSET_fabd564fbe696c", "common_informative_features": 26, "common_actual_records": 8, "kind": "record", "biological_ancestor_assigned": false}, {"node": 6167, "left": null, "right": null, "height": 0.0, "n_profiles": 1, "n_cells": 1, "profile_id": "CELLSET_08c128e287c6c6", "common_informative_features": 27, "common_actual_records": 8, "kind": "record", "biological_ancestor_assigned": false}, {"node": 6168, "left": null, "right": null, "height": 0.0, "n_profiles": 1, "n_cells": 1, "profile_id": "CELLSET_5e6cefb6bafc04", "common_informative_features": 14, "common_actual_records": 3, "kind": "record", "biological_ancestor_assigned": false}, {"node": 6169, "left": null, "right": null, "height": 0.0, "n_profiles": 1, "n_cells": 1, "profile_id": "CELLSET_ae1db26a536766", "common_informative_features": 1, "common_actual_records": 1, "kind": "record", "biological_ancestor_assigned": false}, {"node": 6170, "left": null, "right": null, "height": 0.0, "n_profiles": 1, "n_cells": 6, "profile_id": "CELLSET_61ba77137e9b98", "common_informative_features": 7, "common_actual_records": 1, "kind": "record", "biological_ancestor_assigned": false}, {"node": 6171, "left": null, "right": null, "height": 0.0, "n_profiles": 1, "n_cells": 1, "profile_id": "CELLSET_7d58658c3f33b7", "common_informative_features": 25, "common_actual_records": 9, "kind": "record", "biological_ancestor_assigned": false}, {"node": 6172, "left": null, "right": null, "height": 0.0, "n_profiles": 1, "n_cells": 1, "profile_id": "CELLSET_e740ede3de38bb", "common_informative_features": 34, "common_actual_records": 10, "kind": "record", "biological_ancestor_assigned": false}, {"node": 6173, "left": null, "right": null, "height": 0.0, "n_profiles": 1, "n_cells": 1, "profile_id": "CELLSET_73802815e2667f", "common_informative_features": 26, "common_actual_records": 10, "kind": "record", "biological_ancestor_assigned": false}, {"node": 6174, "left": null, "right": null, "height": 0.0, "n_profiles": 1, "n_cells": 1, "profile_id": "CELLSET_7c25ae544a7577", "common_informative_features": 22, "common_actual_records": 9, "kind": "record", "biological_ancestor_assigned": false}, {"node": 6175, "left": null, "right": null, "height": 0.0, "n_profiles": 1, "n_cells": 1, "profile_id": "CELLSET_cae1eb28d90fc3", "common_informative_features": 27, "common_actual_records": 9, "kind": "record", "biological_ancestor_assigned": false}, {"node": 6176, "left": null, "right": null, "height": 0.0, "n_profiles": 1, "n_cells": 1, "profile_id": "CELLSET_20abeb7fb9b5a4", "common_informative_features": 32, "common_actual_records": 11, "kind": "record", "biological_ancestor_assigned": false}, {"node": 6177, "left": null, "right": null, "height": 0.0, "n_profiles": 1, "n_cells": 1, "profile_id": "CELLSET_b6cea81c38594b", "common_informative_features": 20, "common_actual_records": 7, "kind": "record", "biological_ancestor_assigned": false}, {"node": 6178, "left": null, "right": null, "height": 0.0, "n_profiles": 1, "n_cells": 1, "profile_id": "CELLSET_d08f13bfb2dba6", "common_informative_features": 27, "common_actual_records": 9, "kind": "record", "biological_ancestor_assigned": false}, {"node": 6179, "left": null, "right": null, "height": 0.0, "n_profiles": 1, "n_cells": 1, "profile_id": "CELLSET_bd4f8d1259c301", "common_informative_features": 22, "common_actual_records": 7, "kind": "record", "biological_ancestor_assigned": false}, {"node": 6180, "left": null, "right": null, "height": 0.0, "n_profiles": 1, "n_cells": 1, "profile_id": "CELLSET_63be690c3b2cd6", "common_informative_features": 20, "common_actual_records": 7, "kind": "record", "biological_ancestor_assigned": false}, {"node": 6181, "left": null, "right": null, "height": 0.0, "n_profiles": 1, "n_cells": 1, "profile_id": "CELLSET_e5fb8729ad416b", "common_informative_features": 16, "common_actual_records": 5, "kind": "record", "biological_ancestor_assigned": false}, {"node": 6182, "left": null, "right": null, "height": 0.0, "n_profiles": 1, "n_cells": 1, "profile_id": "CELLSET_bb4bc984688b36", "common_informative_features": 19, "common_actual_records": 6, "kind": "record", "biological_ancestor_assigned": false}, {"node": 6183, "left": null, "right": null, "height": 0.0, "n_profiles": 1, "n_cells": 1, "profile_id": "CELLSET_1076fe94290b82", "common_informative_features": 16, "common_actual_records": 5, "kind": "record", "biological_ancestor_assigned": false}, {"node": 6184, "left": null, "right": null, "height": 0.0, "n_profiles": 1, "n_cells": 1, "profile_id": "CELLSET_996920c268767e", "common_informative_features": 22, "common_actual_records": 6, "kind": "record", "biological_ancestor_assigned": false}, {"node": 6185, "left": null, "right": null, "height": 0.0, "n_profiles": 1, "n_cells": 1, "profile_id": "CELLSET_28ba1f4adb9e08", "common_informative_features": 19, "common_actual_records": 6, "kind": "record", "biological_ancestor_assigned": false}, {"node": 6186, "left": null, "right": null, "height": 0.0, "n_profiles": 1, "n_cells": 1, "profile_id": "CELLSET_aeb5b9ee065ac9", "common_informative_features": 18, "common_actual_records": 5, "kind": "record", "biological_ancestor_assigned": false}, {"node": 6187, "left": null, "right": null, "height": 0.0, "n_profiles": 1, "n_cells": 1, "profile_id": "CELLSET_b192ef17cbb987", "common_informative_features": 22, "common_actual_records": 8, "kind": "record", "biological_ancestor_assigned": false}, {"node": 6188, "left": null, "right": null, "height": 0.0, "n_profiles": 1, "n_cells": 1, "profile_id": "CELLSET_443eee1b9c5c1e", "common_informative_features": 23, "common_actual_records": 7, "kind": "record", "biological_ancestor_assigned": false}, {"node": 6189, "left": null, "right": null, "height": 0.0, "n_profiles": 1, "n_cells": 1, "profile_id": "CELLSET_5066ce2facbb04", "common_informative_features": 26, "common_actual_records": 8, "kind": "record", "biological_ancestor_assigned": false}, {"node": 6190, "left": null, "right": null, "height": 0.0, "n_profiles": 1, "n_cells": 1, "profile_id": "CELLSET_c94e0acab99c6d", "common_informative_features": 23, "common_actual_records": 7, "kind": "record", "biological_ancestor_assigned": false}, {"node": 6191, "left": null, "right": null, "height": 0.0, "n_profiles": 1, "n_cells": 1, "profile_id": "CELLSET_1c21fbe8aab4b0", "common_informative_features": 28, "common_actual_records": 7, "kind": "record", "biological_ancestor_assigned": false}, {"node": 6192, "left": null, "right": null, "height": 0.0, "n_profiles": 1, "n_cells": 1, "profile_id": "CELLSET_1267d0779ae0a0", "common_informative_features": 24, "common_actual_records": 6, "kind": "record", "biological_ancestor_assigned": false}, {"node": 6193, "left": null, "right": null, "height": 0.0, "n_profiles": 1, "n_cells": 1, "profile_id": "CELLSET_11f61c005e364d", "common_informative_features": 20, "common_actual_records": 7, "kind": "record", "biological_ancestor_assigned": false}, {"node": 6194, "left": null, "right": null, "height": 0.0, "n_profiles": 1, "n_cells": 1, "profile_id": "CELLSET_cd66ed50101d21", "common_informative_features": 19, "common_actual_records": 6, "kind": "record", "biological_ancestor_assigned": false}, {"node": 6195, "left": null, "right": null, "height": 0.0, "n_profiles": 1, "n_cells": 1, "profile_id": "CELLSET_6d0e33509c85c8", "common_informative_features": 18, "common_actual_records": 5, "kind": "record", "biological_ancestor_assigned": false}, {"node": 6196, "left": null, "right": null, "height": 0.0, "n_profiles": 1, "n_cells": 1, "profile_id": "CELLSET_f5fd17b28f7fc3", "common_informative_features": 28, "common_actual_records": 9, "kind": "record", "biological_ancestor_assigned": false}, {"node": 6197, "left": null, "right": null, "height": 0.0, "n_profiles": 1, "n_cells": 1, "profile_id": "CELLSET_f873d588b8bcb4", "common_informative_features": 27, "common_actual_records": 9, "kind": "record", "biological_ancestor_assigned": false}, {"node": 6198, "left": null, "right": null, "height": 0.0, "n_profiles": 1, "n_cells": 1, "profile_id": "CELLSET_eefad9124ecb4b", "common_informative_features": 27, "common_actual_records": 8, "kind": "record", "biological_ancestor_assigned": false}, {"node": 6199, "left": null, "right": null, "height": 0.0, "n_profiles": 1, "n_cells": 1, "profile_id": "CELLSET_54aac1f3a6423c", "common_informative_features": 27, "common_actual_records": 9, "kind": "record", "biological_ancestor_assigned": false}, {"node": 6200, "left": null, "right": null, "height": 0.0, "n_profiles": 1, "n_cells": 1, "profile_id": "CELLSET_d11aef35857c07", "common_informative_features": 30, "common_actual_records": 9, "kind": "record", "biological_ancestor_assigned": false}, {"node": 6201, "left": null, "right": null, "height": 0.0, "n_profiles": 1, "n_cells": 1, "profile_id": "CELLSET_9dec34fa10a96b", "common_informative_features": 37, "common_actual_records": 12, "kind": "record", "biological_ancestor_assigned": false}, {"node": 6202, "left": null, "right": null, "height": 0.0, "n_profiles": 1, "n_cells": 1, "profile_id": "CELLSET_2ea4d408736f1f", "common_informative_features": 21, "common_actual_records": 7, "kind": "record", "biological_ancestor_assigned": false}, {"node": 6203, "left": null, "right": null, "height": 0.0, "n_profiles": 1, "n_cells": 1, "profile_id": "CELLSET_589e87298dc5b7", "common_informative_features": 36, "common_actual_records": 13, "kind": "record", "biological_ancestor_assigned": false}, {"node": 6204, "left": null, "right": null, "height": 0.0, "n_profiles": 1, "n_cells": 1, "profile_id": "CELLSET_1be9343fedc3b3", "common_informative_features": 27, "common_actual_records": 8, "kind": "record", "biological_ancestor_assigned": false}, {"node": 6205, "left": null, "right": null, "height": 0.0, "n_profiles": 1, "n_cells": 1, "profile_id": "CELLSET_400a2be2da0c21", "common_informative_features": 26, "common_actual_records": 8, "kind": "record", "biological_ancestor_assigned": false}, {"node": 6206, "left": null, "right": null, "height": 0.0, "n_profiles": 1, "n_cells": 1, "profile_id": "CELLSET_7b5a3e6a7e0ea7", "common_informative_features": 27, "common_actual_records": 8, "kind": "record", "biological_ancestor_assigned": false}, {"node": 6207, "left": null, "right": null, "height": 0.0, "n_profiles": 1, "n_cells": 1, "profile_id": "CELLSET_920b7f4c9c1a36", "common_informative_features": 25, "common_actual_records": 7, "kind": "record", "biological_ancestor_assigned": false}, {"node": 6208, "left": null, "right": null, "height": 0.0, "n_profiles": 1, "n_cells": 1, "profile_id": "CELLSET_cc9f82b7a92cc2", "common_informative_features": 19, "common_actual_records": 6, "kind": "record", "biological_ancestor_assigned": false}, {"node": 6209, "left": null, "right": null, "height": 0.0, "n_profiles": 1, "n_cells": 1, "profile_id": "CELLSET_c1fa22b28fecf6", "common_informative_features": 21, "common_actual_records": 6, "kind": "record", "biological_ancestor_assigned": false}, {"node": 6210, "left": null, "right": null, "height": 0.0, "n_profiles": 1, "n_cells": 1, "profile_id": "CELLSET_7c5b54d3e4dcb8", "common_informative_features": 24, "common_actual_records": 7, "kind": "record", "biological_ancestor_assigned": false}, {"node": 6211, "left": null, "right": null, "height": 0.0, "n_profiles": 1, "n_cells": 1, "profile_id": "CELLSET_3a4121ef60e6ca", "common_informative_features": 26, "common_actual_records": 8, "kind": "record", "biological_ancestor_assigned": false}, {"node": 6212, "left": null, "right": null, "height": 0.0, "n_profiles": 1, "n_cells": 1, "profile_id": "CELLSET_85eb07b9a95eed", "common_informative_features": 26, "common_actual_records": 8, "kind": "record", "biological_ancestor_assigned": false}, {"node": 6213, "left": null, "right": null, "height": 0.0, "n_profiles": 1, "n_cells": 1, "profile_id": "CELLSET_0fe5f28bdb5900", "common_informative_features": 18, "common_actual_records": 5, "kind": "record", "biological_ancestor_assigned": false}, {"node": 6214, "left": null, "right": null, "height": 0.0, "n_profiles": 1, "n_cells": 1, "profile_id": "CELLSET_1ede3350f79ecc", "common_informative_features": 26, "common_actual_records": 8, "kind": "record", "biological_ancestor_assigned": false}, {"node": 6215, "left": null, "right": null, "height": 0.0, "n_profiles": 1, "n_cells": 1, "profile_id": "CELLSET_f46aad003b584f", "common_informative_features": 23, "common_actual_records": 7, "kind": "record", "biological_ancestor_assigned": false}, {"node": 6216, "left": null, "right": null, "height": 0.0, "n_profiles": 1, "n_cells": 1, "profile_id": "CELLSET_c772a009553af2", "common_informative_features": 30, "common_actual_records": 9, "kind": "record", "biological_ancestor_assigned": false}, {"node": 6217, "left": null, "right": null, "height": 0.0, "n_profiles": 1, "n_cells": 1, "profile_id": "CELLSET_2c6eb0e9e97e40", "common_informative_features": 26, "common_actual_records": 7, "kind": "record", "biological_ancestor_assigned": false}, {"node": 6218, "left": null, "right": null, "height": 0.0, "n_profiles": 1, "n_cells": 1, "profile_id": "CELLSET_887b16992adb73", "common_informative_features": 25, "common_actual_records": 7, "kind": "record", "biological_ancestor_assigned": false}, {"node": 6219, "left": null, "right": null, "height": 0.0, "n_profiles": 1, "n_cells": 1, "profile_id": "CELLSET_acc2c614cf8e29", "common_informative_features": 22, "common_actual_records": 6, "kind": "record", "biological_ancestor_assigned": false}, {"node": 6220, "left": null, "right": null, "height": 0.0, "n_profiles": 1, "n_cells": 1, "profile_id": "CELLSET_410f27b20b3b6a", "common_informative_features": 22, "common_actual_records": 7, "kind": "record", "biological_ancestor_assigned": false}, {"node": 6221, "left": null, "right": null, "height": 0.0, "n_profiles": 1, "n_cells": 1, "profile_id": "CELLSET_de8ca686c7ed7d", "common_informative_features": 15, "common_actual_records": 4, "kind": "record", "biological_ancestor_assigned": false}, {"node": 6222, "left": null, "right": null, "height": 0.0, "n_profiles": 1, "n_cells": 1, "profile_id": "CELLSET_1b9b0cb879e9df", "common_informative_features": 21, "common_actual_records": 7, "kind": "record", "biological_ancestor_assigned": false}, {"node": 6223, "left": null, "right": null, "height": 0.0, "n_profiles": 1, "n_cells": 1, "profile_id": "CELLSET_e30b75e8d55d21", "common_informative_features": 18, "common_actual_records": 5, "kind": "record", "biological_ancestor_assigned": false}, {"node": 6224, "left": null, "right": null, "height": 0.0, "n_profiles": 1, "n_cells": 4, "profile_id": "CELLSET_aecb114e98fda5", "common_informative_features": 18, "common_actual_records": 5, "kind": "record", "biological_ancestor_assigned": false}, {"node": 6225, "left": null, "right": null, "height": 0.0, "n_profiles": 1, "n_cells": 2, "profile_id": "CELLSET_66695c2fb64592", "common_informative_features": 21, "common_actual_records": 6, "kind": "record", "biological_ancestor_assigned": false}, {"node": 6226, "left": null, "right": null, "height": 0.0, "n_profiles": 1, "n_cells": 1, "profile_id": "CELLSET_220824c13eb2ba", "common_informative_features": 14, "common_actual_records": 3, "kind": "record", "biological_ancestor_assigned": false}, {"node": 6227, "left": null, "right": null, "height": 0.0, "n_profiles": 1, "n_cells": 2, "profile_id": "CELLSET_80715d9677d87a", "common_informative_features": 17, "common_actual_records": 4, "kind": "record", "biological_ancestor_assigned": false}, {"node": 6228, "left": null, "right": null, "height": 0.0, "n_profiles": 1, "n_cells": 1, "profile_id": "CELLSET_a59f2b3408bb3d", "common_informative_features": 17, "common_actual_records": 4, "kind": "record", "biological_ancestor_assigned": false}, {"node": 6229, "left": null, "right": null, "height": 0.0, "n_profiles": 1, "n_cells": 1, "profile_id": "CELLSET_02d293af042190", "common_informative_features": 17, "common_actual_records": 4, "kind": "record", "biological_ancestor_assigned": false}, {"node": 6230, "left": null, "right": null, "height": 0.0, "n_profiles": 1, "n_cells": 1, "profile_id": "CELLSET_1f782bff1a42b0", "common_informative_features": 28, "common_actual_records": 8, "kind": "record", "biological_ancestor_assigned": false}, {"node": 6231, "left": null, "right": null, "height": 0.0, "n_profiles": 1, "n_cells": 1, "profile_id": "CELLSET_8bb83d31ebb573", "common_informative_features": 19, "common_actual_records": 3, "kind": "record", "biological_ancestor_assigned": false}, {"node": 6232, "left": null, "right": null, "height": 0.0, "n_profiles": 1, "n_cells": 1, "profile_id": "CELLSET_234b5cbec601bc", "common_informative_features": 19, "common_actual_records": 6, "kind": "record", "biological_ancestor_assigned": false}, {"node": 6233, "left": null, "right": null, "height": 0.0, "n_profiles": 1, "n_cells": 1, "profile_id": "CELLSET_545890ab28a31a", "common_informative_features": 22, "common_actual_records": 6, "kind": "record", "biological_ancestor_assigned": false}, {"node": 6234, "left": null, "right": null, "height": 0.0, "n_profiles": 1, "n_cells": 1, "profile_id": "CELLSET_10b73869e7895d", "common_informative_features": 26, "common_actual_records": 8, "kind": "record", "biological_ancestor_assigned": false}, {"node": 6235, "left": null, "right": null, "height": 0.0, "n_profiles": 1, "n_cells": 1, "profile_id": "CELLSET_b5abf7aee5207d", "common_informative_features": 27, "common_actual_records": 6, "kind": "record", "biological_ancestor_assigned": false}, {"node": 6236, "left": null, "right": null, "height": 0.0, "n_profiles": 1, "n_cells": 1, "profile_id": "CELLSET_3a2aa14408ed37", "common_informative_features": 22, "common_actual_records": 6, "kind": "record", "biological_ancestor_assigned": false}, {"node": 6237, "left": null, "right": null, "height": 0.0, "n_profiles": 1, "n_cells": 1, "profile_id": "CELLSET_7d5ddffed65aca", "common_informative_features": 24, "common_actual_records": 6, "kind": "record", "biological_ancestor_assigned": false}, {"node": 6238, "left": null, "right": null, "height": 0.0, "n_profiles": 1, "n_cells": 1, "profile_id": "CELLSET_3b8ee510ba0581", "common_informative_features": 21, "common_actual_records": 5, "kind": "record", "biological_ancestor_assigned": false}, {"node": 6239, "left": null, "right": null, "height": 0.0, "n_profiles": 1, "n_cells": 1, "profile_id": "CELLSET_63856888b9d2cf", "common_informative_features": 8, "common_actual_records": 2, "kind": "record", "biological_ancestor_assigned": false}, {"node": 6240, "left": null, "right": null, "height": 0.0, "n_profiles": 1, "n_cells": 1, "profile_id": "CELLSET_016d3b454a1946", "common_informative_features": 17, "common_actual_records": 4, "kind": "record", "biological_ancestor_assigned": false}, {"node": 6241, "left": null, "right": null, "height": 0.0, "n_profiles": 1, "n_cells": 3, "profile_id": "CELLSET_af732560fd66b5", "common_informative_features": 17, "common_actual_records": 4, "kind": "record", "biological_ancestor_assigned": false}, {"node": 6242, "left": null, "right": null, "height": 0.0, "n_profiles": 1, "n_cells": 1, "profile_id": "CELLSET_5063ce401bbf5e", "common_informative_features": 20, "common_actual_records": 5, "kind": "record", "biological_ancestor_assigned": false}, {"node": 6243, "left": null, "right": null, "height": 0.0, "n_profiles": 1, "n_cells": 3, "profile_id": "CELLSET_831b4826928f45", "common_informative_features": 16, "common_actual_records": 3, "kind": "record", "biological_ancestor_assigned": false}, {"node": 6244, "left": null, "right": null, "height": 0.0, "n_profiles": 1, "n_cells": 1, "profile_id": "CELLSET_f0b5b016f6a628", "common_informative_features": 15, "common_actual_records": 2, "kind": "record", "biological_ancestor_assigned": false}, {"node": 6245, "left": null, "right": null, "height": 0.0, "n_profiles": 1, "n_cells": 1, "profile_id": "CELLSET_f1cfce9c997f69", "common_informative_features": 25, "common_actual_records": 10, "kind": "record", "biological_ancestor_assigned": false}, {"node": 6246, "left": null, "right": null, "height": 0.0, "n_profiles": 1, "n_cells": 1, "profile_id": "CELLSET_6638834c3005fc", "common_informative_features": 31, "common_actual_records": 11, "kind": "record", "biological_ancestor_assigned": false}, {"node": 6247, "left": null, "right": null, "height": 0.0, "n_profiles": 1, "n_cells": 1, "profile_id": "CELLSET_21486c2815095e", "common_informative_features": 29, "common_actual_records": 11, "kind": "record", "biological_ancestor_assigned": false}, {"node": 6248, "left": null, "right": null, "height": 0.0, "n_profiles": 1, "n_cells": 1, "profile_id": "CELLSET_3972a4a4248596", "common_informative_features": 30, "common_actual_records": 11, "kind": "record", "biological_ancestor_assigned": false}, {"node": 6249, "left": null, "right": null, "height": 0.0, "n_profiles": 1, "n_cells": 1, "profile_id": "CELLSET_02e818f4996319", "common_informative_features": 25, "common_actual_records": 6, "kind": "record", "biological_ancestor_assigned": false}, {"node": 6250, "left": null, "right": null, "height": 0.0, "n_profiles": 1, "n_cells": 1, "profile_id": "CELLSET_304a85c86cdd61", "common_informative_features": 21, "common_actual_records": 8, "kind": "record", "biological_ancestor_assigned": false}, {"node": 6251, "left": null, "right": null, "height": 0.0, "n_profiles": 1, "n_cells": 1, "profile_id": "CELLSET_8da599b780a937", "common_informative_features": 23, "common_actual_records": 8, "kind": "record", "biological_ancestor_assigned": false}, {"node": 6252, "left": null, "right": null, "height": 0.0, "n_profiles": 1, "n_cells": 1, "profile_id": "CELLSET_c01ea4ceb3e83f", "common_informative_features": 29, "common_actual_records": 9, "kind": "record", "biological_ancestor_assigned": false}, {"node": 6253, "left": null, "right": null, "height": 0.0, "n_profiles": 1, "n_cells": 1, "profile_id": "CELLSET_d3d086c6bbea29", "common_informative_features": 27, "common_actual_records": 9, "kind": "record", "biological_ancestor_assigned": false}, {"node": 6254, "left": null, "right": null, "height": 0.0, "n_profiles": 1, "n_cells": 1, "profile_id": "CELLSET_ced04fcf6c3f8a", "common_informative_features": 26, "common_actual_records": 8, "kind": "record", "biological_ancestor_assigned": false}, {"node": 6255, "left": null, "right": null, "height": 0.0, "n_profiles": 1, "n_cells": 1, "profile_id": "CELLSET_075f85dcbc94fe", "common_informative_features": 20, "common_actual_records": 7, "kind": "record", "biological_ancestor_assigned": false}, {"node": 6256, "left": null, "right": null, "height": 0.0, "n_profiles": 1, "n_cells": 2, "profile_id": "CELLSET_68477b48f9bff5", "common_informative_features": 19, "common_actual_records": 6, "kind": "record", "biological_ancestor_assigned": false}, {"node": 6257, "left": null, "right": null, "height": 0.0, "n_profiles": 1, "n_cells": 1, "profile_id": "CELLSET_a83e2bfc44c477", "common_informative_features": 25, "common_actual_records": 7, "kind": "record", "biological_ancestor_assigned": false}, {"node": 6258, "left": null, "right": null, "height": 0.0, "n_profiles": 1, "n_cells": 1, "profile_id": "CELLSET_83b787791613ab", "common_informative_features": 18, "common_actual_records": 5, "kind": "record", "biological_ancestor_assigned": false}, {"node": 6259, "left": null, "right": null, "height": 0.0, "n_profiles": 1, "n_cells": 1, "profile_id": "CELLSET_3f70e06dacdaf9", "common_informative_features": 22, "common_actual_records": 6, "kind": "record", "biological_ancestor_assigned": false}, {"node": 6260, "left": null, "right": null, "height": 0.0, "n_profiles": 1, "n_cells": 1, "profile_id": "CELLSET_d4be6f399132f9", "common_informative_features": 35, "common_actual_records": 13, "kind": "record", "biological_ancestor_assigned": false}, {"node": 6261, "left": null, "right": null, "height": 0.0, "n_profiles": 1, "n_cells": 1, "profile_id": "CELLSET_eb393a673e88c8", "common_informative_features": 26, "common_actual_records": 8, "kind": "record", "biological_ancestor_assigned": false}, {"node": 6262, "left": null, "right": null, "height": 0.0, "n_profiles": 1, "n_cells": 1, "profile_id": "CELLSET_c883bb9ec7158b", "common_informative_features": 18, "common_actual_records": 5, "kind": "record", "biological_ancestor_assigned": false}, {"node": 6263, "left": null, "right": null, "height": 0.0, "n_profiles": 1, "n_cells": 1, "profile_id": "CELLSET_f5b153da4c6b03", "common_informative_features": 26, "common_actual_records": 7, "kind": "record", "biological_ancestor_assigned": false}, {"node": 6264, "left": null, "right": null, "height": 0.0, "n_profiles": 1, "n_cells": 1, "profile_id": "CELLSET_2afd7dbc915389", "common_informative_features": 22, "common_actual_records": 6, "kind": "record", "biological_ancestor_assigned": false}, {"node": 6265, "left": null, "right": null, "height": 0.0, "n_profiles": 1, "n_cells": 1, "profile_id": "CELLSET_36e7c51873a359", "common_informative_features": 9, "common_actual_records": 3, "kind": "record", "biological_ancestor_assigned": false}, {"node": 6266, "left": null, "right": null, "height": 0.0, "n_profiles": 1, "n_cells": 1, "profile_id": "CELLSET_d626dd9b631569", "common_informative_features": 23, "common_actual_records": 7, "kind": "record", "biological_ancestor_assigned": false}, {"node": 6267, "left": null, "right": null, "height": 0.0, "n_profiles": 1, "n_cells": 1, "profile_id": "CELLSET_203c94743ba667", "common_informative_features": 27, "common_actual_records": 10, "kind": "record", "biological_ancestor_assigned": false}, {"node": 6268, "left": null, "right": null, "height": 0.0, "n_profiles": 1, "n_cells": 1, "profile_id": "CELLSET_6c2f11978baf37", "common_informative_features": 21, "common_actual_records": 8, "kind": "record", "biological_ancestor_assigned": false}, {"node": 6269, "left": null, "right": null, "height": 0.0, "n_profiles": 1, "n_cells": 1, "profile_id": "CELLSET_64d25f9e4ba121", "common_informative_features": 22, "common_actual_records": 9, "kind": "record", "biological_ancestor_assigned": false}, {"node": 6270, "left": null, "right": null, "height": 0.0, "n_profiles": 1, "n_cells": 1, "profile_id": "CELLSET_8880c4fba903dd", "common_informative_features": 23, "common_actual_records": 8, "kind": "record", "biological_ancestor_assigned": false}, {"node": 6271, "left": null, "right": null, "height": 0.0, "n_profiles": 1, "n_cells": 1, "profile_id": "CELLSET_e269199f71dac9", "common_informative_features": 24, "common_actual_records": 8, "kind": "record", "biological_ancestor_assigned": false}, {"node": 6272, "left": null, "right": null, "height": 0.0, "n_profiles": 1, "n_cells": 1, "profile_id": "CELLSET_e7ac59b3a5fe46", "common_informative_features": 25, "common_actual_records": 8, "kind": "record", "biological_ancestor_assigned": false}, {"node": 6273, "left": null, "right": null, "height": 0.0, "n_profiles": 1, "n_cells": 3, "profile_id": "CELLSET_ac0cc0c2c5e897", "common_informative_features": 13, "common_actual_records": 2, "kind": "record", "biological_ancestor_assigned": false}, {"node": 6274, "left": null, "right": null, "height": 0.0, "n_profiles": 1, "n_cells": 1, "profile_id": "CELLSET_ece8073afa4e89", "common_informative_features": 27, "common_actual_records": 9, "kind": "record", "biological_ancestor_assigned": false}, {"node": 6275, "left": null, "right": null, "height": 0.0, "n_profiles": 1, "n_cells": 1, "profile_id": "CELLSET_792f044f0ac0f8", "common_informative_features": 22, "common_actual_records": 6, "kind": "record", "biological_ancestor_assigned": false}, {"node": 6276, "left": null, "right": null, "height": 0.0, "n_profiles": 1, "n_cells": 1, "profile_id": "CELLSET_7b1dac91835493", "common_informative_features": 28, "common_actual_records": 9, "kind": "record", "biological_ancestor_assigned": false}, {"node": 6277, "left": null, "right": null, "height": 0.0, "n_profiles": 1, "n_cells": 1, "profile_id": "CELLSET_58897d945f7d66", "common_informative_features": 27, "common_actual_records": 8, "kind": "record", "biological_ancestor_assigned": false}, {"node": 6278, "left": null, "right": null, "height": 0.0, "n_profiles": 1, "n_cells": 1, "profile_id": "CELLSET_ef69eac2935c0f", "common_informative_features": 23, "common_actual_records": 7, "kind": "record", "biological_ancestor_assigned": false}, {"node": 6279, "left": null, "right": null, "height": 0.0, "n_profiles": 1, "n_cells": 1, "profile_id": "CELLSET_0094261e952065", "common_informative_features": 29, "common_actual_records": 8, "kind": "record", "biological_ancestor_assigned": false}, {"node": 6280, "left": null, "right": null, "height": 0.0, "n_profiles": 1, "n_cells": 1, "profile_id": "CELLSET_f82c3ff2d53656", "common_informative_features": 27, "common_actual_records": 8, "kind": "record", "biological_ancestor_assigned": false}, {"node": 6281, "left": null, "right": null, "height": 0.0, "n_profiles": 1, "n_cells": 1, "profile_id": "CELLSET_638479e054d884", "common_informative_features": 22, "common_actual_records": 6, "kind": "record", "biological_ancestor_assigned": false}, {"node": 6282, "left": null, "right": null, "height": 0.0, "n_profiles": 1, "n_cells": 1, "profile_id": "CELLSET_1acb476e3d71bf", "common_informative_features": 21, "common_actual_records": 5, "kind": "record", "biological_ancestor_assigned": false}, {"node": 6283, "left": null, "right": null, "height": 0.0, "n_profiles": 1, "n_cells": 1, "profile_id": "CELLSET_91b17ff79a2ede", "common_informative_features": 22, "common_actual_records": 6, "kind": "record", "biological_ancestor_assigned": false}, {"node": 6284, "left": null, "right": null, "height": 0.0, "n_profiles": 1, "n_cells": 1, "profile_id": "CELLSET_50bdef0fdfa59d", "common_informative_features": 22, "common_actual_records": 6, "kind": "record", "biological_ancestor_assigned": false}, {"node": 6285, "left": null, "right": null, "height": 0.0, "n_profiles": 1, "n_cells": 1, "profile_id": "CELLSET_415f7fab2bd15e", "common_informative_features": 26, "common_actual_records": 8, "kind": "record", "biological_ancestor_assigned": false}, {"node": 6286, "left": null, "right": null, "height": 0.0, "n_profiles": 1, "n_cells": 2, "profile_id": "CELLSET_4b17c5c2dbbb74", "common_informative_features": 22, "common_actual_records": 7, "kind": "record", "biological_ancestor_assigned": false}, {"node": 6287, "left": null, "right": null, "height": 0.0, "n_profiles": 1, "n_cells": 1, "profile_id": "CELLSET_374fb098914ed1", "common_informative_features": 30, "common_actual_records": 9, "kind": "record", "biological_ancestor_assigned": false}, {"node": 6288, "left": null, "right": null, "height": 0.0, "n_profiles": 1, "n_cells": 1, "profile_id": "CELLSET_70a1e17b927adf", "common_informative_features": 22, "common_actual_records": 6, "kind": "record", "biological_ancestor_assigned": false}, {"node": 6289, "left": null, "right": null, "height": 0.0, "n_profiles": 1, "n_cells": 1, "profile_id": "CELLSET_8a6bf50ceceae3", "common_informative_features": 21, "common_actual_records": 5, "kind": "record", "biological_ancestor_assigned": false}, {"node": 6290, "left": null, "right": null, "height": 0.0, "n_profiles": 1, "n_cells": 3, "profile_id": "CELLSET_b458d15331c4c4", "common_informative_features": 14, "common_actual_records": 3, "kind": "record", "biological_ancestor_assigned": false}, {"node": 6291, "left": null, "right": null, "height": 0.0, "n_profiles": 1, "n_cells": 1, "profile_id": "CELLSET_120ea4f2e34ba0", "common_informative_features": 28, "common_actual_records": 8, "kind": "record", "biological_ancestor_assigned": false}, {"node": 6292, "left": null, "right": null, "height": 0.0, "n_profiles": 1, "n_cells": 1, "profile_id": "CELLSET_825c59f136fabc", "common_informative_features": 22, "common_actual_records": 6, "kind": "record", "biological_ancestor_assigned": false}, {"node": 6293, "left": null, "right": null, "height": 0.0, "n_profiles": 1, "n_cells": 1, "profile_id": "CELLSET_a88e9fae3fb28f", "common_informative_features": 22, "common_actual_records": 7, "kind": "record", "biological_ancestor_assigned": false}, {"node": 6294, "left": null, "right": null, "height": 0.0, "n_profiles": 1, "n_cells": 1, "profile_id": "CELLSET_4f46159210e2af", "common_informative_features": 21, "common_actual_records": 6, "kind": "record", "biological_ancestor_assigned": false}, {"node": 6295, "left": null, "right": null, "height": 0.0, "n_profiles": 1, "n_cells": 2, "profile_id": "CELLSET_a8769f3c6af19b", "common_informative_features": 21, "common_actual_records": 6, "kind": "record", "biological_ancestor_assigned": false}, {"node": 6296, "left": null, "right": null, "height": 0.0, "n_profiles": 1, "n_cells": 4, "profile_id": "CELLSET_b6a873052797a2", "common_informative_features": 15, "common_actual_records": 4, "kind": "record", "biological_ancestor_assigned": false}, {"node": 6297, "left": null, "right": null, "height": 0.0, "n_profiles": 1, "n_cells": 1, "profile_id": "CELLSET_069265e5e1d12f", "common_informative_features": 22, "common_actual_records": 7, "kind": "record", "biological_ancestor_assigned": false}, {"node": 6298, "left": null, "right": null, "height": 0.0, "n_profiles": 1, "n_cells": 1, "profile_id": "CELLSET_b289343b452711", "common_informative_features": 18, "common_actual_records": 5, "kind": "record", "biological_ancestor_assigned": false}, {"node": 6299, "left": null, "right": null, "height": 0.0, "n_profiles": 1, "n_cells": 6, "profile_id": "CELLSET_0d78d269f89d4c", "common_informative_features": 18, "common_actual_records": 5, "kind": "record", "biological_ancestor_assigned": false}, {"node": 6300, "left": null, "right": null, "height": 0.0, "n_profiles": 1, "n_cells": 1, "profile_id": "CELLSET_eea82e02b7764e", "common_informative_features": 21, "common_actual_records": 6, "kind": "record", "biological_ancestor_assigned": false}, {"node": 6301, "left": null, "right": null, "height": 0.0, "n_profiles": 1, "n_cells": 1, "profile_id": "CELLSET_84176108bba14a", "common_informative_features": 22, "common_actual_records": 6, "kind": "record", "biological_ancestor_assigned": false}, {"node": 6302, "left": null, "right": null, "height": 0.0, "n_profiles": 1, "n_cells": 2, "profile_id": "CELLSET_ff114b85ab5256", "common_informative_features": 17, "common_actual_records": 4, "kind": "record", "biological_ancestor_assigned": false}, {"node": 6303, "left": null, "right": null, "height": 0.0, "n_profiles": 1, "n_cells": 1, "profile_id": "CELLSET_71657f1c8deb51", "common_informative_features": 20, "common_actual_records": 5, "kind": "record", "biological_ancestor_assigned": false}, {"node": 6304, "left": null, "right": null, "height": 0.0, "n_profiles": 1, "n_cells": 2, "profile_id": "CELLSET_2e58be770ad921", "common_informative_features": 14, "common_actual_records": 3, "kind": "record", "biological_ancestor_assigned": false}, {"node": 6305, "left": null, "right": null, "height": 0.0, "n_profiles": 1, "n_cells": 1, "profile_id": "CELLSET_ad0511f7e08217", "common_informative_features": 16, "common_actual_records": 3, "kind": "record", "biological_ancestor_assigned": false}, {"node": 6306, "left": null, "right": null, "height": 0.0, "n_profiles": 1, "n_cells": 1, "profile_id": "CELLSET_ba05108f53e455", "common_informative_features": 18, "common_actual_records": 2, "kind": "record", "biological_ancestor_assigned": false}, {"node": 6307, "left": null, "right": null, "height": 0.0, "n_profiles": 1, "n_cells": 1, "profile_id": "CELLSET_7daa17b85dd556", "common_informative_features": 20, "common_actual_records": 4, "kind": "record", "biological_ancestor_assigned": false}, {"node": 6308, "left": null, "right": null, "height": 0.0, "n_profiles": 1, "n_cells": 1, "profile_id": "CELLSET_fdfd81feb796eb", "common_informative_features": 21, "common_actual_records": 5, "kind": "record", "biological_ancestor_assigned": false}, {"node": 6309, "left": null, "right": null, "height": 0.0, "n_profiles": 1, "n_cells": 1, "profile_id": "CELLSET_f604324f30a0ff", "common_informative_features": 20, "common_actual_records": 4, "kind": "record", "biological_ancestor_assigned": false}, {"node": 6310, "left": null, "right": null, "height": 0.0, "n_profiles": 1, "n_cells": 1, "profile_id": "CELLSET_56e330a6fb7045", "common_informative_features": 17, "common_actual_records": 4, "kind": "record", "biological_ancestor_assigned": false}, {"node": 6311, "left": null, "right": null, "height": 0.0, "n_profiles": 1, "n_cells": 1, "profile_id": "CELLSET_282ec1f23331c1", "common_informative_features": 23, "common_actual_records": 7, "kind": "record", "biological_ancestor_assigned": false}, {"node": 6312, "left": null, "right": null, "height": 0.0, "n_profiles": 1, "n_cells": 2, "profile_id": "CELLSET_7a93ddd31377c8", "common_informative_features": 16, "common_actual_records": 3, "kind": "record", "biological_ancestor_assigned": false}, {"node": 6313, "left": null, "right": null, "height": 0.0, "n_profiles": 1, "n_cells": 1, "profile_id": "CELLSET_1e916f380140cc", "common_informative_features": 18, "common_actual_records": 5, "kind": "record", "biological_ancestor_assigned": false}, {"node": 6314, "left": null, "right": null, "height": 0.0, "n_profiles": 1, "n_cells": 1, "profile_id": "CELLSET_d2d0e2164754f4", "common_informative_features": 20, "common_actual_records": 4, "kind": "record", "biological_ancestor_assigned": false}, {"node": 6315, "left": null, "right": null, "height": 0.0, "n_profiles": 1, "n_cells": 1, "profile_id": "CELLSET_d40de2dd6a8175", "common_informative_features": 12, "common_actual_records": 3, "kind": "record", "biological_ancestor_assigned": false}, {"node": 6316, "left": null, "right": null, "height": 0.0, "n_profiles": 1, "n_cells": 1, "profile_id": "CELLSET_9b11d8cd9e8e91", "common_informative_features": 20, "common_actual_records": 4, "kind": "record", "biological_ancestor_assigned": false}, {"node": 6317, "left": null, "right": null, "height": 0.0, "n_profiles": 1, "n_cells": 7, "profile_id": "CELLSET_db61c05d5a6adf", "common_informative_features": 8, "common_actual_records": 2, "kind": "record", "biological_ancestor_assigned": false}, {"node": 6318, "left": null, "right": null, "height": 0.0, "n_profiles": 1, "n_cells": 1, "profile_id": "CELLSET_ef34630d645bc8", "common_informative_features": 21, "common_actual_records": 5, "kind": "record", "biological_ancestor_assigned": false}, {"node": 6319, "left": null, "right": null, "height": 0.0, "n_profiles": 1, "n_cells": 1, "profile_id": "CELLSET_be0e25c4f8d73a", "common_informative_features": 20, "common_actual_records": 5, "kind": "record", "biological_ancestor_assigned": false}, {"node": 6320, "left": null, "right": null, "height": 0.0, "n_profiles": 1, "n_cells": 1, "profile_id": "CELLSET_00067b6fee4962", "common_informative_features": 19, "common_actual_records": 4, "kind": "record", "biological_ancestor_assigned": false}, {"node": 6321, "left": null, "right": null, "height": 0.0, "n_profiles": 1, "n_cells": 6, "profile_id": "CELLSET_cc954e1d00f2b2", "common_informative_features": 9, "common_actual_records": 3, "kind": "record", "biological_ancestor_assigned": false}, {"node": 6322, "left": null, "right": null, "height": 0.0, "n_profiles": 1, "n_cells": 1, "profile_id": "CELLSET_6e137b2ab88a2a", "common_informative_features": 17, "common_actual_records": 4, "kind": "record", "biological_ancestor_assigned": false}, {"node": 6323, "left": null, "right": null, "height": 0.0, "n_profiles": 1, "n_cells": 1, "profile_id": "CELLSET_2b4debcda04849", "common_informative_features": 18, "common_actual_records": 5, "kind": "record", "biological_ancestor_assigned": false}, {"node": 6324, "left": null, "right": null, "height": 0.0, "n_profiles": 1, "n_cells": 2, "profile_id": "CELLSET_dead0ae573b497", "common_informative_features": 18, "common_actual_records": 5, "kind": "record", "biological_ancestor_assigned": false}, {"node": 6325, "left": null, "right": null, "height": 0.0, "n_profiles": 1, "n_cells": 2, "profile_id": "CELLSET_55455121673390", "common_informative_features": 17, "common_actual_records": 4, "kind": "record", "biological_ancestor_assigned": false}, {"node": 6326, "left": null, "right": null, "height": 0.0, "n_profiles": 1, "n_cells": 1, "profile_id": "CELLSET_3c93dcb4021962", "common_informative_features": 20, "common_actual_records": 5, "kind": "record", "biological_ancestor_assigned": false}, {"node": 6327, "left": null, "right": null, "height": 0.0, "n_profiles": 1, "n_cells": 12, "profile_id": "CELLSET_086aa3fa344dd8", "common_informative_features": 17, "common_actual_records": 4, "kind": "record", "biological_ancestor_assigned": false}, {"node": 6328, "left": null, "right": null, "height": 0.0, "n_profiles": 1, "n_cells": 1, "profile_id": "CELLSET_1c5a572095388a", "common_informative_features": 17, "common_actual_records": 4, "kind": "record", "biological_ancestor_assigned": false}, {"node": 6329, "left": null, "right": null, "height": 0.0, "n_profiles": 1, "n_cells": 1, "profile_id": "CELLSET_0f9578611e28ef", "common_informative_features": 18, "common_actual_records": 5, "kind": "record", "biological_ancestor_assigned": false}, {"node": 6330, "left": null, "right": null, "height": 0.0, "n_profiles": 1, "n_cells": 2, "profile_id": "CELLSET_1e3c9efb42ab84", "common_informative_features": 20, "common_actual_records": 5, "kind": "record", "biological_ancestor_assigned": false}, {"node": 6331, "left": null, "right": null, "height": 0.0, "n_profiles": 1, "n_cells": 1, "profile_id": "CELLSET_cb773a0119ab3c", "common_informative_features": 8, "common_actual_records": 2, "kind": "record", "biological_ancestor_assigned": false}, {"node": 6332, "left": null, "right": null, "height": 0.0, "n_profiles": 1, "n_cells": 10, "profile_id": "CELLSET_065b38270ca30c", "common_informative_features": 16, "common_actual_records": 3, "kind": "record", "biological_ancestor_assigned": false}, {"node": 6333, "left": null, "right": null, "height": 0.0, "n_profiles": 1, "n_cells": 1, "profile_id": "CELLSET_414eb16e54ed21", "common_informative_features": 19, "common_actual_records": 4, "kind": "record", "biological_ancestor_assigned": false}, {"node": 6334, "left": null, "right": null, "height": 0.0, "n_profiles": 1, "n_cells": 1, "profile_id": "CELLSET_8d65ad3de422f0", "common_informative_features": 11, "common_actual_records": 3, "kind": "record", "biological_ancestor_assigned": false}, {"node": 6335, "left": null, "right": null, "height": 0.0, "n_profiles": 1, "n_cells": 1, "profile_id": "CELLSET_1f77001ef8a17f", "common_informative_features": 7, "common_actual_records": 1, "kind": "record", "biological_ancestor_assigned": false}, {"node": 6336, "left": null, "right": null, "height": 0.0, "n_profiles": 1, "n_cells": 2, "profile_id": "CELLSET_aa3a5e56fc434d", "common_informative_features": 15, "common_actual_records": 2, "kind": "record", "biological_ancestor_assigned": false}, {"node": 6337, "left": null, "right": null, "height": 0.0, "n_profiles": 1, "n_cells": 1, "profile_id": "CELLSET_e2285c547fc86d", "common_informative_features": 25, "common_actual_records": 7, "kind": "record", "biological_ancestor_assigned": false}, {"node": 6338, "left": null, "right": null, "height": 0.0, "n_profiles": 1, "n_cells": 1, "profile_id": "CELLSET_3b4db13cc14cb2", "common_informative_features": 14, "common_actual_records": 2, "kind": "record", "biological_ancestor_assigned": false}, {"node": 6339, "left": null, "right": null, "height": 0.0, "n_profiles": 1, "n_cells": 1, "profile_id": "CELLSET_757c72b11360b5", "common_informative_features": 19, "common_actual_records": 5, "kind": "record", "biological_ancestor_assigned": false}, {"node": 6340, "left": null, "right": null, "height": 0.0, "n_profiles": 1, "n_cells": 1, "profile_id": "CELLSET_73169178d411a1", "common_informative_features": 24, "common_actual_records": 8, "kind": "record", "biological_ancestor_assigned": false}, {"node": 6341, "left": null, "right": null, "height": 0.0, "n_profiles": 1, "n_cells": 1, "profile_id": "CELLSET_da57d39e256285", "common_informative_features": 23, "common_actual_records": 5, "kind": "record", "biological_ancestor_assigned": false}, {"node": 6342, "left": null, "right": null, "height": 0.0, "n_profiles": 1, "n_cells": 1, "profile_id": "CELLSET_8449ab43d8af22", "common_informative_features": 26, "common_actual_records": 9, "kind": "record", "biological_ancestor_assigned": false}, {"node": 6343, "left": null, "right": null, "height": 0.0, "n_profiles": 1, "n_cells": 1, "profile_id": "CELLSET_752f12b420722c", "common_informative_features": 20, "common_actual_records": 6, "kind": "record", "biological_ancestor_assigned": false}, {"node": 6344, "left": null, "right": null, "height": 0.0, "n_profiles": 1, "n_cells": 1, "profile_id": "CELLSET_67ea84ffd069dc", "common_informative_features": 18, "common_actual_records": 4, "kind": "record", "biological_ancestor_assigned": false}, {"node": 6345, "left": null, "right": null, "height": 0.0, "n_profiles": 1, "n_cells": 1, "profile_id": "CELLSET_7f1a2575486c39", "common_informative_features": 18, "common_actual_records": 5, "kind": "record", "biological_ancestor_assigned": false}, {"node": 6346, "left": null, "right": null, "height": 0.0, "n_profiles": 1, "n_cells": 1, "profile_id": "CELLSET_31e2b8c22ffd31", "common_informative_features": 18, "common_actual_records": 5, "kind": "record", "biological_ancestor_assigned": false}, {"node": 6347, "left": null, "right": null, "height": 0.0, "n_profiles": 1, "n_cells": 1, "profile_id": "CELLSET_99107f037c5e62", "common_informative_features": 21, "common_actual_records": 4, "kind": "record", "biological_ancestor_assigned": false}, {"node": 6348, "left": null, "right": null, "height": 0.0, "n_profiles": 1, "n_cells": 1, "profile_id": "CELLSET_e6c6b9f708775f", "common_informative_features": 21, "common_actual_records": 6, "kind": "record", "biological_ancestor_assigned": false}, {"node": 6349, "left": null, "right": null, "height": 0.0, "n_profiles": 1, "n_cells": 61, "profile_id": "CELLSET_6620270550aa9a", "common_informative_features": 0, "common_actual_records": 0, "kind": "unresolved", "biological_ancestor_assigned": false}, {"node": 6350, "left": null, "right": null, "height": 0.0, "n_profiles": 1, "n_cells": 1, "profile_id": "CELLSET_0bef16edac3f1a", "common_informative_features": 15, "common_actual_records": 3, "kind": "record", "biological_ancestor_assigned": false}, {"node": 6351, "left": null, "right": null, "height": 0.0, "n_profiles": 1, "n_cells": 1, "profile_id": "CELLSET_0d8227c9ad4188", "common_informative_features": 19, "common_actual_records": 6, "kind": "record", "biological_ancestor_assigned": false}, {"node": 6352, "left": null, "right": null, "height": 0.0, "n_profiles": 1, "n_cells": 1, "profile_id": "CELLSET_e3b943faca8306", "common_informative_features": 17, "common_actual_records": 4, "kind": "record", "biological_ancestor_assigned": false}, {"node": 6353, "left": null, "right": null, "height": 0.0, "n_profiles": 1, "n_cells": 1, "profile_id": "CELLSET_67365d8b789527", "common_informative_features": 4, "common_actual_records": 1, "kind": "record", "biological_ancestor_assigned": false}, {"node": 6354, "left": null, "right": null, "height": 0.0, "n_profiles": 1, "n_cells": 1, "profile_id": "CELLSET_53d49e5c7fab0e", "common_informative_features": 30, "common_actual_records": 9, "kind": "record", "biological_ancestor_assigned": false}, {"node": 6355, "left": null, "right": null, "height": 0.0, "n_profiles": 1, "n_cells": 1, "profile_id": "CELLSET_069b9cc30c27a5", "common_informative_features": 31, "common_actual_records": 9, "kind": "record", "biological_ancestor_assigned": false}, {"node": 6356, "left": null, "right": null, "height": 0.0, "n_profiles": 1, "n_cells": 1, "profile_id": "CELLSET_231c763b2af1ab", "common_informative_features": 25, "common_actual_records": 7, "kind": "record", "biological_ancestor_assigned": false}, {"node": 6357, "left": null, "right": null, "height": 0.0, "n_profiles": 1, "n_cells": 1, "profile_id": "CELLSET_b9743a91e8369a", "common_informative_features": 28, "common_actual_records": 10, "kind": "record", "biological_ancestor_assigned": false}, {"node": 6358, "left": null, "right": null, "height": 0.0, "n_profiles": 1, "n_cells": 1, "profile_id": "CELLSET_7b0033794de3c0", "common_informative_features": 22, "common_actual_records": 8, "kind": "record", "biological_ancestor_assigned": false}, {"node": 6359, "left": null, "right": null, "height": 0.0, "n_profiles": 1, "n_cells": 1, "profile_id": "CELLSET_0642386f6e764f", "common_informative_features": 26, "common_actual_records": 8, "kind": "record", "biological_ancestor_assigned": false}, {"node": 6360, "left": null, "right": null, "height": 0.0, "n_profiles": 1, "n_cells": 1, "profile_id": "CELLSET_a34d89278cbcf6", "common_informative_features": 21, "common_actual_records": 6, "kind": "record", "biological_ancestor_assigned": false}, {"node": 6361, "left": null, "right": null, "height": 0.0, "n_profiles": 1, "n_cells": 1, "profile_id": "CELLSET_c522436323af6b", "common_informative_features": 27, "common_actual_records": 8, "kind": "record", "biological_ancestor_assigned": false}, {"node": 6362, "left": null, "right": null, "height": 0.0, "n_profiles": 1, "n_cells": 1, "profile_id": "CELLSET_00b7ff21b6296e", "common_informative_features": 21, "common_actual_records": 6, "kind": "record", "biological_ancestor_assigned": false}, {"node": 6363, "left": null, "right": null, "height": 0.0, "n_profiles": 1, "n_cells": 1, "profile_id": "CELLSET_257e695218b2b9", "common_informative_features": 20, "common_actual_records": 5, "kind": "record", "biological_ancestor_assigned": false}, {"node": 6364, "left": null, "right": null, "height": 0.0, "n_profiles": 1, "n_cells": 1, "profile_id": "CELLSET_b516e4ac9872a5", "common_informative_features": 20, "common_actual_records": 7, "kind": "record", "biological_ancestor_assigned": false}, {"node": 6365, "left": null, "right": null, "height": 0.0, "n_profiles": 1, "n_cells": 1, "profile_id": "CELLSET_bf0825913db69e", "common_informative_features": 29, "common_actual_records": 10, "kind": "record", "biological_ancestor_assigned": false}, {"node": 6366, "left": null, "right": null, "height": 0.0, "n_profiles": 1, "n_cells": 1, "profile_id": "CELLSET_0cbdaf0ef92c7a", "common_informative_features": 26, "common_actual_records": 10, "kind": "record", "biological_ancestor_assigned": false}, {"node": 6367, "left": null, "right": null, "height": 0.0, "n_profiles": 1, "n_cells": 1, "profile_id": "CELLSET_5132ed72326bc9", "common_informative_features": 16, "common_actual_records": 5, "kind": "record", "biological_ancestor_assigned": false}, {"node": 6368, "left": null, "right": null, "height": 0.0, "n_profiles": 1, "n_cells": 1, "profile_id": "CELLSET_195b2d8edef2c9", "common_informative_features": 27, "common_actual_records": 10, "kind": "record", "biological_ancestor_assigned": false}, {"node": 6369, "left": null, "right": null, "height": 0.0, "n_profiles": 1, "n_cells": 1, "profile_id": "CELLSET_bc39f97257994b", "common_informative_features": 19, "common_actual_records": 6, "kind": "record", "biological_ancestor_assigned": false}, {"node": 6370, "left": null, "right": null, "height": 0.0, "n_profiles": 1, "n_cells": 1, "profile_id": "CELLSET_431574d7b20d40", "common_informative_features": 29, "common_actual_records": 11, "kind": "record", "biological_ancestor_assigned": false}, {"node": 6371, "left": null, "right": null, "height": 0.0, "n_profiles": 1, "n_cells": 1, "profile_id": "CELLSET_2eb77a35218b1d", "common_informative_features": 23, "common_actual_records": 7, "kind": "record", "biological_ancestor_assigned": false}, {"node": 6372, "left": null, "right": null, "height": 0.0, "n_profiles": 1, "n_cells": 1, "profile_id": "CELLSET_b4919837ba282c", "common_informative_features": 26, "common_actual_records": 8, "kind": "record", "biological_ancestor_assigned": false}, {"node": 6373, "left": null, "right": null, "height": 0.0, "n_profiles": 1, "n_cells": 1, "profile_id": "CELLSET_236724500f76bb", "common_informative_features": 26, "common_actual_records": 8, "kind": "record", "biological_ancestor_assigned": false}, {"node": 6374, "left": null, "right": null, "height": 0.0, "n_profiles": 1, "n_cells": 1, "profile_id": "CELLSET_7c2f5861f2201a", "common_informative_features": 16, "common_actual_records": 5, "kind": "record", "biological_ancestor_assigned": false}, {"node": 6375, "left": null, "right": null, "height": 0.0, "n_profiles": 1, "n_cells": 1, "profile_id": "CELLSET_80b1bb0813a9cf", "common_informative_features": 22, "common_actual_records": 8, "kind": "record", "biological_ancestor_assigned": false}, {"node": 6376, "left": null, "right": null, "height": 0.0, "n_profiles": 1, "n_cells": 1, "profile_id": "CELLSET_9e945535fb6a84", "common_informative_features": 19, "common_actual_records": 6, "kind": "record", "biological_ancestor_assigned": false}, {"node": 6377, "left": null, "right": null, "height": 0.0, "n_profiles": 1, "n_cells": 1, "profile_id": "CELLSET_7cf5dde4113104", "common_informative_features": 27, "common_actual_records": 8, "kind": "record", "biological_ancestor_assigned": false}, {"node": 6378, "left": null, "right": null, "height": 0.0, "n_profiles": 1, "n_cells": 1, "profile_id": "CELLSET_a2401c69cbab16", "common_informative_features": 23, "common_actual_records": 7, "kind": "record", "biological_ancestor_assigned": false}, {"node": 6379, "left": null, "right": null, "height": 0.0, "n_profiles": 1, "n_cells": 1, "profile_id": "CELLSET_7e47ca0c6eb30e", "common_informative_features": 25, "common_actual_records": 7, "kind": "record", "biological_ancestor_assigned": false}, {"node": 6380, "left": null, "right": null, "height": 0.0, "n_profiles": 1, "n_cells": 1, "profile_id": "CELLSET_20013242a20830", "common_informative_features": 26, "common_actual_records": 8, "kind": "record", "biological_ancestor_assigned": false}, {"node": 6381, "left": null, "right": null, "height": 0.0, "n_profiles": 1, "n_cells": 2, "profile_id": "CELLSET_8b9edcc3975c2a", "common_informative_features": 21, "common_actual_records": 6, "kind": "record", "biological_ancestor_assigned": false}, {"node": 6382, "left": null, "right": null, "height": 0.0, "n_profiles": 1, "n_cells": 1, "profile_id": "CELLSET_7d758f009bec7d", "common_informative_features": 21, "common_actual_records": 6, "kind": "record", "biological_ancestor_assigned": false}, {"node": 6383, "left": null, "right": null, "height": 0.0, "n_profiles": 1, "n_cells": 1, "profile_id": "CELLSET_6b3a245b5c2157", "common_informative_features": 19, "common_actual_records": 6, "kind": "record", "biological_ancestor_assigned": false}, {"node": 6384, "left": null, "right": null, "height": 0.0, "n_profiles": 1, "n_cells": 1, "profile_id": "CELLSET_db1d69424a0ed6", "common_informative_features": 22, "common_actual_records": 7, "kind": "record", "biological_ancestor_assigned": false}, {"node": 6385, "left": null, "right": null, "height": 0.0, "n_profiles": 1, "n_cells": 1, "profile_id": "CELLSET_4fbd9d33ea929d", "common_informative_features": 21, "common_actual_records": 6, "kind": "record", "biological_ancestor_assigned": false}, {"node": 6386, "left": null, "right": null, "height": 0.0, "n_profiles": 1, "n_cells": 1, "profile_id": "CELLSET_280d8a1beffab2", "common_informative_features": 18, "common_actual_records": 5, "kind": "record", "biological_ancestor_assigned": false}, {"node": 6387, "left": null, "right": null, "height": 0.0, "n_profiles": 1, "n_cells": 1, "profile_id": "CELLSET_a5f74e532130ef", "common_informative_features": 28, "common_actual_records": 9, "kind": "record", "biological_ancestor_assigned": false}, {"node": 6388, "left": null, "right": null, "height": 0.0, "n_profiles": 1, "n_cells": 1, "profile_id": "CELLSET_c4ce926122e44c", "common_informative_features": 28, "common_actual_records": 8, "kind": "record", "biological_ancestor_assigned": false}, {"node": 6389, "left": null, "right": null, "height": 0.0, "n_profiles": 1, "n_cells": 1, "profile_id": "CELLSET_1112b603104d02", "common_informative_features": 20, "common_actual_records": 7, "kind": "record", "biological_ancestor_assigned": false}, {"node": 6390, "left": null, "right": null, "height": 0.0, "n_profiles": 1, "n_cells": 1, "profile_id": "CELLSET_76585ba065053f", "common_informative_features": 22, "common_actual_records": 7, "kind": "record", "biological_ancestor_assigned": false}, {"node": 6391, "left": null, "right": null, "height": 0.0, "n_profiles": 1, "n_cells": 1, "profile_id": "CELLSET_875c13e6de48bc", "common_informative_features": 15, "common_actual_records": 4, "kind": "record", "biological_ancestor_assigned": false}, {"node": 6392, "left": null, "right": null, "height": 0.0, "n_profiles": 1, "n_cells": 1, "profile_id": "CELLSET_b591ed3cb077b7", "common_informative_features": 18, "common_actual_records": 5, "kind": "record", "biological_ancestor_assigned": false}, {"node": 6393, "left": null, "right": null, "height": 0.0, "n_profiles": 1, "n_cells": 1, "profile_id": "CELLSET_78f20a771737a3", "common_informative_features": 22, "common_actual_records": 6, "kind": "record", "biological_ancestor_assigned": false}, {"node": 6394, "left": null, "right": null, "height": 0.0, "n_profiles": 1, "n_cells": 1, "profile_id": "CELLSET_ef12c5c96df529", "common_informative_features": 19, "common_actual_records": 6, "kind": "record", "biological_ancestor_assigned": false}, {"node": 6395, "left": null, "right": null, "height": 0.0, "n_profiles": 1, "n_cells": 1, "profile_id": "CELLSET_84fea7e4a4fc5c", "common_informative_features": 21, "common_actual_records": 5, "kind": "record", "biological_ancestor_assigned": false}, {"node": 6396, "left": null, "right": null, "height": 0.0, "n_profiles": 1, "n_cells": 1, "profile_id": "CELLSET_2fb4c01965af56", "common_informative_features": 12, "common_actual_records": 3, "kind": "record", "biological_ancestor_assigned": false}, {"node": 6397, "left": null, "right": null, "height": 0.0, "n_profiles": 1, "n_cells": 1, "profile_id": "CELLSET_40ea084932fe43", "common_informative_features": 14, "common_actual_records": 3, "kind": "record", "biological_ancestor_assigned": false}, {"node": 6398, "left": null, "right": null, "height": 0.0, "n_profiles": 1, "n_cells": 1, "profile_id": "CELLSET_55bb2a5a78a0e0", "common_informative_features": 11, "common_actual_records": 2, "kind": "record", "biological_ancestor_assigned": false}, {"node": 6399, "left": null, "right": null, "height": 0.0, "n_profiles": 1, "n_cells": 1, "profile_id": "CELLSET_7b64fc8cd705ad", "common_informative_features": 12, "common_actual_records": 3, "kind": "record", "biological_ancestor_assigned": false}, {"node": 6400, "left": null, "right": null, "height": 0.0, "n_profiles": 1, "n_cells": 2, "profile_id": "CELLSET_0fc96eed500b49", "common_informative_features": 12, "common_actual_records": 3, "kind": "record", "biological_ancestor_assigned": false}, {"node": 6401, "left": null, "right": null, "height": 0.0, "n_profiles": 1, "n_cells": 1, "profile_id": "CELLSET_4aaaf196ac9c05", "common_informative_features": 17, "common_actual_records": 4, "kind": "record", "biological_ancestor_assigned": false}, {"node": 6402, "left": null, "right": null, "height": 0.0, "n_profiles": 1, "n_cells": 4, "profile_id": "CELLSET_5f7d9e8f50ce77", "common_informative_features": 17, "common_actual_records": 4, "kind": "record", "biological_ancestor_assigned": false}, {"node": 6403, "left": null, "right": null, "height": 0.0, "n_profiles": 1, "n_cells": 1, "profile_id": "CELLSET_9cae7e699aef4e", "common_informative_features": 20, "common_actual_records": 5, "kind": "record", "biological_ancestor_assigned": false}, {"node": 6404, "left": null, "right": null, "height": 0.0, "n_profiles": 1, "n_cells": 1, "profile_id": "CELLSET_7e27a22891c312", "common_informative_features": 15, "common_actual_records": 4, "kind": "record", "biological_ancestor_assigned": false}, {"node": 6405, "left": null, "right": null, "height": 0.0, "n_profiles": 1, "n_cells": 1, "profile_id": "CELLSET_eae00867a48a3a", "common_informative_features": 21, "common_actual_records": 5, "kind": "record", "biological_ancestor_assigned": false}, {"node": 6406, "left": null, "right": null, "height": 0.0, "n_profiles": 1, "n_cells": 1, "profile_id": "CELLSET_9da948bba0c0ae", "common_informative_features": 16, "common_actual_records": 3, "kind": "record", "biological_ancestor_assigned": false}, {"node": 6407, "left": null, "right": null, "height": 0.0, "n_profiles": 1, "n_cells": 1, "profile_id": "CELLSET_7c09117f2c67c5", "common_informative_features": 8, "common_actual_records": 2, "kind": "record", "biological_ancestor_assigned": false}, {"node": 6408, "left": null, "right": null, "height": 0.0, "n_profiles": 1, "n_cells": 1, "profile_id": "CELLSET_c1c8cb411392b6", "common_informative_features": 8, "common_actual_records": 2, "kind": "record", "biological_ancestor_assigned": false}, {"node": 6409, "left": null, "right": null, "height": 0.0, "n_profiles": 1, "n_cells": 1, "profile_id": "CELLSET_dc5ec20e10762b", "common_informative_features": 14, "common_actual_records": 3, "kind": "record", "biological_ancestor_assigned": false}, {"node": 6410, "left": null, "right": null, "height": 0.0, "n_profiles": 1, "n_cells": 1, "profile_id": "CELLSET_26a153c84595a2", "common_informative_features": 26, "common_actual_records": 8, "kind": "record", "biological_ancestor_assigned": false}, {"node": 6411, "left": null, "right": null, "height": 0.0, "n_profiles": 1, "n_cells": 1, "profile_id": "CELLSET_6b55fb470d0c8a", "common_informative_features": 22, "common_actual_records": 7, "kind": "record", "biological_ancestor_assigned": false}, {"node": 6412, "left": null, "right": null, "height": 0.0, "n_profiles": 1, "n_cells": 1, "profile_id": "CELLSET_1aca0046affdaf", "common_informative_features": 36, "common_actual_records": 10, "kind": "record", "biological_ancestor_assigned": false}, {"node": 6413, "left": null, "right": null, "height": 0.0, "n_profiles": 1, "n_cells": 1, "profile_id": "CELLSET_1b111074c1cdda", "common_informative_features": 28, "common_actual_records": 8, "kind": "record", "biological_ancestor_assigned": false}, {"node": 6414, "left": null, "right": null, "height": 0.0, "n_profiles": 1, "n_cells": 1, "profile_id": "CELLSET_9b8c29ff8a77a6", "common_informative_features": 19, "common_actual_records": 5, "kind": "record", "biological_ancestor_assigned": false}, {"node": 6415, "left": null, "right": null, "height": 0.0, "n_profiles": 1, "n_cells": 1, "profile_id": "CELLSET_739a83c2bc8159", "common_informative_features": 20, "common_actual_records": 4, "kind": "record", "biological_ancestor_assigned": false}, {"node": 6416, "left": null, "right": null, "height": 0.0, "n_profiles": 1, "n_cells": 1, "profile_id": "CELLSET_df7b5701165cd3", "common_informative_features": 21, "common_actual_records": 5, "kind": "record", "biological_ancestor_assigned": false}, {"node": 6417, "left": null, "right": null, "height": 0.0, "n_profiles": 1, "n_cells": 1, "profile_id": "CELLSET_c3a5e465dc5198", "common_informative_features": 20, "common_actual_records": 4, "kind": "record", "biological_ancestor_assigned": false}, {"node": 6418, "left": null, "right": null, "height": 0.0, "n_profiles": 1, "n_cells": 1, "profile_id": "CELLSET_8996d91bd29fb8", "common_informative_features": 18, "common_actual_records": 4, "kind": "record", "biological_ancestor_assigned": false}, {"node": 6419, "left": null, "right": null, "height": 0.0, "n_profiles": 1, "n_cells": 1, "profile_id": "CELLSET_f04282af310a7d", "common_informative_features": 29, "common_actual_records": 8, "kind": "record", "biological_ancestor_assigned": false}, {"node": 6420, "left": null, "right": null, "height": 0.0, "n_profiles": 1, "n_cells": 1, "profile_id": "CELLSET_a4c4d7da5f7a68", "common_informative_features": 21, "common_actual_records": 4, "kind": "record", "biological_ancestor_assigned": false}, {"node": 6421, "left": null, "right": null, "height": 0.0, "n_profiles": 1, "n_cells": 1, "profile_id": "CELLSET_5e8fb62e31e8d0", "common_informative_features": 20, "common_actual_records": 4, "kind": "record", "biological_ancestor_assigned": false}, {"node": 6422, "left": null, "right": null, "height": 0.0, "n_profiles": 1, "n_cells": 1, "profile_id": "CELLSET_b1c8448eb6d181", "common_informative_features": 21, "common_actual_records": 3, "kind": "record", "biological_ancestor_assigned": false}, {"node": 6423, "left": null, "right": null, "height": 0.0, "n_profiles": 1, "n_cells": 1, "profile_id": "CELLSET_c32ebf373c8f28", "common_informative_features": 13, "common_actual_records": 2, "kind": "record", "biological_ancestor_assigned": false}, {"node": 6424, "left": null, "right": null, "height": 0.0, "n_profiles": 1, "n_cells": 1, "profile_id": "CELLSET_eef16c2316702c", "common_informative_features": 26, "common_actual_records": 7, "kind": "record", "biological_ancestor_assigned": false}, {"node": 6425, "left": null, "right": null, "height": 0.0, "n_profiles": 1, "n_cells": 1, "profile_id": "CELLSET_ebae487878496d", "common_informative_features": 33, "common_actual_records": 12, "kind": "record", "biological_ancestor_assigned": false}, {"node": 6426, "left": null, "right": null, "height": 0.0, "n_profiles": 1, "n_cells": 1, "profile_id": "CELLSET_754cd42d668255", "common_informative_features": 23, "common_actual_records": 7, "kind": "record", "biological_ancestor_assigned": false}, {"node": 6427, "left": null, "right": null, "height": 0.0, "n_profiles": 1, "n_cells": 1, "profile_id": "CELLSET_71efe957e7354f", "common_informative_features": 22, "common_actual_records": 9, "kind": "record", "biological_ancestor_assigned": false}, {"node": 6428, "left": null, "right": null, "height": 0.0, "n_profiles": 1, "n_cells": 1, "profile_id": "CELLSET_886487db5177bd", "common_informative_features": 35, "common_actual_records": 11, "kind": "record", "biological_ancestor_assigned": false}, {"node": 6429, "left": null, "right": null, "height": 0.0, "n_profiles": 1, "n_cells": 1, "profile_id": "CELLSET_b51a9bab77b30e", "common_informative_features": 25, "common_actual_records": 7, "kind": "record", "biological_ancestor_assigned": false}, {"node": 6430, "left": null, "right": null, "height": 0.0, "n_profiles": 1, "n_cells": 1, "profile_id": "CELLSET_07e1958903651a", "common_informative_features": 18, "common_actual_records": 5, "kind": "record", "biological_ancestor_assigned": false}, {"node": 6431, "left": null, "right": null, "height": 0.0, "n_profiles": 1, "n_cells": 1, "profile_id": "CELLSET_cf93099febd5a0", "common_informative_features": 33, "common_actual_records": 10, "kind": "record", "biological_ancestor_assigned": false}, {"node": 6432, "left": null, "right": null, "height": 0.0, "n_profiles": 1, "n_cells": 1, "profile_id": "CELLSET_4749ec6d070091", "common_informative_features": 29, "common_actual_records": 9, "kind": "record", "biological_ancestor_assigned": false}, {"node": 6433, "left": null, "right": null, "height": 0.0, "n_profiles": 1, "n_cells": 1, "profile_id": "CELLSET_a1cf126277f0a3", "common_informative_features": 31, "common_actual_records": 8, "kind": "record", "biological_ancestor_assigned": false}, {"node": 6434, "left": null, "right": null, "height": 0.0, "n_profiles": 1, "n_cells": 1, "profile_id": "CELLSET_d74ddeeb3beafb", "common_informative_features": 23, "common_actual_records": 7, "kind": "record", "biological_ancestor_assigned": false}, {"node": 6435, "left": null, "right": null, "height": 0.0, "n_profiles": 1, "n_cells": 1, "profile_id": "CELLSET_d98f3cfb3064d9", "common_informative_features": 26, "common_actual_records": 8, "kind": "record", "biological_ancestor_assigned": false}, {"node": 6436, "left": null, "right": null, "height": 0.0, "n_profiles": 1, "n_cells": 1, "profile_id": "CELLSET_f02b1c3f6e38e8", "common_informative_features": 23, "common_actual_records": 7, "kind": "record", "biological_ancestor_assigned": false}, {"node": 6437, "left": null, "right": null, "height": 0.0, "n_profiles": 1, "n_cells": 1, "profile_id": "CELLSET_49c747575dec15", "common_informative_features": 26, "common_actual_records": 8, "kind": "record", "biological_ancestor_assigned": false}, {"node": 6438, "left": null, "right": null, "height": 0.0, "n_profiles": 1, "n_cells": 1, "profile_id": "CELLSET_d932266a5dbf72", "common_informative_features": 27, "common_actual_records": 9, "kind": "record", "biological_ancestor_assigned": false}, {"node": 6439, "left": null, "right": null, "height": 0.0, "n_profiles": 1, "n_cells": 1, "profile_id": "CELLSET_74662bd0cc3021", "common_informative_features": 24, "common_actual_records": 8, "kind": "record", "biological_ancestor_assigned": false}, {"node": 6440, "left": null, "right": null, "height": 0.0, "n_profiles": 1, "n_cells": 2, "profile_id": "CELLSET_affa86d1d71422", "common_informative_features": 15, "common_actual_records": 4, "kind": "record", "biological_ancestor_assigned": false}, {"node": 6441, "left": null, "right": null, "height": 0.0, "n_profiles": 1, "n_cells": 1, "profile_id": "CELLSET_0fbe1002453579", "common_informative_features": 19, "common_actual_records": 6, "kind": "record", "biological_ancestor_assigned": false}, {"node": 6442, "left": null, "right": null, "height": 0.0, "n_profiles": 1, "n_cells": 1, "profile_id": "CELLSET_8a69ff51d4580b", "common_informative_features": 19, "common_actual_records": 6, "kind": "record", "biological_ancestor_assigned": false}, {"node": 6443, "left": null, "right": null, "height": 0.0, "n_profiles": 1, "n_cells": 1, "profile_id": "CELLSET_5693e5372adaf5", "common_informative_features": 23, "common_actual_records": 7, "kind": "record", "biological_ancestor_assigned": false}, {"node": 6444, "left": null, "right": null, "height": 0.0, "n_profiles": 1, "n_cells": 1, "profile_id": "CELLSET_76fbeb53de7dcf", "common_informative_features": 18, "common_actual_records": 5, "kind": "record", "biological_ancestor_assigned": false}, {"node": 6445, "left": null, "right": null, "height": 0.0, "n_profiles": 1, "n_cells": 1, "profile_id": "CELLSET_b8940d0a874221", "common_informative_features": 19, "common_actual_records": 6, "kind": "record", "biological_ancestor_assigned": false}, {"node": 6446, "left": null, "right": null, "height": 0.0, "n_profiles": 1, "n_cells": 2, "profile_id": "CELLSET_545fd3b01a7d0c", "common_informative_features": 18, "common_actual_records": 5, "kind": "record", "biological_ancestor_assigned": false}, {"node": 6447, "left": null, "right": null, "height": 0.0, "n_profiles": 1, "n_cells": 1, "profile_id": "CELLSET_ef338b4850fffc", "common_informative_features": 21, "common_actual_records": 6, "kind": "record", "biological_ancestor_assigned": false}, {"node": 6448, "left": null, "right": null, "height": 0.0, "n_profiles": 1, "n_cells": 1, "profile_id": "CELLSET_c7cff6d5aeb524", "common_informative_features": 22, "common_actual_records": 7, "kind": "record", "biological_ancestor_assigned": false}, {"node": 6449, "left": null, "right": null, "height": 0.0, "n_profiles": 1, "n_cells": 1, "profile_id": "CELLSET_b708b88185fb12", "common_informative_features": 18, "common_actual_records": 5, "kind": "record", "biological_ancestor_assigned": false}, {"node": 6450, "left": null, "right": null, "height": 0.0, "n_profiles": 1, "n_cells": 1, "profile_id": "CELLSET_4e21920b53c7e2", "common_informative_features": 11, "common_actual_records": 3, "kind": "record", "biological_ancestor_assigned": false}, {"node": 6451, "left": null, "right": null, "height": 0.0, "n_profiles": 1, "n_cells": 1, "profile_id": "CELLSET_63e9bd5055d2c7", "common_informative_features": 14, "common_actual_records": 3, "kind": "record", "biological_ancestor_assigned": false}, {"node": 6452, "left": null, "right": null, "height": 0.0, "n_profiles": 1, "n_cells": 1, "profile_id": "CELLSET_36ed77055a6f71", "common_informative_features": 21, "common_actual_records": 5, "kind": "record", "biological_ancestor_assigned": false}, {"node": 6453, "left": null, "right": null, "height": 0.0, "n_profiles": 1, "n_cells": 1, "profile_id": "CELLSET_76542465fc55da", "common_informative_features": 18, "common_actual_records": 5, "kind": "record", "biological_ancestor_assigned": false}, {"node": 6454, "left": null, "right": null, "height": 0.0, "n_profiles": 1, "n_cells": 1, "profile_id": "CELLSET_b4a6f6d8845e08", "common_informative_features": 28, "common_actual_records": 9, "kind": "record", "biological_ancestor_assigned": false}, {"node": 6455, "left": null, "right": null, "height": 0.0, "n_profiles": 1, "n_cells": 1, "profile_id": "CELLSET_a66b3a5abbe854", "common_informative_features": 23, "common_actual_records": 8, "kind": "record", "biological_ancestor_assigned": false}, {"node": 6456, "left": null, "right": null, "height": 0.0, "n_profiles": 1, "n_cells": 1, "profile_id": "CELLSET_9af6acb669aeff", "common_informative_features": 18, "common_actual_records": 5, "kind": "record", "biological_ancestor_assigned": false}, {"node": 6457, "left": null, "right": null, "height": 0.0, "n_profiles": 1, "n_cells": 1, "profile_id": "CELLSET_1be7ed962d4bf9", "common_informative_features": 18, "common_actual_records": 5, "kind": "record", "biological_ancestor_assigned": false}, {"node": 6458, "left": null, "right": null, "height": 0.0, "n_profiles": 1, "n_cells": 1, "profile_id": "CELLSET_423cd84387b757", "common_informative_features": 8, "common_actual_records": 2, "kind": "record", "biological_ancestor_assigned": false}, {"node": 6459, "left": null, "right": null, "height": 0.0, "n_profiles": 1, "n_cells": 1, "profile_id": "CELLSET_32fc9a000ce3fb", "common_informative_features": 24, "common_actual_records": 5, "kind": "record", "biological_ancestor_assigned": false}, {"node": 6460, "left": null, "right": null, "height": 0.0, "n_profiles": 1, "n_cells": 2, "profile_id": "CELLSET_7182287024a6f3", "common_informative_features": 17, "common_actual_records": 4, "kind": "record", "biological_ancestor_assigned": false}, {"node": 6461, "left": null, "right": null, "height": 0.0, "n_profiles": 1, "n_cells": 3, "profile_id": "CELLSET_44d007fee6f67f", "common_informative_features": 16, "common_actual_records": 3, "kind": "record", "biological_ancestor_assigned": false}, {"node": 6462, "left": null, "right": null, "height": 0.0, "n_profiles": 1, "n_cells": 1, "profile_id": "CELLSET_439bd845774fdd", "common_informative_features": 14, "common_actual_records": 3, "kind": "record", "biological_ancestor_assigned": false}, {"node": 6463, "left": null, "right": null, "height": 0.0, "n_profiles": 1, "n_cells": 1, "profile_id": "CELLSET_96bd28aacff67a", "common_informative_features": 4, "common_actual_records": 1, "kind": "record", "biological_ancestor_assigned": false}, {"node": 6464, "left": null, "right": null, "height": 0.0, "n_profiles": 1, "n_cells": 1, "profile_id": "CELLSET_77e1521991379c", "common_informative_features": 29, "common_actual_records": 9, "kind": "record", "biological_ancestor_assigned": false}, {"node": 6465, "left": null, "right": null, "height": 0.0, "n_profiles": 1, "n_cells": 1, "profile_id": "CELLSET_c73900cc9aaa5e", "common_informative_features": 23, "common_actual_records": 7, "kind": "record", "biological_ancestor_assigned": false}, {"node": 6466, "left": null, "right": null, "height": 0.0, "n_profiles": 1, "n_cells": 1, "profile_id": "CELLSET_51e0b4725defb2", "common_informative_features": 21, "common_actual_records": 5, "kind": "record", "biological_ancestor_assigned": false}, {"node": 6467, "left": null, "right": null, "height": 0.0, "n_profiles": 1, "n_cells": 1, "profile_id": "CELLSET_8646026f734f9a", "common_informative_features": 23, "common_actual_records": 5, "kind": "record", "biological_ancestor_assigned": false}, {"node": 6468, "left": null, "right": null, "height": 0.0, "n_profiles": 1, "n_cells": 1, "profile_id": "CELLSET_ac6cfe4e3e444e", "common_informative_features": 18, "common_actual_records": 4, "kind": "record", "biological_ancestor_assigned": false}, {"node": 6469, "left": null, "right": null, "height": 0.0, "n_profiles": 1, "n_cells": 1, "profile_id": "CELLSET_1c4d71e9d674d2", "common_informative_features": 33, "common_actual_records": 7, "kind": "record", "biological_ancestor_assigned": false}, {"node": 6470, "left": null, "right": null, "height": 0.0, "n_profiles": 1, "n_cells": 1, "profile_id": "CELLSET_f75d9edaceb02c", "common_informative_features": 20, "common_actual_records": 5, "kind": "record", "biological_ancestor_assigned": false}, {"node": 6471, "left": null, "right": null, "height": 0.0, "n_profiles": 1, "n_cells": 1, "profile_id": "CELLSET_fcd6fdade30b5a", "common_informative_features": 19, "common_actual_records": 4, "kind": "record", "biological_ancestor_assigned": false}, {"node": 6472, "left": null, "right": null, "height": 0.0, "n_profiles": 1, "n_cells": 1, "profile_id": "CELLSET_efb8bedb01ddda", "common_informative_features": 4, "common_actual_records": 1, "kind": "record", "biological_ancestor_assigned": false}, {"node": 6473, "left": null, "right": null, "height": 0.0, "n_profiles": 1, "n_cells": 1, "profile_id": "CELLSET_5fd550156c18a0", "common_informative_features": 23, "common_actual_records": 8, "kind": "record", "biological_ancestor_assigned": false}, {"node": 6474, "left": null, "right": null, "height": 0.0, "n_profiles": 1, "n_cells": 1, "profile_id": "CELLSET_68dabb7461e750", "common_informative_features": 21, "common_actual_records": 5, "kind": "record", "biological_ancestor_assigned": false}, {"node": 6475, "left": null, "right": null, "height": 0.0, "n_profiles": 1, "n_cells": 1, "profile_id": "CELLSET_2f842ce7a0383c", "common_informative_features": 24, "common_actual_records": 6, "kind": "record", "biological_ancestor_assigned": false}, {"node": 6476, "left": null, "right": null, "height": 0.0, "n_profiles": 1, "n_cells": 1, "profile_id": "CELLSET_2140251afc7ac7", "common_informative_features": 23, "common_actual_records": 5, "kind": "record", "biological_ancestor_assigned": false}, {"node": 6477, "left": null, "right": null, "height": 0.0, "n_profiles": 1, "n_cells": 1, "profile_id": "CELLSET_0c8ce61879f975", "common_informative_features": 17, "common_actual_records": 4, "kind": "record", "biological_ancestor_assigned": false}, {"node": 6478, "left": null, "right": null, "height": 0.0, "n_profiles": 1, "n_cells": 1, "profile_id": "CELLSET_2209bc8e0b426e", "common_informative_features": 26, "common_actual_records": 8, "kind": "record", "biological_ancestor_assigned": false}, {"node": 6479, "left": null, "right": null, "height": 0.0, "n_profiles": 1, "n_cells": 1, "profile_id": "CELLSET_34b55dc1f76179", "common_informative_features": 20, "common_actual_records": 5, "kind": "record", "biological_ancestor_assigned": false}, {"node": 6480, "left": null, "right": null, "height": 0.0, "n_profiles": 1, "n_cells": 1, "profile_id": "CELLSET_d7bde2ef52f5d2", "common_informative_features": 25, "common_actual_records": 7, "kind": "record", "biological_ancestor_assigned": false}, {"node": 6481, "left": null, "right": null, "height": 0.0, "n_profiles": 1, "n_cells": 1, "profile_id": "CELLSET_80b75dab045977", "common_informative_features": 10, "common_actual_records": 1, "kind": "record", "biological_ancestor_assigned": false}, {"node": 6482, "left": null, "right": null, "height": 0.0, "n_profiles": 1, "n_cells": 1, "profile_id": "CELLSET_a0fb77f78fd365", "common_informative_features": 36, "common_actual_records": 12, "kind": "record", "biological_ancestor_assigned": false}, {"node": 6483, "left": null, "right": null, "height": 0.0, "n_profiles": 1, "n_cells": 1, "profile_id": "CELLSET_3182fc7a0bc595", "common_informative_features": 33, "common_actual_records": 12, "kind": "record", "biological_ancestor_assigned": false}, {"node": 6484, "left": null, "right": null, "height": 0.0, "n_profiles": 1, "n_cells": 1, "profile_id": "CELLSET_91358b0dc8500d", "common_informative_features": 27, "common_actual_records": 9, "kind": "record", "biological_ancestor_assigned": false}, {"node": 6485, "left": null, "right": null, "height": 0.0, "n_profiles": 1, "n_cells": 1, "profile_id": "CELLSET_6eaa32907dd9f0", "common_informative_features": 25, "common_actual_records": 7, "kind": "record", "biological_ancestor_assigned": false}, {"node": 6486, "left": null, "right": null, "height": 0.0, "n_profiles": 1, "n_cells": 1, "profile_id": "CELLSET_d53d9a6dd6d9f0", "common_informative_features": 25, "common_actual_records": 9, "kind": "record", "biological_ancestor_assigned": false}, {"node": 6487, "left": null, "right": null, "height": 0.0, "n_profiles": 1, "n_cells": 1, "profile_id": "CELLSET_a526d48dadfcd4", "common_informative_features": 26, "common_actual_records": 8, "kind": "record", "biological_ancestor_assigned": false}, {"node": 6488, "left": null, "right": null, "height": 0.0, "n_profiles": 1, "n_cells": 1, "profile_id": "CELLSET_d0c446edb1ae25", "common_informative_features": 26, "common_actual_records": 7, "kind": "record", "biological_ancestor_assigned": false}, {"node": 6489, "left": null, "right": null, "height": 0.0, "n_profiles": 1, "n_cells": 1, "profile_id": "CELLSET_2e9ce7ab107115", "common_informative_features": 26, "common_actual_records": 9, "kind": "record", "biological_ancestor_assigned": false}, {"node": 6490, "left": null, "right": null, "height": 0.0, "n_profiles": 1, "n_cells": 1, "profile_id": "CELLSET_ca06c1a2c64284", "common_informative_features": 26, "common_actual_records": 8, "kind": "record", "biological_ancestor_assigned": false}, {"node": 6491, "left": null, "right": null, "height": 0.0, "n_profiles": 1, "n_cells": 1, "profile_id": "CELLSET_3df76a9546d75b", "common_informative_features": 28, "common_actual_records": 7, "kind": "record", "biological_ancestor_assigned": false}, {"node": 6492, "left": null, "right": null, "height": 0.0, "n_profiles": 1, "n_cells": 1, "profile_id": "CELLSET_601fb1e5b5e6c7", "common_informative_features": 25, "common_actual_records": 7, "kind": "record", "biological_ancestor_assigned": false}, {"node": 6493, "left": null, "right": null, "height": 0.0, "n_profiles": 1, "n_cells": 1, "profile_id": "CELLSET_00a15f496544fa", "common_informative_features": 16, "common_actual_records": 3, "kind": "record", "biological_ancestor_assigned": false}, {"node": 6494, "left": null, "right": null, "height": 0.0, "n_profiles": 1, "n_cells": 1, "profile_id": "CELLSET_5b636f4ed2e716", "common_informative_features": 24, "common_actual_records": 7, "kind": "record", "biological_ancestor_assigned": false}, {"node": 6495, "left": null, "right": null, "height": 0.0, "n_profiles": 1, "n_cells": 1, "profile_id": "CELLSET_59fcd21dd7537d", "common_informative_features": 17, "common_actual_records": 4, "kind": "record", "biological_ancestor_assigned": false}, {"node": 6496, "left": null, "right": null, "height": 0.0, "n_profiles": 1, "n_cells": 1, "profile_id": "CELLSET_94c0f5cf1d8b85", "common_informative_features": 27, "common_actual_records": 8, "kind": "record", "biological_ancestor_assigned": false}, {"node": 6497, "left": null, "right": null, "height": 0.0, "n_profiles": 1, "n_cells": 2, "profile_id": "CELLSET_fa155660cb41b4", "common_informative_features": 18, "common_actual_records": 5, "kind": "record", "biological_ancestor_assigned": false}, {"node": 6498, "left": null, "right": null, "height": 0.0, "n_profiles": 1, "n_cells": 1, "profile_id": "CELLSET_1b600583e7c715", "common_informative_features": 18, "common_actual_records": 5, "kind": "record", "biological_ancestor_assigned": false}, {"node": 6499, "left": null, "right": null, "height": 0.0, "n_profiles": 1, "n_cells": 1, "profile_id": "CELLSET_6f69de90405884", "common_informative_features": 21, "common_actual_records": 5, "kind": "record", "biological_ancestor_assigned": false}, {"node": 6500, "left": null, "right": null, "height": 0.0, "n_profiles": 1, "n_cells": 1, "profile_id": "CELLSET_42f5f12f0044c4", "common_informative_features": 20, "common_actual_records": 5, "kind": "record", "biological_ancestor_assigned": false}, {"node": 6501, "left": null, "right": null, "height": 0.0, "n_profiles": 1, "n_cells": 1, "profile_id": "CELLSET_fa2feb12a7ca43", "common_informative_features": 17, "common_actual_records": 3, "kind": "record", "biological_ancestor_assigned": false}, {"node": 6502, "left": null, "right": null, "height": 0.0, "n_profiles": 1, "n_cells": 1, "profile_id": "CELLSET_dfcf3bbc8e48a3", "common_informative_features": 15, "common_actual_records": 2, "kind": "record", "biological_ancestor_assigned": false}, {"node": 6503, "left": null, "right": null, "height": 0.0, "n_profiles": 1, "n_cells": 1, "profile_id": "CELLSET_6779a267a9d15b", "common_informative_features": 20, "common_actual_records": 5, "kind": "record", "biological_ancestor_assigned": false}, {"node": 6504, "left": null, "right": null, "height": 0.0, "n_profiles": 1, "n_cells": 1, "profile_id": "CELLSET_b83544d5afe125", "common_informative_features": 21, "common_actual_records": 6, "kind": "record", "biological_ancestor_assigned": false}, {"node": 6505, "left": null, "right": null, "height": 0.0, "n_profiles": 1, "n_cells": 1, "profile_id": "CELLSET_ee9ac4e7b72b25", "common_informative_features": 21, "common_actual_records": 5, "kind": "record", "biological_ancestor_assigned": false}, {"node": 6506, "left": null, "right": null, "height": 0.0, "n_profiles": 1, "n_cells": 3, "profile_id": "CELLSET_65cfa781f351e6", "common_informative_features": 17, "common_actual_records": 4, "kind": "record", "biological_ancestor_assigned": false}, {"node": 6507, "left": null, "right": null, "height": 0.0, "n_profiles": 1, "n_cells": 1, "profile_id": "CELLSET_f9bb02502d8dff", "common_informative_features": 19, "common_actual_records": 4, "kind": "record", "biological_ancestor_assigned": false}, {"node": 6508, "left": null, "right": null, "height": 0.0, "n_profiles": 1, "n_cells": 1, "profile_id": "CELLSET_916eb34b0285eb", "common_informative_features": 14, "common_actual_records": 2, "kind": "record", "biological_ancestor_assigned": false}, {"node": 6509, "left": null, "right": null, "height": 0.0, "n_profiles": 1, "n_cells": 9, "profile_id": "CELLSET_9bf27bdac10d93", "common_informative_features": 7, "common_actual_records": 1, "kind": "record", "biological_ancestor_assigned": false}, {"node": 6510, "left": null, "right": null, "height": 0.0, "n_profiles": 1, "n_cells": 1, "profile_id": "CELLSET_d330ceca89047b", "common_informative_features": 35, "common_actual_records": 9, "kind": "record", "biological_ancestor_assigned": false}, {"node": 6511, "left": null, "right": null, "height": 0.0, "n_profiles": 1, "n_cells": 1, "profile_id": "CELLSET_990bf41e23b4dd", "common_informative_features": 30, "common_actual_records": 9, "kind": "record", "biological_ancestor_assigned": false}, {"node": 6512, "left": null, "right": null, "height": 0.0, "n_profiles": 1, "n_cells": 1, "profile_id": "CELLSET_873832c23372e9", "common_informative_features": 22, "common_actual_records": 6, "kind": "record", "biological_ancestor_assigned": false}, {"node": 6513, "left": null, "right": null, "height": 0.0, "n_profiles": 1, "n_cells": 1, "profile_id": "CELLSET_d8165222a79c2b", "common_informative_features": 29, "common_actual_records": 8, "kind": "record", "biological_ancestor_assigned": false}, {"node": 6514, "left": null, "right": null, "height": 0.0, "n_profiles": 1, "n_cells": 1, "profile_id": "CELLSET_b52c461ba85585", "common_informative_features": 29, "common_actual_records": 8, "kind": "record", "biological_ancestor_assigned": false}, {"node": 6515, "left": null, "right": null, "height": 0.0, "n_profiles": 1, "n_cells": 1, "profile_id": "CELLSET_55c6e114f7ad58", "common_informative_features": 25, "common_actual_records": 6, "kind": "record", "biological_ancestor_assigned": false}, {"node": 6516, "left": null, "right": null, "height": 0.0, "n_profiles": 1, "n_cells": 1, "profile_id": "CELLSET_055e7d36cef194", "common_informative_features": 25, "common_actual_records": 7, "kind": "record", "biological_ancestor_assigned": false}, {"node": 6517, "left": null, "right": null, "height": 0.0, "n_profiles": 1, "n_cells": 1, "profile_id": "CELLSET_b4042e70ee6cf7", "common_informative_features": 24, "common_actual_records": 6, "kind": "record", "biological_ancestor_assigned": false}, {"node": 6518, "left": null, "right": null, "height": 0.0, "n_profiles": 1, "n_cells": 2, "profile_id": "CELLSET_1616a9b512a813", "common_informative_features": 19, "common_actual_records": 3, "kind": "record", "biological_ancestor_assigned": false}, {"node": 6519, "left": null, "right": null, "height": 0.0, "n_profiles": 1, "n_cells": 1, "profile_id": "CELLSET_a924e37ccdb7d2", "common_informative_features": 27, "common_actual_records": 7, "kind": "record", "biological_ancestor_assigned": false}, {"node": 6520, "left": null, "right": null, "height": 0.0, "n_profiles": 1, "n_cells": 1, "profile_id": "CELLSET_9420a1a570bb15", "common_informative_features": 22, "common_actual_records": 6, "kind": "record", "biological_ancestor_assigned": false}, {"node": 6521, "left": null, "right": null, "height": 0.0, "n_profiles": 1, "n_cells": 1, "profile_id": "CELLSET_815710ddc11715", "common_informative_features": 26, "common_actual_records": 7, "kind": "record", "biological_ancestor_assigned": false}, {"node": 6522, "left": null, "right": null, "height": 0.0, "n_profiles": 1, "n_cells": 1, "profile_id": "CELLSET_e5145e2200dca2", "common_informative_features": 20, "common_actual_records": 4, "kind": "record", "biological_ancestor_assigned": false}, {"node": 6523, "left": null, "right": null, "height": 0.0, "n_profiles": 1, "n_cells": 1, "profile_id": "CELLSET_210f8f121412f6", "common_informative_features": 20, "common_actual_records": 4, "kind": "record", "biological_ancestor_assigned": false}, {"node": 6524, "left": null, "right": null, "height": 0.0, "n_profiles": 1, "n_cells": 1, "profile_id": "CELLSET_1db20b0cdec6e6", "common_informative_features": 25, "common_actual_records": 6, "kind": "record", "biological_ancestor_assigned": false}, {"node": 6525, "left": null, "right": null, "height": 0.0, "n_profiles": 1, "n_cells": 1, "profile_id": "CELLSET_e2272cf54e2002", "common_informative_features": 26, "common_actual_records": 7, "kind": "record", "biological_ancestor_assigned": false}, {"node": 6526, "left": null, "right": null, "height": 0.0, "n_profiles": 1, "n_cells": 2, "profile_id": "CELLSET_8051064be799c1", "common_informative_features": 21, "common_actual_records": 5, "kind": "record", "biological_ancestor_assigned": false}, {"node": 6527, "left": null, "right": null, "height": 0.0, "n_profiles": 1, "n_cells": 6, "profile_id": "CELLSET_e4f9aad4d09322", "common_informative_features": 21, "common_actual_records": 5, "kind": "record", "biological_ancestor_assigned": false}, {"node": 6528, "left": null, "right": null, "height": 0.0, "n_profiles": 1, "n_cells": 1, "profile_id": "CELLSET_54f404d25d07bf", "common_informative_features": 24, "common_actual_records": 6, "kind": "record", "biological_ancestor_assigned": false}, {"node": 6529, "left": null, "right": null, "height": 0.0, "n_profiles": 1, "n_cells": 1, "profile_id": "CELLSET_4730e6f0b4c97e", "common_informative_features": 21, "common_actual_records": 5, "kind": "record", "biological_ancestor_assigned": false}, {"node": 6530, "left": null, "right": null, "height": 0.0, "n_profiles": 1, "n_cells": 3, "profile_id": "CELLSET_552c683811e21e", "common_informative_features": 20, "common_actual_records": 4, "kind": "record", "biological_ancestor_assigned": false}, {"node": 6531, "left": null, "right": null, "height": 0.0, "n_profiles": 1, "n_cells": 1, "profile_id": "CELLSET_a1480a7407c54d", "common_informative_features": 22, "common_actual_records": 4, "kind": "record", "biological_ancestor_assigned": false}, {"node": 6532, "left": null, "right": null, "height": 0.0, "n_profiles": 1, "n_cells": 1, "profile_id": "CELLSET_22a0f5ad30078f", "common_informative_features": 18, "common_actual_records": 4, "kind": "record", "biological_ancestor_assigned": false}, {"node": 6533, "left": null, "right": null, "height": 0.0, "n_profiles": 1, "n_cells": 1, "profile_id": "CELLSET_e38a3bcb7a3ecc", "common_informative_features": 19, "common_actual_records": 5, "kind": "record", "biological_ancestor_assigned": false}, {"node": 6534, "left": null, "right": null, "height": 0.0, "n_profiles": 1, "n_cells": 1, "profile_id": "CELLSET_ed2bacae328e9f", "common_informative_features": 23, "common_actual_records": 7, "kind": "record", "biological_ancestor_assigned": false}, {"node": 6535, "left": null, "right": null, "height": 0.0, "n_profiles": 1, "n_cells": 1, "profile_id": "CELLSET_fc12dcc595e3de", "common_informative_features": 23, "common_actual_records": 7, "kind": "record", "biological_ancestor_assigned": false}, {"node": 6536, "left": null, "right": null, "height": 0.0, "n_profiles": 1, "n_cells": 1, "profile_id": "CELLSET_877f2745bc6622", "common_informative_features": 18, "common_actual_records": 5, "kind": "record", "biological_ancestor_assigned": false}, {"node": 6537, "left": null, "right": null, "height": 0.0, "n_profiles": 1, "n_cells": 1, "profile_id": "CELLSET_cbc2557f752618", "common_informative_features": 22, "common_actual_records": 6, "kind": "record", "biological_ancestor_assigned": false}, {"node": 6538, "left": null, "right": null, "height": 0.0, "n_profiles": 1, "n_cells": 1, "profile_id": "CELLSET_e86bd0f9c87bec", "common_informative_features": 21, "common_actual_records": 5, "kind": "record", "biological_ancestor_assigned": false}, {"node": 6539, "left": null, "right": null, "height": 0.0, "n_profiles": 1, "n_cells": 1, "profile_id": "CELLSET_c3f6cd63f2dcc6", "common_informative_features": 20, "common_actual_records": 4, "kind": "record", "biological_ancestor_assigned": false}, {"node": 6540, "left": null, "right": null, "height": 0.0, "n_profiles": 1, "n_cells": 1, "profile_id": "CELLSET_5f46ee9bed7cf2", "common_informative_features": 28, "common_actual_records": 8, "kind": "record", "biological_ancestor_assigned": false}, {"node": 6541, "left": null, "right": null, "height": 0.0, "n_profiles": 1, "n_cells": 1, "profile_id": "CELLSET_995c86f1cb3a2b", "common_informative_features": 22, "common_actual_records": 7, "kind": "record", "biological_ancestor_assigned": false}, {"node": 6542, "left": null, "right": null, "height": 0.0, "n_profiles": 1, "n_cells": 1, "profile_id": "CELLSET_a1f27ef596fb8e", "common_informative_features": 22, "common_actual_records": 7, "kind": "record", "biological_ancestor_assigned": false}, {"node": 6543, "left": null, "right": null, "height": 0.0, "n_profiles": 1, "n_cells": 1, "profile_id": "CELLSET_5e2e8aec38809e", "common_informative_features": 22, "common_actual_records": 6, "kind": "record", "biological_ancestor_assigned": false}, {"node": 6544, "left": null, "right": null, "height": 0.0, "n_profiles": 1, "n_cells": 1, "profile_id": "CELLSET_ae7940d0bf4e0b", "common_informative_features": 19, "common_actual_records": 5, "kind": "record", "biological_ancestor_assigned": false}, {"node": 6545, "left": null, "right": null, "height": 0.0, "n_profiles": 1, "n_cells": 1, "profile_id": "CELLSET_edca827af24640", "common_informative_features": 22, "common_actual_records": 6, "kind": "record", "biological_ancestor_assigned": false}, {"node": 6546, "left": null, "right": null, "height": 0.0, "n_profiles": 1, "n_cells": 1, "profile_id": "CELLSET_c3b2c27a72e773", "common_informative_features": 19, "common_actual_records": 5, "kind": "record", "biological_ancestor_assigned": false}, {"node": 6547, "left": null, "right": null, "height": 0.0, "n_profiles": 1, "n_cells": 1, "profile_id": "CELLSET_0eaf51141e9997", "common_informative_features": 23, "common_actual_records": 7, "kind": "record", "biological_ancestor_assigned": false}, {"node": 6548, "left": null, "right": null, "height": 0.0, "n_profiles": 1, "n_cells": 1, "profile_id": "CELLSET_538f9f0ea89364", "common_informative_features": 25, "common_actual_records": 7, "kind": "record", "biological_ancestor_assigned": false}, {"node": 6549, "left": null, "right": null, "height": 0.0, "n_profiles": 1, "n_cells": 1, "profile_id": "CELLSET_b946078ecfc9b2", "common_informative_features": 22, "common_actual_records": 6, "kind": "record", "biological_ancestor_assigned": false}, {"node": 6550, "left": null, "right": null, "height": 0.0, "n_profiles": 1, "n_cells": 1, "profile_id": "CELLSET_477201b75c5ea8", "common_informative_features": 25, "common_actual_records": 7, "kind": "record", "biological_ancestor_assigned": false}, {"node": 6551, "left": null, "right": null, "height": 0.0, "n_profiles": 1, "n_cells": 1, "profile_id": "CELLSET_0aca45b655f413", "common_informative_features": 15, "common_actual_records": 4, "kind": "record", "biological_ancestor_assigned": false}, {"node": 6552, "left": null, "right": null, "height": 0.0, "n_profiles": 1, "n_cells": 1, "profile_id": "CELLSET_2d0687782c5a63", "common_informative_features": 19, "common_actual_records": 6, "kind": "record", "biological_ancestor_assigned": false}, {"node": 6553, "left": null, "right": null, "height": 0.0, "n_profiles": 1, "n_cells": 1, "profile_id": "CELLSET_ee3699f66c5c9e", "common_informative_features": 20, "common_actual_records": 7, "kind": "record", "biological_ancestor_assigned": false}, {"node": 6554, "left": null, "right": null, "height": 0.0, "n_profiles": 1, "n_cells": 2, "profile_id": "CELLSET_8e1d8804ee4e2f", "common_informative_features": 18, "common_actual_records": 5, "kind": "record", "biological_ancestor_assigned": false}, {"node": 6555, "left": null, "right": null, "height": 0.0, "n_profiles": 1, "n_cells": 4, "profile_id": "CELLSET_2d2ba5afa88654", "common_informative_features": 18, "common_actual_records": 5, "kind": "record", "biological_ancestor_assigned": false}, {"node": 6556, "left": null, "right": null, "height": 0.0, "n_profiles": 1, "n_cells": 1, "profile_id": "CELLSET_fa780bb2f7d5c7", "common_informative_features": 21, "common_actual_records": 6, "kind": "record", "biological_ancestor_assigned": false}, {"node": 6557, "left": null, "right": null, "height": 0.0, "n_profiles": 1, "n_cells": 1, "profile_id": "CELLSET_68ecaacf708592", "common_informative_features": 22, "common_actual_records": 7, "kind": "record", "biological_ancestor_assigned": false}, {"node": 6558, "left": null, "right": null, "height": 0.0, "n_profiles": 1, "n_cells": 1, "profile_id": "CELLSET_03a3f0e245ee1f", "common_informative_features": 17, "common_actual_records": 4, "kind": "record", "biological_ancestor_assigned": false}, {"node": 6559, "left": null, "right": null, "height": 0.0, "n_profiles": 1, "n_cells": 1, "profile_id": "CELLSET_a88d331d19fe26", "common_informative_features": 17, "common_actual_records": 4, "kind": "record", "biological_ancestor_assigned": false}, {"node": 6560, "left": null, "right": null, "height": 0.0, "n_profiles": 1, "n_cells": 1, "profile_id": "CELLSET_7f88f95e73f080", "common_informative_features": 11, "common_actual_records": 3, "kind": "record", "biological_ancestor_assigned": false}, {"node": 6561, "left": null, "right": null, "height": 0.0, "n_profiles": 1, "n_cells": 1, "profile_id": "CELLSET_310d96e731c86a", "common_informative_features": 18, "common_actual_records": 5, "kind": "record", "biological_ancestor_assigned": false}, {"node": 6562, "left": null, "right": null, "height": 0.0, "n_profiles": 1, "n_cells": 1, "profile_id": "CELLSET_940ce5a821e28f", "common_informative_features": 19, "common_actual_records": 6, "kind": "record", "biological_ancestor_assigned": false}, {"node": 6563, "left": null, "right": null, "height": 0.0, "n_profiles": 1, "n_cells": 1, "profile_id": "CELLSET_560b50c8ee7f5a", "common_informative_features": 18, "common_actual_records": 5, "kind": "record", "biological_ancestor_assigned": false}, {"node": 6564, "left": null, "right": null, "height": 0.0, "n_profiles": 1, "n_cells": 1, "profile_id": "CELLSET_540dc872060123", "common_informative_features": 14, "common_actual_records": 3, "kind": "record", "biological_ancestor_assigned": false}, {"node": 6565, "left": null, "right": null, "height": 0.0, "n_profiles": 1, "n_cells": 1, "profile_id": "CELLSET_00dd3e6fbc9968", "common_informative_features": 18, "common_actual_records": 5, "kind": "record", "biological_ancestor_assigned": false}, {"node": 6566, "left": null, "right": null, "height": 0.0, "n_profiles": 1, "n_cells": 1, "profile_id": "CELLSET_bf0dfffc43e519", "common_informative_features": 26, "common_actual_records": 7, "kind": "record", "biological_ancestor_assigned": false}, {"node": 6567, "left": null, "right": null, "height": 0.0, "n_profiles": 1, "n_cells": 1, "profile_id": "CELLSET_224e267f904008", "common_informative_features": 22, "common_actual_records": 6, "kind": "record", "biological_ancestor_assigned": false}, {"node": 6568, "left": null, "right": null, "height": 0.0, "n_profiles": 1, "n_cells": 1, "profile_id": "CELLSET_555e1ab7320847", "common_informative_features": 24, "common_actual_records": 8, "kind": "record", "biological_ancestor_assigned": false}, {"node": 6569, "left": null, "right": null, "height": 0.0, "n_profiles": 1, "n_cells": 1, "profile_id": "CELLSET_0aca0fe35bde4a", "common_informative_features": 25, "common_actual_records": 7, "kind": "record", "biological_ancestor_assigned": false}, {"node": 6570, "left": null, "right": null, "height": 0.0, "n_profiles": 1, "n_cells": 1, "profile_id": "CELLSET_f75c8372272de4", "common_informative_features": 22, "common_actual_records": 6, "kind": "record", "biological_ancestor_assigned": false}, {"node": 6571, "left": null, "right": null, "height": 0.0, "n_profiles": 1, "n_cells": 1, "profile_id": "CELLSET_d5c82c81b50386", "common_informative_features": 32, "common_actual_records": 10, "kind": "record", "biological_ancestor_assigned": false}, {"node": 6572, "left": null, "right": null, "height": 0.0, "n_profiles": 1, "n_cells": 1, "profile_id": "CELLSET_0100f09fa7b4cf", "common_informative_features": 21, "common_actual_records": 5, "kind": "record", "biological_ancestor_assigned": false}, {"node": 6573, "left": null, "right": null, "height": 0.0, "n_profiles": 1, "n_cells": 1, "profile_id": "CELLSET_20cf5f0938fc8a", "common_informative_features": 21, "common_actual_records": 5, "kind": "record", "biological_ancestor_assigned": false}, {"node": 6574, "left": null, "right": null, "height": 0.0, "n_profiles": 1, "n_cells": 1, "profile_id": "CELLSET_de88915a39f12d", "common_informative_features": 25, "common_actual_records": 6, "kind": "record", "biological_ancestor_assigned": false}, {"node": 6575, "left": null, "right": null, "height": 0.0, "n_profiles": 1, "n_cells": 1, "profile_id": "CELLSET_05b37064e3e833", "common_informative_features": 24, "common_actual_records": 6, "kind": "record", "biological_ancestor_assigned": false}, {"node": 6576, "left": null, "right": null, "height": 0.0, "n_profiles": 1, "n_cells": 1, "profile_id": "CELLSET_4e3309e08ecea1", "common_informative_features": 23, "common_actual_records": 5, "kind": "record", "biological_ancestor_assigned": false}, {"node": 6577, "left": null, "right": null, "height": 0.0, "n_profiles": 1, "n_cells": 1, "profile_id": "CELLSET_8faf0a44faa997", "common_informative_features": 19, "common_actual_records": 5, "kind": "record", "biological_ancestor_assigned": false}, {"node": 6578, "left": null, "right": null, "height": 0.0, "n_profiles": 1, "n_cells": 1, "profile_id": "CELLSET_334320bf47532f", "common_informative_features": 25, "common_actual_records": 6, "kind": "record", "biological_ancestor_assigned": false}, {"node": 6579, "left": null, "right": null, "height": 0.0, "n_profiles": 1, "n_cells": 1, "profile_id": "CELLSET_9a4cdc25d8c69a", "common_informative_features": 22, "common_actual_records": 5, "kind": "record", "biological_ancestor_assigned": false}, {"node": 6580, "left": null, "right": null, "height": 0.0, "n_profiles": 1, "n_cells": 1, "profile_id": "CELLSET_aa85b891a843fc", "common_informative_features": 21, "common_actual_records": 5, "kind": "record", "biological_ancestor_assigned": false}, {"node": 6581, "left": null, "right": null, "height": 0.0, "n_profiles": 1, "n_cells": 1, "profile_id": "CELLSET_092bb5f17a42b0", "common_informative_features": 17, "common_actual_records": 3, "kind": "record", "biological_ancestor_assigned": false}, {"node": 6582, "left": null, "right": null, "height": 0.0, "n_profiles": 1, "n_cells": 1, "profile_id": "CELLSET_4bd75c18dc86e2", "common_informative_features": 17, "common_actual_records": 4, "kind": "record", "biological_ancestor_assigned": false}, {"node": 6583, "left": null, "right": null, "height": 0.0, "n_profiles": 1, "n_cells": 1, "profile_id": "CELLSET_739e08909d9f16", "common_informative_features": 17, "common_actual_records": 3, "kind": "record", "biological_ancestor_assigned": false}, {"node": 6584, "left": null, "right": null, "height": 0.0, "n_profiles": 1, "n_cells": 1, "profile_id": "CELLSET_97efe581cea70d", "common_informative_features": 25, "common_actual_records": 8, "kind": "record", "biological_ancestor_assigned": false}, {"node": 6585, "left": null, "right": null, "height": 0.0, "n_profiles": 1, "n_cells": 3, "profile_id": "CELLSET_01afafa3302f12", "common_informative_features": 18, "common_actual_records": 4, "kind": "record", "biological_ancestor_assigned": false}, {"node": 6586, "left": null, "right": null, "height": 0.0, "n_profiles": 1, "n_cells": 1, "profile_id": "CELLSET_3cf0f9d92205e7", "common_informative_features": 22, "common_actual_records": 6, "kind": "record", "biological_ancestor_assigned": false}, {"node": 6587, "left": null, "right": null, "height": 0.0, "n_profiles": 1, "n_cells": 1, "profile_id": "CELLSET_c5c0aaa5fd05f5", "common_informative_features": 24, "common_actual_records": 6, "kind": "record", "biological_ancestor_assigned": false}, {"node": 6588, "left": null, "right": null, "height": 0.0, "n_profiles": 1, "n_cells": 4, "profile_id": "CELLSET_a9de1829e5ed6d", "common_informative_features": 21, "common_actual_records": 5, "kind": "record", "biological_ancestor_assigned": false}, {"node": 6589, "left": null, "right": null, "height": 0.0, "n_profiles": 1, "n_cells": 1, "profile_id": "CELLSET_24c3decaea083c", "common_informative_features": 20, "common_actual_records": 4, "kind": "record", "biological_ancestor_assigned": false}, {"node": 6590, "left": null, "right": null, "height": 0.0, "n_profiles": 1, "n_cells": 1, "profile_id": "CELLSET_c33af63cd6a8d1", "common_informative_features": 18, "common_actual_records": 4, "kind": "record", "biological_ancestor_assigned": false}, {"node": 6591, "left": null, "right": null, "height": 0.0, "n_profiles": 1, "n_cells": 1, "profile_id": "CELLSET_61a1388a21942b", "common_informative_features": 17, "common_actual_records": 3, "kind": "record", "biological_ancestor_assigned": false}, {"node": 6592, "left": null, "right": null, "height": 0.0, "n_profiles": 1, "n_cells": 9, "profile_id": "CELLSET_8dea0660c3026f", "common_informative_features": 13, "common_actual_records": 2, "kind": "record", "biological_ancestor_assigned": false}, {"node": 6593, "left": null, "right": null, "height": 0.0, "n_profiles": 1, "n_cells": 1, "profile_id": "CELLSET_be0a9c8ede0ff2", "common_informative_features": 18, "common_actual_records": 5, "kind": "record", "biological_ancestor_assigned": false}, {"node": 6594, "left": null, "right": null, "height": 0.0, "n_profiles": 1, "n_cells": 1, "profile_id": "CELLSET_6f4f853ae290ac", "common_informative_features": 25, "common_actual_records": 6, "kind": "record", "biological_ancestor_assigned": false}, {"node": 6595, "left": null, "right": null, "height": 0.0, "n_profiles": 1, "n_cells": 1, "profile_id": "CELLSET_0da53d34c10464", "common_informative_features": 25, "common_actual_records": 7, "kind": "record", "biological_ancestor_assigned": false}, {"node": 6596, "left": null, "right": null, "height": 0.0, "n_profiles": 1, "n_cells": 1, "profile_id": "CELLSET_68c328cb09a4b0", "common_informative_features": 22, "common_actual_records": 6, "kind": "record", "biological_ancestor_assigned": false}, {"node": 6597, "left": null, "right": null, "height": 0.0, "n_profiles": 1, "n_cells": 1, "profile_id": "CELLSET_079cd4ef59fe3c", "common_informative_features": 25, "common_actual_records": 6, "kind": "record", "biological_ancestor_assigned": false}, {"node": 6598, "left": null, "right": null, "height": 0.0, "n_profiles": 1, "n_cells": 1, "profile_id": "CELLSET_5729483136d649", "common_informative_features": 21, "common_actual_records": 6, "kind": "record", "biological_ancestor_assigned": false}, {"node": 6599, "left": null, "right": null, "height": 0.0, "n_profiles": 1, "n_cells": 1, "profile_id": "CELLSET_2e7d52d12c1f39", "common_informative_features": 20, "common_actual_records": 5, "kind": "record", "biological_ancestor_assigned": false}, {"node": 6600, "left": null, "right": null, "height": 0.0, "n_profiles": 1, "n_cells": 1, "profile_id": "CELLSET_1e18148af1b63b", "common_informative_features": 20, "common_actual_records": 5, "kind": "record", "biological_ancestor_assigned": false}, {"node": 6601, "left": null, "right": null, "height": 0.0, "n_profiles": 1, "n_cells": 1, "profile_id": "CELLSET_b22e6543efe01f", "common_informative_features": 21, "common_actual_records": 6, "kind": "record", "biological_ancestor_assigned": false}, {"node": 6602, "left": null, "right": null, "height": 0.0, "n_profiles": 1, "n_cells": 2, "profile_id": "CELLSET_6914a622eb9ee2", "common_informative_features": 19, "common_actual_records": 4, "kind": "record", "biological_ancestor_assigned": false}, {"node": 6603, "left": null, "right": null, "height": 0.0, "n_profiles": 1, "n_cells": 1, "profile_id": "CELLSET_1539b149203511", "common_informative_features": 22, "common_actual_records": 6, "kind": "record", "biological_ancestor_assigned": false}, {"node": 6604, "left": null, "right": null, "height": 0.0, "n_profiles": 1, "n_cells": 1, "profile_id": "CELLSET_718ed2c1edc606", "common_informative_features": 24, "common_actual_records": 6, "kind": "record", "biological_ancestor_assigned": false}, {"node": 6605, "left": null, "right": null, "height": 0.0, "n_profiles": 1, "n_cells": 1, "profile_id": "CELLSET_31f7502b5a956d", "common_informative_features": 17, "common_actual_records": 4, "kind": "record", "biological_ancestor_assigned": false}, {"node": 6606, "left": null, "right": null, "height": 0.0, "n_profiles": 1, "n_cells": 1, "profile_id": "CELLSET_bd6fcca05038de", "common_informative_features": 19, "common_actual_records": 6, "kind": "record", "biological_ancestor_assigned": false}, {"node": 6607, "left": null, "right": null, "height": 0.0, "n_profiles": 1, "n_cells": 1, "profile_id": "CELLSET_fa5c39149745ea", "common_informative_features": 24, "common_actual_records": 6, "kind": "record", "biological_ancestor_assigned": false}, {"node": 6608, "left": null, "right": null, "height": 0.0, "n_profiles": 1, "n_cells": 1, "profile_id": "CELLSET_c63ba765151edd", "common_informative_features": 19, "common_actual_records": 5, "kind": "record", "biological_ancestor_assigned": false}, {"node": 6609, "left": null, "right": null, "height": 0.0, "n_profiles": 1, "n_cells": 6, "profile_id": "CELLSET_c24dbb67595528", "common_informative_features": 14, "common_actual_records": 3, "kind": "record", "biological_ancestor_assigned": false}, {"node": 6610, "left": null, "right": null, "height": 0.0, "n_profiles": 1, "n_cells": 2, "profile_id": "CELLSET_d2b2a0fa4cc377", "common_informative_features": 18, "common_actual_records": 5, "kind": "record", "biological_ancestor_assigned": false}, {"node": 6611, "left": null, "right": null, "height": 0.0, "n_profiles": 1, "n_cells": 1, "profile_id": "CELLSET_17e55dd25e93e0", "common_informative_features": 21, "common_actual_records": 6, "kind": "record", "biological_ancestor_assigned": false}, {"node": 6612, "left": null, "right": null, "height": 0.0, "n_profiles": 1, "n_cells": 1, "profile_id": "CELLSET_0f4d21606a3684", "common_informative_features": 21, "common_actual_records": 6, "kind": "record", "biological_ancestor_assigned": false}, {"node": 6613, "left": null, "right": null, "height": 0.0, "n_profiles": 1, "n_cells": 1, "profile_id": "CELLSET_de1b9ca7fc9446", "common_informative_features": 23, "common_actual_records": 8, "kind": "record", "biological_ancestor_assigned": false}, {"node": 6614, "left": null, "right": null, "height": 0.0, "n_profiles": 1, "n_cells": 4, "profile_id": "CELLSET_3e76933bc5cb9f", "common_informative_features": 14, "common_actual_records": 3, "kind": "record", "biological_ancestor_assigned": false}, {"node": 6615, "left": null, "right": null, "height": 0.0, "n_profiles": 1, "n_cells": 11, "profile_id": "CELLSET_fe236992a44451", "common_informative_features": 17, "common_actual_records": 4, "kind": "record", "biological_ancestor_assigned": false}, {"node": 6616, "left": null, "right": null, "height": 0.0, "n_profiles": 1, "n_cells": 1, "profile_id": "CELLSET_37b81800de22c7", "common_informative_features": 17, "common_actual_records": 4, "kind": "record", "biological_ancestor_assigned": false}, {"node": 6617, "left": null, "right": null, "height": 0.0, "n_profiles": 1, "n_cells": 1, "profile_id": "CELLSET_1776bd55bd1f02", "common_informative_features": 18, "common_actual_records": 5, "kind": "record", "biological_ancestor_assigned": false}, {"node": 6618, "left": null, "right": null, "height": 0.0, "n_profiles": 1, "n_cells": 1, "profile_id": "CELLSET_ef4682e9bea1bc", "common_informative_features": 20, "common_actual_records": 4, "kind": "record", "biological_ancestor_assigned": false}, {"node": 6619, "left": null, "right": null, "height": 0.0, "n_profiles": 1, "n_cells": 1, "profile_id": "CELLSET_d79decc5301f35", "common_informative_features": 25, "common_actual_records": 7, "kind": "record", "biological_ancestor_assigned": false}, {"node": 6620, "left": null, "right": null, "height": 0.0, "n_profiles": 1, "n_cells": 1, "profile_id": "CELLSET_a3e7c2497965b5", "common_informative_features": 19, "common_actual_records": 5, "kind": "record", "biological_ancestor_assigned": false}, {"node": 6621, "left": null, "right": null, "height": 0.0, "n_profiles": 1, "n_cells": 29, "profile_id": "CELLSET_a6dc48b98e25d5", "common_informative_features": 17, "common_actual_records": 4, "kind": "record", "biological_ancestor_assigned": false}, {"node": 6622, "left": null, "right": null, "height": 0.0, "n_profiles": 1, "n_cells": 1, "profile_id": "CELLSET_45f45b60b9581e", "common_informative_features": 18, "common_actual_records": 5, "kind": "record", "biological_ancestor_assigned": false}, {"node": 6623, "left": null, "right": null, "height": 0.0, "n_profiles": 1, "n_cells": 1, "profile_id": "CELLSET_1079c6724c7b03", "common_informative_features": 17, "common_actual_records": 4, "kind": "record", "biological_ancestor_assigned": false}, {"node": 6624, "left": null, "right": null, "height": 0.0, "n_profiles": 1, "n_cells": 8, "profile_id": "CELLSET_eedfa045ed69e5", "common_informative_features": 20, "common_actual_records": 5, "kind": "record", "biological_ancestor_assigned": false}, {"node": 6625, "left": null, "right": null, "height": 0.0, "n_profiles": 1, "n_cells": 1, "profile_id": "CELLSET_f52da5f9e319e5", "common_informative_features": 14, "common_actual_records": 3, "kind": "record", "biological_ancestor_assigned": false}, {"node": 6626, "left": null, "right": null, "height": 0.0, "n_profiles": 1, "n_cells": 1, "profile_id": "CELLSET_e225b7851e7c13", "common_informative_features": 17, "common_actual_records": 4, "kind": "record", "biological_ancestor_assigned": false}, {"node": 6627, "left": null, "right": null, "height": 0.0, "n_profiles": 1, "n_cells": 1, "profile_id": "CELLSET_03328c6a0d667b", "common_informative_features": 17, "common_actual_records": 4, "kind": "record", "biological_ancestor_assigned": false}, {"node": 6628, "left": null, "right": null, "height": 0.0, "n_profiles": 1, "n_cells": 1, "profile_id": "CELLSET_35de2290a6bda1", "common_informative_features": 16, "common_actual_records": 3, "kind": "record", "biological_ancestor_assigned": false}, {"node": 6629, "left": null, "right": null, "height": 0.0, "n_profiles": 1, "n_cells": 1, "profile_id": "CELLSET_beb8e29e072fb9", "common_informative_features": 16, "common_actual_records": 3, "kind": "record", "biological_ancestor_assigned": false}, {"node": 6630, "left": null, "right": null, "height": 0.0, "n_profiles": 1, "n_cells": 1, "profile_id": "CELLSET_786451f1eec890", "common_informative_features": 13, "common_actual_records": 2, "kind": "record", "biological_ancestor_assigned": false}, {"node": 6631, "left": null, "right": null, "height": 0.0, "n_profiles": 1, "n_cells": 1, "profile_id": "CELLSET_0e74e791ca0fc4", "common_informative_features": 19, "common_actual_records": 3, "kind": "record", "biological_ancestor_assigned": false}, {"node": 6632, "left": null, "right": null, "height": 0.0, "n_profiles": 1, "n_cells": 12, "profile_id": "CELLSET_e61fd890cc83d7", "common_informative_features": 16, "common_actual_records": 3, "kind": "record", "biological_ancestor_assigned": false}, {"node": 6633, "left": null, "right": null, "height": 0.0, "n_profiles": 1, "n_cells": 2, "profile_id": "CELLSET_590b807e093074", "common_informative_features": 19, "common_actual_records": 4, "kind": "record", "biological_ancestor_assigned": false}, {"node": 6634, "left": null, "right": null, "height": 0.0, "n_profiles": 1, "n_cells": 1, "profile_id": "CELLSET_5d743419aa61ad", "common_informative_features": 16, "common_actual_records": 3, "kind": "record", "biological_ancestor_assigned": false}, {"node": 6635, "left": null, "right": null, "height": 0.0, "n_profiles": 1, "n_cells": 1, "profile_id": "CELLSET_9c37c1a9b468a8", "common_informative_features": 20, "common_actual_records": 4, "kind": "record", "biological_ancestor_assigned": false}, {"node": 6636, "left": null, "right": null, "height": 0.0, "n_profiles": 1, "n_cells": 1, "profile_id": "CELLSET_b5d0387ed682bb", "common_informative_features": 11, "common_actual_records": 3, "kind": "record", "biological_ancestor_assigned": false}, {"node": 6637, "left": null, "right": null, "height": 0.0, "n_profiles": 1, "n_cells": 7, "profile_id": "CELLSET_ee4ffe6c0581e8", "common_informative_features": 10, "common_actual_records": 2, "kind": "record", "biological_ancestor_assigned": false}, {"node": 6638, "left": null, "right": null, "height": 0.0, "n_profiles": 1, "n_cells": 1, "profile_id": "CELLSET_7e9b6373682373", "common_informative_features": 10, "common_actual_records": 2, "kind": "record", "biological_ancestor_assigned": false}, {"node": 6639, "left": null, "right": null, "height": 0.0, "n_profiles": 1, "n_cells": 3, "profile_id": "CELLSET_ed0e24ffde6c8b", "common_informative_features": 14, "common_actual_records": 3, "kind": "record", "biological_ancestor_assigned": false}, {"node": 6640, "left": null, "right": null, "height": 0.0, "n_profiles": 1, "n_cells": 1, "profile_id": "CELLSET_ccd46c94e7e887", "common_informative_features": 20, "common_actual_records": 4, "kind": "record", "biological_ancestor_assigned": false}, {"node": 6641, "left": null, "right": null, "height": 0.0, "n_profiles": 1, "n_cells": 4, "profile_id": "CELLSET_87464619c7d098", "common_informative_features": 14, "common_actual_records": 3, "kind": "record", "biological_ancestor_assigned": false}, {"node": 6642, "left": null, "right": null, "height": 0.0, "n_profiles": 1, "n_cells": 1, "profile_id": "CELLSET_3846c34e646d1d", "common_informative_features": 17, "common_actual_records": 4, "kind": "record", "biological_ancestor_assigned": false}, {"node": 6643, "left": null, "right": null, "height": 0.0, "n_profiles": 1, "n_cells": 1, "profile_id": "CELLSET_01078805b2316f", "common_informative_features": 11, "common_actual_records": 2, "kind": "record", "biological_ancestor_assigned": false}, {"node": 6644, "left": null, "right": null, "height": 0.0, "n_profiles": 1, "n_cells": 9, "profile_id": "CELLSET_94063f638b7013", "common_informative_features": 11, "common_actual_records": 2, "kind": "record", "biological_ancestor_assigned": false}, {"node": 6645, "left": null, "right": null, "height": 0.0, "n_profiles": 1, "n_cells": 1, "profile_id": "CELLSET_cc26e5422aa7a5", "common_informative_features": 15, "common_actual_records": 3, "kind": "record", "biological_ancestor_assigned": false}, {"node": 6646, "left": null, "right": null, "height": 0.0, "n_profiles": 1, "n_cells": 1, "profile_id": "CELLSET_d5d2f1d4a618a0", "common_informative_features": 11, "common_actual_records": 2, "kind": "record", "biological_ancestor_assigned": false}, {"node": 6647, "left": null, "right": null, "height": 0.0, "n_profiles": 1, "n_cells": 1, "profile_id": "CELLSET_7ef928ae31ed40", "common_informative_features": 13, "common_actual_records": 1, "kind": "record", "biological_ancestor_assigned": false}, {"node": 6648, "left": null, "right": null, "height": 0.0, "n_profiles": 1, "n_cells": 1, "profile_id": "CELLSET_ad13d5c7bc82f8", "common_informative_features": 30, "common_actual_records": 8, "kind": "record", "biological_ancestor_assigned": false}, {"node": 6649, "left": null, "right": null, "height": 0.0, "n_profiles": 1, "n_cells": 1, "profile_id": "CELLSET_7439870b8505e7", "common_informative_features": 24, "common_actual_records": 5, "kind": "record", "biological_ancestor_assigned": false}, {"node": 6650, "left": null, "right": null, "height": 0.0, "n_profiles": 1, "n_cells": 1, "profile_id": "CELLSET_3ce5c1496e18c1", "common_informative_features": 27, "common_actual_records": 6, "kind": "record", "biological_ancestor_assigned": false}, {"node": 6651, "left": null, "right": null, "height": 0.0, "n_profiles": 1, "n_cells": 1, "profile_id": "CELLSET_414025b5983cb2", "common_informative_features": 24, "common_actual_records": 5, "kind": "record", "biological_ancestor_assigned": false}, {"node": 6652, "left": null, "right": null, "height": 0.0, "n_profiles": 1, "n_cells": 1, "profile_id": "CELLSET_01db37baaf8116", "common_informative_features": 26, "common_actual_records": 6, "kind": "record", "biological_ancestor_assigned": false}, {"node": 6653, "left": null, "right": null, "height": 0.0, "n_profiles": 1, "n_cells": 1, "profile_id": "CELLSET_63655346bccbd8", "common_informative_features": 19, "common_actual_records": 3, "kind": "record", "biological_ancestor_assigned": false}, {"node": 6654, "left": null, "right": null, "height": 0.0, "n_profiles": 1, "n_cells": 1, "profile_id": "CELLSET_fc6239fdb40e44", "common_informative_features": 23, "common_actual_records": 4, "kind": "record", "biological_ancestor_assigned": false}, {"node": 6655, "left": null, "right": null, "height": 0.0, "n_profiles": 1, "n_cells": 1, "profile_id": "CELLSET_c0dde6bc856b60", "common_informative_features": 27, "common_actual_records": 6, "kind": "record", "biological_ancestor_assigned": false}, {"node": 6656, "left": null, "right": null, "height": 0.0, "n_profiles": 1, "n_cells": 1, "profile_id": "CELLSET_9c5fa4287d9980", "common_informative_features": 24, "common_actual_records": 6, "kind": "record", "biological_ancestor_assigned": false}, {"node": 6657, "left": null, "right": null, "height": 0.0, "n_profiles": 1, "n_cells": 1, "profile_id": "CELLSET_398fabf6e6e8bf", "common_informative_features": 20, "common_actual_records": 4, "kind": "record", "biological_ancestor_assigned": false}, {"node": 6658, "left": null, "right": null, "height": 0.0, "n_profiles": 1, "n_cells": 1, "profile_id": "CELLSET_9fdf20a49bb4a3", "common_informative_features": 23, "common_actual_records": 5, "kind": "record", "biological_ancestor_assigned": false}, {"node": 6659, "left": null, "right": null, "height": 0.0, "n_profiles": 1, "n_cells": 3, "profile_id": "CELLSET_e57518247883f4", "common_informative_features": 20, "common_actual_records": 4, "kind": "record", "biological_ancestor_assigned": false}, {"node": 6660, "left": null, "right": null, "height": 0.0, "n_profiles": 1, "n_cells": 1, "profile_id": "CELLSET_6fbedff52fd596", "common_informative_features": 20, "common_actual_records": 4, "kind": "record", "biological_ancestor_assigned": false}, {"node": 6661, "left": null, "right": null, "height": 0.0, "n_profiles": 1, "n_cells": 2, "profile_id": "CELLSET_0d5dd9e74e37e2", "common_informative_features": 23, "common_actual_records": 5, "kind": "record", "biological_ancestor_assigned": false}, {"node": 6662, "left": null, "right": null, "height": 0.0, "n_profiles": 1, "n_cells": 1, "profile_id": "CELLSET_a61af3fdc780a9", "common_informative_features": 19, "common_actual_records": 3, "kind": "record", "biological_ancestor_assigned": false}, {"node": 6663, "left": null, "right": null, "height": 0.0, "n_profiles": 1, "n_cells": 2, "profile_id": "CELLSET_434ad1162cad1a", "common_informative_features": 19, "common_actual_records": 3, "kind": "record", "biological_ancestor_assigned": false}, {"node": 6664, "left": null, "right": null, "height": 0.0, "n_profiles": 1, "n_cells": 1, "profile_id": "CELLSET_f8efa17e3c8343", "common_informative_features": 22, "common_actual_records": 4, "kind": "record", "biological_ancestor_assigned": false}, {"node": 6665, "left": null, "right": null, "height": 0.0, "n_profiles": 1, "n_cells": 1, "profile_id": "CELLSET_884d50bf963613", "common_informative_features": 13, "common_actual_records": 1, "kind": "record", "biological_ancestor_assigned": false}, {"node": 6666, "left": null, "right": null, "height": 0.0, "n_profiles": 1, "n_cells": 2, "profile_id": "CELLSET_385bb346815d22", "common_informative_features": 14, "common_actual_records": 2, "kind": "record", "biological_ancestor_assigned": false}, {"node": 6667, "left": null, "right": null, "height": 0.0, "n_profiles": 1, "n_cells": 1, "profile_id": "CELLSET_aef907867b5202", "common_informative_features": 14, "common_actual_records": 3, "kind": "record", "biological_ancestor_assigned": false}, {"node": 6668, "left": null, "right": null, "height": 0.0, "n_profiles": 1, "n_cells": 1, "profile_id": "CELLSET_65becd2b189b78", "common_informative_features": 22, "common_actual_records": 6, "kind": "record", "biological_ancestor_assigned": false}, {"node": 6669, "left": null, "right": null, "height": 0.0, "n_profiles": 1, "n_cells": 1, "profile_id": "CELLSET_cf4cc79ca73267", "common_informative_features": 12, "common_actual_records": 3, "kind": "record", "biological_ancestor_assigned": false}, {"node": 6670, "left": null, "right": null, "height": 0.0, "n_profiles": 1, "n_cells": 1, "profile_id": "CELLSET_bb70cd2aa527f8", "common_informative_features": 26, "common_actual_records": 7, "kind": "record", "biological_ancestor_assigned": false}, {"node": 6671, "left": null, "right": null, "height": 0.0, "n_profiles": 1, "n_cells": 1, "profile_id": "CELLSET_3482ef36f34fb1", "common_informative_features": 16, "common_actual_records": 3, "kind": "record", "biological_ancestor_assigned": false}, {"node": 6672, "left": null, "right": null, "height": 0.0, "n_profiles": 1, "n_cells": 1, "profile_id": "CELLSET_ce99522e746f55", "common_informative_features": 5, "common_actual_records": 1, "kind": "record", "biological_ancestor_assigned": false}, {"node": 6673, "left": null, "right": null, "height": 0.0, "n_profiles": 1, "n_cells": 1, "profile_id": "CELLSET_b8a61942f9d248", "common_informative_features": 21, "common_actual_records": 5, "kind": "record", "biological_ancestor_assigned": false}, {"node": 6674, "left": null, "right": null, "height": 0.0, "n_profiles": 1, "n_cells": 1, "profile_id": "CELLSET_1c147acc703ff4", "common_informative_features": 20, "common_actual_records": 4, "kind": "record", "biological_ancestor_assigned": false}, {"node": 6675, "left": null, "right": null, "height": 0.0, "n_profiles": 1, "n_cells": 1, "profile_id": "CELLSET_3c3fec62416a81", "common_informative_features": 19, "common_actual_records": 3, "kind": "record", "biological_ancestor_assigned": false}, {"node": 6676, "left": null, "right": null, "height": 0.0, "n_profiles": 1, "n_cells": 1, "profile_id": "CELLSET_76add0a89e86e2", "common_informative_features": 17, "common_actual_records": 3, "kind": "record", "biological_ancestor_assigned": false}, {"node": 6677, "left": null, "right": null, "height": 0.0, "n_profiles": 1, "n_cells": 1, "profile_id": "CELLSET_2ade77c3a0ddcd", "common_informative_features": 20, "common_actual_records": 5, "kind": "record", "biological_ancestor_assigned": false}, {"node": 6678, "left": null, "right": null, "height": 0.0, "n_profiles": 1, "n_cells": 1, "profile_id": "CELLSET_2f90f09bc94390", "common_informative_features": 0, "common_actual_records": 0, "kind": "unresolved", "biological_ancestor_assigned": false}, {"node": 6679, "left": null, "right": null, "height": 0.0, "n_profiles": 1, "n_cells": 1, "profile_id": "CELLSET_2629c838a96e69", "common_informative_features": 19, "common_actual_records": 4, "kind": "record", "biological_ancestor_assigned": false}, {"node": 6680, "left": null, "right": null, "height": 0.0, "n_profiles": 1, "n_cells": 2, "profile_id": "CELLSET_21fb11e4011357", "common_informative_features": 15, "common_actual_records": 2, "kind": "record", "biological_ancestor_assigned": false}, {"node": 6681, "left": null, "right": null, "height": 0.0, "n_profiles": 1, "n_cells": 3, "profile_id": "CELLSET_3fa9cc96e4fe78", "common_informative_features": 7, "common_actual_records": 1, "kind": "record", "biological_ancestor_assigned": false}, {"node": 6682, "left": null, "right": null, "height": 0.0, "n_profiles": 1, "n_cells": 1, "profile_id": "CELLSET_7c2240e7547c75", "common_informative_features": 22, "common_actual_records": 6, "kind": "record", "biological_ancestor_assigned": false}, {"node": 6683, "left": null, "right": null, "height": 0.0, "n_profiles": 1, "n_cells": 1, "profile_id": "CELLSET_632fc3c00eeacb", "common_informative_features": 13, "common_actual_records": 2, "kind": "record", "biological_ancestor_assigned": false}, {"node": 6684, "left": null, "right": null, "height": 0.0, "n_profiles": 1, "n_cells": 1, "profile_id": "CELLSET_367521055b9547", "common_informative_features": 26, "common_actual_records": 7, "kind": "record", "biological_ancestor_assigned": false}, {"node": 6685, "left": null, "right": null, "height": 0.0, "n_profiles": 1, "n_cells": 1, "profile_id": "CELLSET_26479a030897f1", "common_informative_features": 17, "common_actual_records": 4, "kind": "record", "biological_ancestor_assigned": false}, {"node": 6686, "left": null, "right": null, "height": 0.0, "n_profiles": 1, "n_cells": 8, "profile_id": "CELLSET_6cf2109e61aefa", "common_informative_features": 17, "common_actual_records": 4, "kind": "record", "biological_ancestor_assigned": false}, {"node": 6687, "left": null, "right": null, "height": 0.0, "n_profiles": 1, "n_cells": 1, "profile_id": "CELLSET_69ae3bf51f1dec", "common_informative_features": 17, "common_actual_records": 4, "kind": "record", "biological_ancestor_assigned": false}, {"node": 6688, "left": null, "right": null, "height": 0.0, "n_profiles": 1, "n_cells": 2, "profile_id": "CELLSET_ef5c873cc7e357", "common_informative_features": 10, "common_actual_records": 2, "kind": "record", "biological_ancestor_assigned": false}, {"node": 6689, "left": null, "right": null, "height": 0.0, "n_profiles": 1, "n_cells": 1, "profile_id": "CELLSET_59e4077faaea64", "common_informative_features": 11, "common_actual_records": 2, "kind": "record", "biological_ancestor_assigned": false}, {"node": 6690, "left": null, "right": null, "height": 0.0, "n_profiles": 1, "n_cells": 1, "profile_id": "CELLSET_ccc0639026bbc9", "common_informative_features": 22, "common_actual_records": 6, "kind": "record", "biological_ancestor_assigned": false}, {"node": 6691, "left": null, "right": null, "height": 0.0, "n_profiles": 1, "n_cells": 1, "profile_id": "CELLSET_a9dca67175213e", "common_informative_features": 20, "common_actual_records": 5, "kind": "record", "biological_ancestor_assigned": false}, {"node": 6692, "left": null, "right": null, "height": 0.0, "n_profiles": 1, "n_cells": 1, "profile_id": "CELLSET_f49c35bc0a8bac", "common_informative_features": 9, "common_actual_records": 3, "kind": "record", "biological_ancestor_assigned": false}, {"node": 6693, "left": null, "right": null, "height": 0.0, "n_profiles": 1, "n_cells": 1, "profile_id": "CELLSET_85e9ea0b0157e5", "common_informative_features": 17, "common_actual_records": 4, "kind": "record", "biological_ancestor_assigned": false}, {"node": 6694, "left": null, "right": null, "height": 0.0, "n_profiles": 1, "n_cells": 1, "profile_id": "CELLSET_201833b43c8b58", "common_informative_features": 18, "common_actual_records": 5, "kind": "record", "biological_ancestor_assigned": false}, {"node": 6695, "left": null, "right": null, "height": 0.0, "n_profiles": 1, "n_cells": 1, "profile_id": "CELLSET_e275ce5610137e", "common_informative_features": 20, "common_actual_records": 5, "kind": "record", "biological_ancestor_assigned": false}, {"node": 6696, "left": null, "right": null, "height": 0.0, "n_profiles": 1, "n_cells": 1, "profile_id": "CELLSET_0d28e526f15f96", "common_informative_features": 21, "common_actual_records": 5, "kind": "record", "biological_ancestor_assigned": false}, {"node": 6697, "left": null, "right": null, "height": 0.0, "n_profiles": 1, "n_cells": 1, "profile_id": "CELLSET_68cfcc5409a475", "common_informative_features": 19, "common_actual_records": 4, "kind": "record", "biological_ancestor_assigned": false}, {"node": 6698, "left": null, "right": null, "height": 0.0, "n_profiles": 1, "n_cells": 1, "profile_id": "CELLSET_312305ea72d0b9", "common_informative_features": 22, "common_actual_records": 5, "kind": "record", "biological_ancestor_assigned": false}, {"node": 6699, "left": null, "right": null, "height": 0.0, "n_profiles": 1, "n_cells": 1, "profile_id": "CELLSET_f7553a60e23de3", "common_informative_features": 19, "common_actual_records": 3, "kind": "record", "biological_ancestor_assigned": false}, {"node": 6700, "left": null, "right": null, "height": 0.0, "n_profiles": 1, "n_cells": 1, "profile_id": "CELLSET_fa401b4259b340", "common_informative_features": 18, "common_actual_records": 4, "kind": "record", "biological_ancestor_assigned": false}, {"node": 6701, "left": null, "right": null, "height": 0.0, "n_profiles": 1, "n_cells": 1, "profile_id": "CELLSET_ca757a6c6d7eda", "common_informative_features": 16, "common_actual_records": 2, "kind": "record", "biological_ancestor_assigned": false}, {"node": 6702, "left": null, "right": null, "height": 0.0, "n_profiles": 1, "n_cells": 1, "profile_id": "CELLSET_a1a5e59df12118", "common_informative_features": 19, "common_actual_records": 4, "kind": "record", "biological_ancestor_assigned": false}, {"node": 6703, "left": null, "right": null, "height": 0.0, "n_profiles": 1, "n_cells": 1, "profile_id": "CELLSET_23eb204adb16b7", "common_informative_features": 18, "common_actual_records": 4, "kind": "record", "biological_ancestor_assigned": false}, {"node": 6704, "left": null, "right": null, "height": 0.0, "n_profiles": 1, "n_cells": 1, "profile_id": "CELLSET_444dd47d926b1c", "common_informative_features": 19, "common_actual_records": 3, "kind": "record", "biological_ancestor_assigned": false}, {"node": 6705, "left": null, "right": null, "height": 0.0, "n_profiles": 1, "n_cells": 1, "profile_id": "CELLSET_ef696c774e3290", "common_informative_features": 16, "common_actual_records": 2, "kind": "record", "biological_ancestor_assigned": false}, {"node": 6706, "left": null, "right": null, "height": 0.0, "n_profiles": 1, "n_cells": 1, "profile_id": "CELLSET_4d4097d8031334", "common_informative_features": 16, "common_actual_records": 4, "kind": "record", "biological_ancestor_assigned": false}, {"node": 6707, "left": null, "right": null, "height": 0.0, "n_profiles": 1, "n_cells": 1, "profile_id": "CELLSET_61975962ed3fb8", "common_informative_features": 16, "common_actual_records": 2, "kind": "record", "biological_ancestor_assigned": false}, {"node": 6708, "left": null, "right": null, "height": 0.0, "n_profiles": 1, "n_cells": 1, "profile_id": "CELLSET_217ae58d898d72", "common_informative_features": 17, "common_actual_records": 4, "kind": "record", "biological_ancestor_assigned": false}, {"node": 6709, "left": null, "right": null, "height": 0.0, "n_profiles": 1, "n_cells": 1, "profile_id": "CELLSET_e445bd8e4c9e9f", "common_informative_features": 20, "common_actual_records": 5, "kind": "record", "biological_ancestor_assigned": false}, {"node": 6710, "left": null, "right": null, "height": 0.0, "n_profiles": 1, "n_cells": 1, "profile_id": "CELLSET_c500c32aa0963b", "common_informative_features": 5, "common_actual_records": 1, "kind": "record", "biological_ancestor_assigned": false}, {"node": 6711, "left": null, "right": null, "height": 0.0, "n_profiles": 1, "n_cells": 1, "profile_id": "CELLSET_43448ba37c39d9", "common_informative_features": 7, "common_actual_records": 1, "kind": "record", "biological_ancestor_assigned": false}, {"node": 6712, "left": null, "right": null, "height": 0.0, "n_profiles": 1, "n_cells": 3, "profile_id": "CELLSET_04f507967f4bc4", "common_informative_features": 11, "common_actual_records": 2, "kind": "record", "biological_ancestor_assigned": false}, {"node": 6713, "left": null, "right": null, "height": 0.0, "n_profiles": 1, "n_cells": 1, "profile_id": "CELLSET_76cd2ff6de31f5", "common_informative_features": 21, "common_actual_records": 4, "kind": "record", "biological_ancestor_assigned": false}, {"node": 6714, "left": null, "right": null, "height": 0.0, "n_profiles": 1, "n_cells": 1, "profile_id": "CELLSET_0754f097aeadad", "common_informative_features": 23, "common_actual_records": 4, "kind": "record", "biological_ancestor_assigned": false}, {"node": 6715, "left": null, "right": null, "height": 0.0, "n_profiles": 1, "n_cells": 1, "profile_id": "CELLSET_5678df3ab30917", "common_informative_features": 22, "common_actual_records": 6, "kind": "record", "biological_ancestor_assigned": false}, {"node": 6716, "left": null, "right": null, "height": 0.0, "n_profiles": 1, "n_cells": 1, "profile_id": "CELLSET_5b1d8f6442dc74", "common_informative_features": 21, "common_actual_records": 5, "kind": "record", "biological_ancestor_assigned": false}, {"node": 6717, "left": null, "right": null, "height": 0.0, "n_profiles": 1, "n_cells": 2, "profile_id": "CELLSET_8d934ebec59547", "common_informative_features": 12, "common_actual_records": 3, "kind": "record", "biological_ancestor_assigned": false}, {"node": 6718, "left": null, "right": null, "height": 0.0, "n_profiles": 1, "n_cells": 1, "profile_id": "CELLSET_c3ae41a54d7a2c", "common_informative_features": 20, "common_actual_records": 4, "kind": "record", "biological_ancestor_assigned": false}, {"node": 6719, "left": null, "right": null, "height": 0.0, "n_profiles": 1, "n_cells": 1, "profile_id": "CELLSET_9fac61c1c35311", "common_informative_features": 20, "common_actual_records": 4, "kind": "record", "biological_ancestor_assigned": false}, {"node": 6720, "left": null, "right": null, "height": 0.0, "n_profiles": 1, "n_cells": 1, "profile_id": "CELLSET_deaddb504e9231", "common_informative_features": 20, "common_actual_records": 4, "kind": "record", "biological_ancestor_assigned": false}, {"node": 6721, "left": null, "right": null, "height": 0.0, "n_profiles": 1, "n_cells": 1, "profile_id": "CELLSET_29b9c725215a4f", "common_informative_features": 19, "common_actual_records": 3, "kind": "record", "biological_ancestor_assigned": false}, {"node": 6722, "left": null, "right": null, "height": 0.0, "n_profiles": 1, "n_cells": 3, "profile_id": "CELLSET_d07a24ef3f79cd", "common_informative_features": 19, "common_actual_records": 3, "kind": "record", "biological_ancestor_assigned": false}, {"node": 6723, "left": null, "right": null, "height": 0.0, "n_profiles": 1, "n_cells": 1, "profile_id": "CELLSET_23332260fc5955", "common_informative_features": 13, "common_actual_records": 4, "kind": "record", "biological_ancestor_assigned": false}, {"node": 6724, "left": null, "right": null, "height": 0.0, "n_profiles": 1, "n_cells": 41, "profile_id": "CELLSET_5db2b793a96f54", "common_informative_features": 7, "common_actual_records": 1, "kind": "record", "biological_ancestor_assigned": false}, {"node": 6725, "left": null, "right": null, "height": 0.0, "n_profiles": 1, "n_cells": 1, "profile_id": "CELLSET_1603099f9e98bc", "common_informative_features": 22, "common_actual_records": 4, "kind": "record", "biological_ancestor_assigned": false}, {"node": 6726, "left": null, "right": null, "height": 0.0, "n_profiles": 1, "n_cells": 1, "profile_id": "CELLSET_431e957e71043a", "common_informative_features": 11, "common_actual_records": 2, "kind": "record", "biological_ancestor_assigned": false}, {"node": 6727, "left": null, "right": null, "height": 0.0, "n_profiles": 1, "n_cells": 1, "profile_id": "CELLSET_6dc6ed5ccf4e0a", "common_informative_features": 12, "common_actual_records": 3, "kind": "record", "biological_ancestor_assigned": false}, {"node": 6728, "left": null, "right": null, "height": 0.0, "n_profiles": 1, "n_cells": 1, "profile_id": "CELLSET_434da066841a1c", "common_informative_features": 24, "common_actual_records": 6, "kind": "record", "biological_ancestor_assigned": false}, {"node": 6729, "left": null, "right": null, "height": 0.0, "n_profiles": 1, "n_cells": 1, "profile_id": "CELLSET_5cb57c22cac55c", "common_informative_features": 21, "common_actual_records": 5, "kind": "record", "biological_ancestor_assigned": false}, {"node": 6730, "left": null, "right": null, "height": 0.0, "n_profiles": 1, "n_cells": 2, "profile_id": "CELLSET_22ebbd927482fc", "common_informative_features": 20, "common_actual_records": 4, "kind": "record", "biological_ancestor_assigned": false}, {"node": 6731, "left": null, "right": null, "height": 0.0, "n_profiles": 1, "n_cells": 1, "profile_id": "CELLSET_fc87b5d596511d", "common_informative_features": 18, "common_actual_records": 4, "kind": "record", "biological_ancestor_assigned": false}, {"node": 6732, "left": null, "right": null, "height": 0.0, "n_profiles": 1, "n_cells": 1, "profile_id": "CELLSET_ea1aa684a580de", "common_informative_features": 13, "common_actual_records": 2, "kind": "record", "biological_ancestor_assigned": false}, {"node": 6733, "left": null, "right": null, "height": 0.0, "n_profiles": 1, "n_cells": 1, "profile_id": "CELLSET_01aeea03862fda", "common_informative_features": 14, "common_actual_records": 3, "kind": "record", "biological_ancestor_assigned": false}, {"node": 6734, "left": null, "right": null, "height": 0.0, "n_profiles": 1, "n_cells": 1, "profile_id": "CELLSET_334229fe8e8fb5", "common_informative_features": 26, "common_actual_records": 7, "kind": "record", "biological_ancestor_assigned": false}, {"node": 6735, "left": null, "right": null, "height": 0.0, "n_profiles": 1, "n_cells": 1, "profile_id": "CELLSET_0d1d396c3727e7", "common_informative_features": 20, "common_actual_records": 5, "kind": "record", "biological_ancestor_assigned": false}, {"node": 6736, "left": null, "right": null, "height": 0.0, "n_profiles": 1, "n_cells": 1, "profile_id": "CELLSET_0fd82f30f7b479", "common_informative_features": 22, "common_actual_records": 5, "kind": "record", "biological_ancestor_assigned": false}, {"node": 6737, "left": null, "right": null, "height": 0.0, "n_profiles": 1, "n_cells": 1, "profile_id": "CELLSET_a96f8cb381751a", "common_informative_features": 17, "common_actual_records": 4, "kind": "record", "biological_ancestor_assigned": false}, {"node": 6738, "left": null, "right": null, "height": 0.0, "n_profiles": 1, "n_cells": 1, "profile_id": "CELLSET_16003aa0711d4f", "common_informative_features": 23, "common_actual_records": 5, "kind": "record", "biological_ancestor_assigned": false}, {"node": 6739, "left": null, "right": null, "height": 0.0, "n_profiles": 1, "n_cells": 3, "profile_id": "CELLSET_1f13ce55e82c4f", "common_informative_features": 19, "common_actual_records": 4, "kind": "record", "biological_ancestor_assigned": false}, {"node": 6740, "left": null, "right": null, "height": 0.0, "n_profiles": 1, "n_cells": 1, "profile_id": "CELLSET_25d4b598c94766", "common_informative_features": 18, "common_actual_records": 3, "kind": "record", "biological_ancestor_assigned": false}, {"node": 6741, "left": null, "right": null, "height": 0.0, "n_profiles": 1, "n_cells": 2, "profile_id": "CELLSET_c95c0ea2fc6735", "common_informative_features": 18, "common_actual_records": 3, "kind": "record", "biological_ancestor_assigned": false}, {"node": 6742, "left": null, "right": null, "height": 0.0, "n_profiles": 1, "n_cells": 1, "profile_id": "CELLSET_2817cfa63cc2d8", "common_informative_features": 8, "common_actual_records": 2, "kind": "record", "biological_ancestor_assigned": false}, {"node": 6743, "left": null, "right": null, "height": 0.0, "n_profiles": 1, "n_cells": 1, "profile_id": "CELLSET_d5aa2a9a42f22b", "common_informative_features": 18, "common_actual_records": 5, "kind": "record", "biological_ancestor_assigned": false}, {"node": 6744, "left": null, "right": null, "height": 0.0, "n_profiles": 1, "n_cells": 2, "profile_id": "CELLSET_4c6e82b97ad92e", "common_informative_features": 17, "common_actual_records": 4, "kind": "record", "biological_ancestor_assigned": false}, {"node": 6745, "left": null, "right": null, "height": 0.0, "n_profiles": 1, "n_cells": 1, "profile_id": "CELLSET_fa67e53e3bb55a", "common_informative_features": 20, "common_actual_records": 5, "kind": "record", "biological_ancestor_assigned": false}, {"node": 6746, "left": null, "right": null, "height": 0.0, "n_profiles": 1, "n_cells": 1, "profile_id": "CELLSET_9c5ca99a10c00e", "common_informative_features": 17, "common_actual_records": 4, "kind": "record", "biological_ancestor_assigned": false}, {"node": 6747, "left": null, "right": null, "height": 0.0, "n_profiles": 1, "n_cells": 1, "profile_id": "CELLSET_d5cc3976efbaa7", "common_informative_features": 17, "common_actual_records": 4, "kind": "record", "biological_ancestor_assigned": false}, {"node": 6748, "left": null, "right": null, "height": 0.0, "n_profiles": 1, "n_cells": 33, "profile_id": "CELLSET_b87781f64608dd", "common_informative_features": 8, "common_actual_records": 2, "kind": "record", "biological_ancestor_assigned": false}, {"node": 6749, "left": null, "right": null, "height": 0.0, "n_profiles": 1, "n_cells": 1, "profile_id": "CELLSET_50123ea248deed", "common_informative_features": 16, "common_actual_records": 3, "kind": "record", "biological_ancestor_assigned": false}, {"node": 6750, "left": null, "right": null, "height": 0.0, "n_profiles": 1, "n_cells": 1, "profile_id": "CELLSET_36cb16cb0bcd9f", "common_informative_features": 24, "common_actual_records": 6, "kind": "record", "biological_ancestor_assigned": false}, {"node": 6751, "left": null, "right": null, "height": 0.0, "n_profiles": 1, "n_cells": 1, "profile_id": "CELLSET_421a8f07331a7c", "common_informative_features": 23, "common_actual_records": 5, "kind": "record", "biological_ancestor_assigned": false}, {"node": 6752, "left": null, "right": null, "height": 0.0, "n_profiles": 1, "n_cells": 7, "profile_id": "CELLSET_2d512ef24c0159", "common_informative_features": 17, "common_actual_records": 4, "kind": "record", "biological_ancestor_assigned": false}, {"node": 6753, "left": null, "right": null, "height": 0.0, "n_profiles": 1, "n_cells": 1, "profile_id": "CELLSET_8dcbbb7a890a6d", "common_informative_features": 17, "common_actual_records": 4, "kind": "record", "biological_ancestor_assigned": false}, {"node": 6754, "left": null, "right": null, "height": 0.0, "n_profiles": 1, "n_cells": 1, "profile_id": "CELLSET_7074d4475eb1ff", "common_informative_features": 9, "common_actual_records": 3, "kind": "record", "biological_ancestor_assigned": false}, {"node": 6755, "left": null, "right": null, "height": 0.0, "n_profiles": 1, "n_cells": 3, "profile_id": "CELLSET_5e3f85244740b3", "common_informative_features": 8, "common_actual_records": 2, "kind": "record", "biological_ancestor_assigned": false}, {"node": 6756, "left": null, "right": null, "height": 0.0, "n_profiles": 1, "n_cells": 13, "profile_id": "CELLSET_b8929657095884", "common_informative_features": 16, "common_actual_records": 3, "kind": "record", "biological_ancestor_assigned": false}, {"node": 6757, "left": null, "right": null, "height": 0.0, "n_profiles": 1, "n_cells": 2, "profile_id": "CELLSET_9c3d157b6157a7", "common_informative_features": 16, "common_actual_records": 3, "kind": "record", "biological_ancestor_assigned": false}, {"node": 6758, "left": null, "right": null, "height": 0.0, "n_profiles": 1, "n_cells": 1, "profile_id": "CELLSET_bfc9811b84fabb", "common_informative_features": 19, "common_actual_records": 4, "kind": "record", "biological_ancestor_assigned": false}, {"node": 6759, "left": null, "right": null, "height": 0.0, "n_profiles": 1, "n_cells": 2, "profile_id": "CELLSET_f4dc93e91e9aef", "common_informative_features": 11, "common_actual_records": 3, "kind": "record", "biological_ancestor_assigned": false}, {"node": 6760, "left": null, "right": null, "height": 0.0, "n_profiles": 1, "n_cells": 1, "profile_id": "CELLSET_f3a6b20afe49ad", "common_informative_features": 17, "common_actual_records": 4, "kind": "record", "biological_ancestor_assigned": false}, {"node": 6761, "left": null, "right": null, "height": 0.0, "n_profiles": 1, "n_cells": 1, "profile_id": "CELLSET_d41c6959c3871a", "common_informative_features": 20, "common_actual_records": 4, "kind": "record", "biological_ancestor_assigned": false}, {"node": 6762, "left": null, "right": null, "height": 0.0, "n_profiles": 1, "n_cells": 1, "profile_id": "CELLSET_11b5cd525a7784", "common_informative_features": 22, "common_actual_records": 4, "kind": "record", "biological_ancestor_assigned": false}, {"node": 6763, "left": null, "right": null, "height": 0.0, "n_profiles": 1, "n_cells": 48, "profile_id": "CELLSET_543b9c2e58f353", "common_informative_features": 16, "common_actual_records": 3, "kind": "record", "biological_ancestor_assigned": false}, {"node": 6764, "left": null, "right": null, "height": 0.0, "n_profiles": 1, "n_cells": 1, "profile_id": "CELLSET_957c4082b137b4", "common_informative_features": 20, "common_actual_records": 4, "kind": "record", "biological_ancestor_assigned": false}, {"node": 6765, "left": null, "right": null, "height": 0.0, "n_profiles": 1, "n_cells": 1, "profile_id": "CELLSET_51f573a0234e9a", "common_informative_features": 17, "common_actual_records": 4, "kind": "record", "biological_ancestor_assigned": false}, {"node": 6766, "left": null, "right": null, "height": 0.0, "n_profiles": 1, "n_cells": 2, "profile_id": "CELLSET_8c7dee32095242", "common_informative_features": 16, "common_actual_records": 3, "kind": "record", "biological_ancestor_assigned": false}, {"node": 6767, "left": null, "right": null, "height": 0.0, "n_profiles": 1, "n_cells": 7, "profile_id": "CELLSET_ce52417512ec72", "common_informative_features": 19, "common_actual_records": 4, "kind": "record", "biological_ancestor_assigned": false}, {"node": 6768, "left": null, "right": null, "height": 0.0, "n_profiles": 1, "n_cells": 1, "profile_id": "CELLSET_13bea683f19780", "common_informative_features": 8, "common_actual_records": 2, "kind": "record", "biological_ancestor_assigned": false}, {"node": 6769, "left": null, "right": null, "height": 0.0, "n_profiles": 1, "n_cells": 4, "profile_id": "CELLSET_4d58c53d621260", "common_informative_features": 11, "common_actual_records": 3, "kind": "record", "biological_ancestor_assigned": false}, {"node": 6770, "left": null, "right": null, "height": 0.0, "n_profiles": 1, "n_cells": 1, "profile_id": "CELLSET_7ecdb24f1acdae", "common_informative_features": 9, "common_actual_records": 3, "kind": "record", "biological_ancestor_assigned": false}, {"node": 6771, "left": null, "right": null, "height": 0.0, "n_profiles": 1, "n_cells": 1, "profile_id": "CELLSET_d42a2d87ce77be", "common_informative_features": 19, "common_actual_records": 4, "kind": "record", "biological_ancestor_assigned": false}, {"node": 6772, "left": null, "right": null, "height": 0.0, "n_profiles": 1, "n_cells": 1, "profile_id": "CELLSET_91494aa8ef0087", "common_informative_features": 16, "common_actual_records": 3, "kind": "record", "biological_ancestor_assigned": false}, {"node": 6773, "left": null, "right": null, "height": 0.0, "n_profiles": 1, "n_cells": 4, "profile_id": "CELLSET_1d0ef4e44dc297", "common_informative_features": 7, "common_actual_records": 1, "kind": "record", "biological_ancestor_assigned": false}, {"node": 6774, "left": null, "right": null, "height": 0.0, "n_profiles": 1, "n_cells": 4, "profile_id": "CELLSET_de71dd6a1373f5", "common_informative_features": 15, "common_actual_records": 2, "kind": "record", "biological_ancestor_assigned": false}, {"node": 6775, "left": null, "right": null, "height": 0.0, "n_profiles": 1, "n_cells": 36, "profile_id": "CELLSET_6bddfc2933895d", "common_informative_features": 15, "common_actual_records": 2, "kind": "record", "biological_ancestor_assigned": false}, {"node": 6776, "left": null, "right": null, "height": 0.0, "n_profiles": 1, "n_cells": 3, "profile_id": "CELLSET_96b290790210cb", "common_informative_features": 18, "common_actual_records": 3, "kind": "record", "biological_ancestor_assigned": false}, {"node": 6777, "left": null, "right": null, "height": 0.0, "n_profiles": 1, "n_cells": 1, "profile_id": "CELLSET_1e58c4b21c404f", "common_informative_features": 15, "common_actual_records": 2, "kind": "record", "biological_ancestor_assigned": false}, {"node": 6778, "left": null, "right": null, "height": 0.0, "n_profiles": 1, "n_cells": 1, "profile_id": "CELLSET_06d9f7265da68a", "common_informative_features": 7, "common_actual_records": 1, "kind": "record", "biological_ancestor_assigned": false}, {"node": 6779, "left": null, "right": null, "height": 0.0, "n_profiles": 1, "n_cells": 3, "profile_id": "CELLSET_fdc93ec9553bbe", "common_informative_features": 10, "common_actual_records": 2, "kind": "record", "biological_ancestor_assigned": false}, {"node": 6780, "left": null, "right": null, "height": 0.0, "n_profiles": 1, "n_cells": 1, "profile_id": "CELLSET_e2d70aa4f34a0f", "common_informative_features": 7, "common_actual_records": 1, "kind": "record", "biological_ancestor_assigned": false}, {"node": 6781, "left": null, "right": null, "height": 0.0, "n_profiles": 1, "n_cells": 1, "profile_id": "CELLSET_d651823d1fc346", "common_informative_features": 14, "common_actual_records": 3, "kind": "record", "biological_ancestor_assigned": false}, {"node": 6782, "left": null, "right": null, "height": 0.0, "n_profiles": 1, "n_cells": 1, "profile_id": "CELLSET_bc4dc8660d9f4b", "common_informative_features": 4, "common_actual_records": 1, "kind": "record", "biological_ancestor_assigned": false}, {"node": 6783, "left": null, "right": null, "height": 0.0, "n_profiles": 1, "n_cells": 1, "profile_id": "CELLSET_e03f4b304165ab", "common_informative_features": 20, "common_actual_records": 4, "kind": "record", "biological_ancestor_assigned": false}, {"node": 6784, "left": null, "right": null, "height": 0.0, "n_profiles": 1, "n_cells": 1, "profile_id": "CELLSET_29ee93f5c1e56c", "common_informative_features": 7, "common_actual_records": 1, "kind": "record", "biological_ancestor_assigned": false}, {"node": 6785, "left": null, "right": null, "height": 0.0, "n_profiles": 1, "n_cells": 33, "profile_id": "CELLSET_bccf11cb247f03", "common_informative_features": 4, "common_actual_records": 1, "kind": "record", "biological_ancestor_assigned": false}, {"node": 6786, "left": null, "right": null, "height": 0.0, "n_profiles": 1, "n_cells": 1, "profile_id": "CELLSET_ab6caf469d6506", "common_informative_features": 14, "common_actual_records": 3, "kind": "record", "biological_ancestor_assigned": false}, {"node": 6787, "left": null, "right": null, "height": 0.0, "n_profiles": 1, "n_cells": 2, "profile_id": "CELLSET_c84fe8cb27b838", "common_informative_features": 4, "common_actual_records": 1, "kind": "record", "biological_ancestor_assigned": false}, {"node": 6788, "left": null, "right": null, "height": 0.0, "n_profiles": 1, "n_cells": 1, "profile_id": "CELLSET_d26efe66216f76", "common_informative_features": 13, "common_actual_records": 2, "kind": "record", "biological_ancestor_assigned": false}, {"node": 6789, "left": null, "right": null, "height": 0.0, "n_profiles": 1, "n_cells": 1, "profile_id": "CELLSET_6efefff46fa975", "common_informative_features": 16, "common_actual_records": 3, "kind": "record", "biological_ancestor_assigned": false}, {"node": 6790, "left": null, "right": null, "height": 0.0, "n_profiles": 1, "n_cells": 21, "profile_id": "CELLSET_9ed7604b3a68b6", "common_informative_features": 13, "common_actual_records": 2, "kind": "record", "biological_ancestor_assigned": false}, {"node": 6791, "left": null, "right": null, "height": 0.0, "n_profiles": 1, "n_cells": 1, "profile_id": "CELLSET_ab3a81bb0ced50", "common_informative_features": 16, "common_actual_records": 3, "kind": "record", "biological_ancestor_assigned": false}, {"node": 6792, "left": null, "right": null, "height": 0.0, "n_profiles": 1, "n_cells": 2, "profile_id": "CELLSET_518d5d49dc6fd5", "common_informative_features": 8, "common_actual_records": 2, "kind": "record", "biological_ancestor_assigned": false}, {"node": 6793, "left": null, "right": null, "height": 0.0, "n_profiles": 1, "n_cells": 1, "profile_id": "CELLSET_21ba6b5031a15f", "common_informative_features": 5, "common_actual_records": 2, "kind": "record", "biological_ancestor_assigned": false}, {"node": 6794, "left": null, "right": null, "height": 0.0, "n_profiles": 1, "n_cells": 2, "profile_id": "CELLSET_81a97373692716", "common_informative_features": 0, "common_actual_records": 0, "kind": "unresolved", "biological_ancestor_assigned": false}, {"node": 6795, "left": null, "right": null, "height": 0.0, "n_profiles": 1, "n_cells": 2, "profile_id": "CELLSET_7c3c18715457f3", "common_informative_features": 10, "common_actual_records": 1, "kind": "record", "biological_ancestor_assigned": false}, {"node": 6796, "left": null, "right": null, "height": 0.0, "n_profiles": 1, "n_cells": 32, "profile_id": "CELLSET_a94d01eb6e5008", "common_informative_features": 10, "common_actual_records": 1, "kind": "record", "biological_ancestor_assigned": false}, {"node": 6797, "left": null, "right": null, "height": 0.0, "n_profiles": 1, "n_cells": 1, "profile_id": "CELLSET_74a45024fcc2f7", "common_informative_features": 10, "common_actual_records": 1, "kind": "record", "biological_ancestor_assigned": false}, {"node": 6798, "left": null, "right": null, "height": 0.0, "n_profiles": 1, "n_cells": 1, "profile_id": "CELLSET_6c7f9845b930e6", "common_informative_features": 13, "common_actual_records": 2, "kind": "record", "biological_ancestor_assigned": false}, {"node": 6799, "left": null, "right": null, "height": 0.0, "n_profiles": 1, "n_cells": 2, "profile_id": "CELLSET_6e407e66567678", "common_informative_features": 4, "common_actual_records": 1, "kind": "record", "biological_ancestor_assigned": false}, {"node": 6800, "left": null, "right": null, "height": 0.0, "n_profiles": 1, "n_cells": 1, "profile_id": "CELLSET_66b40fedf00a16", "common_informative_features": 10, "common_actual_records": 1, "kind": "record", "biological_ancestor_assigned": false}, {"node": 6801, "left": null, "right": null, "height": 0.0, "n_profiles": 1, "n_cells": 1, "profile_id": "CELLSET_f2968be0eebfea", "common_informative_features": 29, "common_actual_records": 7, "kind": "record", "biological_ancestor_assigned": false}, {"node": 6802, "left": null, "right": null, "height": 0.0, "n_profiles": 1, "n_cells": 1, "profile_id": "CELLSET_32b8f0baea87fa", "common_informative_features": 19, "common_actual_records": 6, "kind": "record", "biological_ancestor_assigned": false}, {"node": 6803, "left": null, "right": null, "height": 0.0, "n_profiles": 1, "n_cells": 1, "profile_id": "CELLSET_97d1109fb20cd3", "common_informative_features": 26, "common_actual_records": 8, "kind": "record", "biological_ancestor_assigned": false}, {"node": 6804, "left": null, "right": null, "height": 0.0, "n_profiles": 1, "n_cells": 1, "profile_id": "CELLSET_c9aaa4cbd9fbc6", "common_informative_features": 32, "common_actual_records": 10, "kind": "record", "biological_ancestor_assigned": false}, {"node": 6805, "left": null, "right": null, "height": 0.0, "n_profiles": 1, "n_cells": 15, "profile_id": "CELLSET_6941c2d39ba842", "common_informative_features": 4, "common_actual_records": 1, "kind": "record", "biological_ancestor_assigned": false}, {"node": 6806, "left": null, "right": null, "height": 0.0, "n_profiles": 1, "n_cells": 1, "profile_id": "CELLSET_5f4d0c580ccf30", "common_informative_features": 34, "common_actual_records": 11, "kind": "record", "biological_ancestor_assigned": false}, {"node": 6807, "left": null, "right": null, "height": 0.0, "n_profiles": 1, "n_cells": 1, "profile_id": "CELLSET_24d2512fde2747", "common_informative_features": 19, "common_actual_records": 5, "kind": "record", "biological_ancestor_assigned": false}, {"node": 6808, "left": null, "right": null, "height": 0.0, "n_profiles": 1, "n_cells": 1, "profile_id": "CELLSET_865eb5ea0c60f7", "common_informative_features": 26, "common_actual_records": 5, "kind": "record", "biological_ancestor_assigned": false}, {"node": 6809, "left": null, "right": null, "height": 0.0, "n_profiles": 1, "n_cells": 1, "profile_id": "CELLSET_4513c7d1709177", "common_informative_features": 8, "common_actual_records": 2, "kind": "record", "biological_ancestor_assigned": false}, {"node": 6810, "left": null, "right": null, "height": 0.0, "n_profiles": 1, "n_cells": 1, "profile_id": "CELLSET_8d59c5dcbf398e", "common_informative_features": 16, "common_actual_records": 5, "kind": "record", "biological_ancestor_assigned": false}, {"node": 6811, "left": null, "right": null, "height": 0.0, "n_profiles": 1, "n_cells": 1, "profile_id": "CELLSET_d487563fbec218", "common_informative_features": 19, "common_actual_records": 6, "kind": "record", "biological_ancestor_assigned": false}, {"node": 6812, "left": null, "right": null, "height": 0.0, "n_profiles": 1, "n_cells": 1, "profile_id": "CELLSET_c9f0ec5e488f14", "common_informative_features": 23, "common_actual_records": 6, "kind": "record", "biological_ancestor_assigned": false}, {"node": 6813, "left": null, "right": null, "height": 0.0, "n_profiles": 1, "n_cells": 1, "profile_id": "CELLSET_22ca32ec9c7cd5", "common_informative_features": 30, "common_actual_records": 9, "kind": "record", "biological_ancestor_assigned": false}, {"node": 6814, "left": null, "right": null, "height": 0.0, "n_profiles": 1, "n_cells": 1, "profile_id": "CELLSET_8b83e9b8bf303d", "common_informative_features": 12, "common_actual_records": 3, "kind": "record", "biological_ancestor_assigned": false}, {"node": 6815, "left": null, "right": null, "height": 0.0, "n_profiles": 1, "n_cells": 1, "profile_id": "CELLSET_bb781a852ce50b", "common_informative_features": 13, "common_actual_records": 4, "kind": "record", "biological_ancestor_assigned": false}, {"node": 6816, "left": null, "right": null, "height": 0.0, "n_profiles": 1, "n_cells": 2, "profile_id": "CELLSET_a5becf787e2b59", "common_informative_features": 18, "common_actual_records": 5, "kind": "record", "biological_ancestor_assigned": false}, {"node": 6817, "left": null, "right": null, "height": 0.0, "n_profiles": 1, "n_cells": 1, "profile_id": "CELLSET_875eb93206bad3", "common_informative_features": 17, "common_actual_records": 4, "kind": "record", "biological_ancestor_assigned": false}, {"node": 6818, "left": null, "right": null, "height": 0.0, "n_profiles": 1, "n_cells": 1, "profile_id": "CELLSET_ac6e0567348b42", "common_informative_features": 29, "common_actual_records": 8, "kind": "record", "biological_ancestor_assigned": false}, {"node": 6819, "left": null, "right": null, "height": 0.0, "n_profiles": 1, "n_cells": 1, "profile_id": "CELLSET_8d60162442dfa0", "common_informative_features": 22, "common_actual_records": 6, "kind": "record", "biological_ancestor_assigned": false}, {"node": 6820, "left": null, "right": null, "height": 0.0, "n_profiles": 1, "n_cells": 1, "profile_id": "CELLSET_68a128d7b59d2b", "common_informative_features": 17, "common_actual_records": 5, "kind": "record", "biological_ancestor_assigned": false}, {"node": 6821, "left": null, "right": null, "height": 0.0, "n_profiles": 1, "n_cells": 1, "profile_id": "CELLSET_cdb6c76e5ddcf1", "common_informative_features": 27, "common_actual_records": 9, "kind": "record", "biological_ancestor_assigned": false}, {"node": 6822, "left": null, "right": null, "height": 0.0, "n_profiles": 1, "n_cells": 1, "profile_id": "CELLSET_b2a538911b642e", "common_informative_features": 22, "common_actual_records": 7, "kind": "record", "biological_ancestor_assigned": false}, {"node": 6823, "left": null, "right": null, "height": 0.0, "n_profiles": 1, "n_cells": 1, "profile_id": "CELLSET_0f0630ce2b8f55", "common_informative_features": 19, "common_actual_records": 6, "kind": "record", "biological_ancestor_assigned": false}, {"node": 6824, "left": null, "right": null, "height": 0.0, "n_profiles": 1, "n_cells": 1, "profile_id": "CELLSET_bcc6cc8f969050", "common_informative_features": 17, "common_actual_records": 4, "kind": "record", "biological_ancestor_assigned": false}, {"node": 6825, "left": null, "right": null, "height": 0.0, "n_profiles": 1, "n_cells": 1, "profile_id": "CELLSET_ad133828a7c7d5", "common_informative_features": 5, "common_actual_records": 2, "kind": "record", "biological_ancestor_assigned": false}, {"node": 6826, "left": null, "right": null, "height": 0.0, "n_profiles": 1, "n_cells": 1, "profile_id": "CELLSET_a697575787c59b", "common_informative_features": 23, "common_actual_records": 7, "kind": "record", "biological_ancestor_assigned": false}, {"node": 6827, "left": null, "right": null, "height": 0.0, "n_profiles": 1, "n_cells": 1, "profile_id": "CELLSET_96f417fb83418f", "common_informative_features": 13, "common_actual_records": 4, "kind": "record", "biological_ancestor_assigned": false}, {"node": 6828, "left": null, "right": null, "height": 0.0, "n_profiles": 1, "n_cells": 2, "profile_id": "CELLSET_33d1f9a310ffe4", "common_informative_features": 8, "common_actual_records": 2, "kind": "record", "biological_ancestor_assigned": false}, {"node": 6829, "left": null, "right": null, "height": 0.0, "n_profiles": 1, "n_cells": 1, "profile_id": "CELLSET_5dd85a48269eff", "common_informative_features": 30, "common_actual_records": 10, "kind": "record", "biological_ancestor_assigned": false}, {"node": 6830, "left": null, "right": null, "height": 0.0, "n_profiles": 1, "n_cells": 1, "profile_id": "CELLSET_3493683b593af3", "common_informative_features": 27, "common_actual_records": 8, "kind": "record", "biological_ancestor_assigned": false}, {"node": 6831, "left": null, "right": null, "height": 0.0, "n_profiles": 1, "n_cells": 1, "profile_id": "CELLSET_a113774b988b73", "common_informative_features": 26, "common_actual_records": 7, "kind": "record", "biological_ancestor_assigned": false}, {"node": 6832, "left": null, "right": null, "height": 0.0, "n_profiles": 1, "n_cells": 1, "profile_id": "CELLSET_903f3c6429094c", "common_informative_features": 23, "common_actual_records": 7, "kind": "record", "biological_ancestor_assigned": false}, {"node": 6833, "left": null, "right": null, "height": 0.0, "n_profiles": 1, "n_cells": 1, "profile_id": "CELLSET_9582c73f4d87d4", "common_informative_features": 31, "common_actual_records": 9, "kind": "record", "biological_ancestor_assigned": false}, {"node": 6834, "left": null, "right": null, "height": 0.0, "n_profiles": 1, "n_cells": 1, "profile_id": "CELLSET_935bc1f90f2c28", "common_informative_features": 30, "common_actual_records": 9, "kind": "record", "biological_ancestor_assigned": false}, {"node": 6835, "left": null, "right": null, "height": 0.0, "n_profiles": 1, "n_cells": 1, "profile_id": "CELLSET_ab4a96154bdda8", "common_informative_features": 30, "common_actual_records": 9, "kind": "record", "biological_ancestor_assigned": false}, {"node": 6836, "left": null, "right": null, "height": 0.0, "n_profiles": 1, "n_cells": 1, "profile_id": "CELLSET_c774edd921bae5", "common_informative_features": 26, "common_actual_records": 8, "kind": "record", "biological_ancestor_assigned": false}, {"node": 6837, "left": null, "right": null, "height": 0.0, "n_profiles": 1, "n_cells": 1, "profile_id": "CELLSET_1551e315cbdd2b", "common_informative_features": 20, "common_actual_records": 4, "kind": "record", "biological_ancestor_assigned": false}, {"node": 6838, "left": null, "right": null, "height": 0.0, "n_profiles": 1, "n_cells": 1, "profile_id": "CELLSET_23046115efe61d", "common_informative_features": 26, "common_actual_records": 7, "kind": "record", "biological_ancestor_assigned": false}, {"node": 6839, "left": null, "right": null, "height": 0.0, "n_profiles": 1, "n_cells": 1, "profile_id": "CELLSET_f3c27d41002af1", "common_informative_features": 25, "common_actual_records": 7, "kind": "record", "biological_ancestor_assigned": false}, {"node": 6840, "left": null, "right": null, "height": 0.0, "n_profiles": 1, "n_cells": 1, "profile_id": "CELLSET_a201ac6e9876c0", "common_informative_features": 22, "common_actual_records": 6, "kind": "record", "biological_ancestor_assigned": false}, {"node": 6841, "left": null, "right": null, "height": 0.0, "n_profiles": 1, "n_cells": 1, "profile_id": "CELLSET_c31bbd53467779", "common_informative_features": 21, "common_actual_records": 8, "kind": "record", "biological_ancestor_assigned": false}, {"node": 6842, "left": null, "right": null, "height": 0.0, "n_profiles": 1, "n_cells": 1, "profile_id": "CELLSET_78cadf71ab72ee", "common_informative_features": 20, "common_actual_records": 7, "kind": "record", "biological_ancestor_assigned": false}, {"node": 6843, "left": null, "right": null, "height": 0.0, "n_profiles": 1, "n_cells": 2, "profile_id": "CELLSET_9af7c4dd9fc635", "common_informative_features": 19, "common_actual_records": 6, "kind": "record", "biological_ancestor_assigned": false}, {"node": 6844, "left": null, "right": null, "height": 0.0, "n_profiles": 1, "n_cells": 1, "profile_id": "CELLSET_42209c027dfa01", "common_informative_features": 12, "common_actual_records": 4, "kind": "record", "biological_ancestor_assigned": false}, {"node": 6845, "left": null, "right": null, "height": 0.0, "n_profiles": 1, "n_cells": 1, "profile_id": "CELLSET_4f89d021024fee", "common_informative_features": 9, "common_actual_records": 3, "kind": "record", "biological_ancestor_assigned": false}, {"node": 6846, "left": null, "right": null, "height": 0.0, "n_profiles": 1, "n_cells": 1, "profile_id": "CELLSET_5accedafdbbaed", "common_informative_features": 26, "common_actual_records": 8, "kind": "record", "biological_ancestor_assigned": false}, {"node": 6847, "left": null, "right": null, "height": 0.0, "n_profiles": 1, "n_cells": 2, "profile_id": "CELLSET_ab02ed4570b8cd", "common_informative_features": 25, "common_actual_records": 7, "kind": "record", "biological_ancestor_assigned": false}, {"node": 6848, "left": null, "right": null, "height": 0.0, "n_profiles": 1, "n_cells": 1, "profile_id": "CELLSET_64071817004bf2", "common_informative_features": 29, "common_actual_records": 10, "kind": "record", "biological_ancestor_assigned": false}, {"node": 6849, "left": null, "right": null, "height": 0.0, "n_profiles": 1, "n_cells": 1, "profile_id": "CELLSET_8147129fdf7302", "common_informative_features": 27, "common_actual_records": 8, "kind": "record", "biological_ancestor_assigned": false}, {"node": 6850, "left": null, "right": null, "height": 0.0, "n_profiles": 1, "n_cells": 1, "profile_id": "CELLSET_892d630f0f8609", "common_informative_features": 26, "common_actual_records": 8, "kind": "record", "biological_ancestor_assigned": false}, {"node": 6851, "left": null, "right": null, "height": 0.0, "n_profiles": 1, "n_cells": 2, "profile_id": "CELLSET_09aaf2eb485c26", "common_informative_features": 14, "common_actual_records": 3, "kind": "record", "biological_ancestor_assigned": false}, {"node": 6852, "left": null, "right": null, "height": 0.0, "n_profiles": 1, "n_cells": 1, "profile_id": "CELLSET_18b47eb1b5b10d", "common_informative_features": 25, "common_actual_records": 8, "kind": "record", "biological_ancestor_assigned": false}, {"node": 6853, "left": null, "right": null, "height": 0.0, "n_profiles": 1, "n_cells": 1, "profile_id": "CELLSET_d38aab8b7d2975", "common_informative_features": 25, "common_actual_records": 8, "kind": "record", "biological_ancestor_assigned": false}, {"node": 6854, "left": null, "right": null, "height": 0.0, "n_profiles": 1, "n_cells": 1, "profile_id": "CELLSET_a21f7691b7b1ec", "common_informative_features": 19, "common_actual_records": 6, "kind": "record", "biological_ancestor_assigned": false}, {"node": 6855, "left": null, "right": null, "height": 0.0, "n_profiles": 1, "n_cells": 2, "profile_id": "CELLSET_863b40d16e0647", "common_informative_features": 15, "common_actual_records": 4, "kind": "record", "biological_ancestor_assigned": false}, {"node": 6856, "left": null, "right": null, "height": 0.0, "n_profiles": 1, "n_cells": 1, "profile_id": "CELLSET_16f5f31ebd84cb", "common_informative_features": 19, "common_actual_records": 6, "kind": "record", "biological_ancestor_assigned": false}, {"node": 6857, "left": null, "right": null, "height": 0.0, "n_profiles": 1, "n_cells": 1, "profile_id": "CELLSET_9b790eb2f521cf", "common_informative_features": 19, "common_actual_records": 6, "kind": "record", "biological_ancestor_assigned": false}, {"node": 6858, "left": null, "right": null, "height": 0.0, "n_profiles": 1, "n_cells": 1, "profile_id": "CELLSET_a72bfda6a4c208", "common_informative_features": 22, "common_actual_records": 7, "kind": "record", "biological_ancestor_assigned": false}, {"node": 6859, "left": null, "right": null, "height": 0.0, "n_profiles": 1, "n_cells": 1, "profile_id": "CELLSET_e6bbc76caa8dfd", "common_informative_features": 23, "common_actual_records": 8, "kind": "record", "biological_ancestor_assigned": false}, {"node": 6860, "left": null, "right": null, "height": 0.0, "n_profiles": 1, "n_cells": 1, "profile_id": "CELLSET_198f4d87850440", "common_informative_features": 19, "common_actual_records": 6, "kind": "record", "biological_ancestor_assigned": false}, {"node": 6861, "left": null, "right": null, "height": 0.0, "n_profiles": 1, "n_cells": 6, "profile_id": "CELLSET_e31715a997536f", "common_informative_features": 18, "common_actual_records": 5, "kind": "record", "biological_ancestor_assigned": false}, {"node": 6862, "left": null, "right": null, "height": 0.0, "n_profiles": 1, "n_cells": 1, "profile_id": "CELLSET_84a5578351d414", "common_informative_features": 21, "common_actual_records": 6, "kind": "record", "biological_ancestor_assigned": false}, {"node": 6863, "left": null, "right": null, "height": 0.0, "n_profiles": 1, "n_cells": 2, "profile_id": "CELLSET_ba9948231d5152", "common_informative_features": 11, "common_actual_records": 3, "kind": "record", "biological_ancestor_assigned": false}, {"node": 6864, "left": null, "right": null, "height": 0.0, "n_profiles": 1, "n_cells": 2, "profile_id": "CELLSET_1d41fcc8b3ce6a", "common_informative_features": 12, "common_actual_records": 3, "kind": "record", "biological_ancestor_assigned": false}, {"node": 6865, "left": null, "right": null, "height": 0.0, "n_profiles": 1, "n_cells": 2, "profile_id": "CELLSET_18219e51b9c77b", "common_informative_features": 14, "common_actual_records": 2, "kind": "record", "biological_ancestor_assigned": false}, {"node": 6866, "left": null, "right": null, "height": 0.0, "n_profiles": 1, "n_cells": 1, "profile_id": "CELLSET_9341da8fc1c366", "common_informative_features": 26, "common_actual_records": 7, "kind": "record", "biological_ancestor_assigned": false}, {"node": 6867, "left": null, "right": null, "height": 0.0, "n_profiles": 1, "n_cells": 1, "profile_id": "CELLSET_e8ffef5d76b6d5", "common_informative_features": 21, "common_actual_records": 5, "kind": "record", "biological_ancestor_assigned": false}, {"node": 6868, "left": null, "right": null, "height": 0.0, "n_profiles": 1, "n_cells": 2, "profile_id": "CELLSET_3a0de0e7547f06", "common_informative_features": 20, "common_actual_records": 4, "kind": "record", "biological_ancestor_assigned": false}, {"node": 6869, "left": null, "right": null, "height": 0.0, "n_profiles": 1, "n_cells": 1, "profile_id": "CELLSET_e41cef561d7109", "common_informative_features": 24, "common_actual_records": 6, "kind": "record", "biological_ancestor_assigned": false}, {"node": 6870, "left": null, "right": null, "height": 0.0, "n_profiles": 1, "n_cells": 1, "profile_id": "CELLSET_5d5d2c4b689303", "common_informative_features": 21, "common_actual_records": 5, "kind": "record", "biological_ancestor_assigned": false}, {"node": 6871, "left": null, "right": null, "height": 0.0, "n_profiles": 1, "n_cells": 1, "profile_id": "CELLSET_4646a72f3c04e6", "common_informative_features": 8, "common_actual_records": 2, "kind": "record", "biological_ancestor_assigned": false}, {"node": 6872, "left": null, "right": null, "height": 0.0, "n_profiles": 1, "n_cells": 1, "profile_id": "CELLSET_83f466c3e4907a", "common_informative_features": 18, "common_actual_records": 5, "kind": "record", "biological_ancestor_assigned": false}, {"node": 6873, "left": null, "right": null, "height": 0.0, "n_profiles": 1, "n_cells": 1, "profile_id": "CELLSET_3c8eb96dcb2325", "common_informative_features": 25, "common_actual_records": 8, "kind": "record", "biological_ancestor_assigned": false}, {"node": 6874, "left": null, "right": null, "height": 0.0, "n_profiles": 1, "n_cells": 1, "profile_id": "CELLSET_5ed2bf33a21254", "common_informative_features": 21, "common_actual_records": 5, "kind": "record", "biological_ancestor_assigned": false}, {"node": 6875, "left": null, "right": null, "height": 0.0, "n_profiles": 1, "n_cells": 1, "profile_id": "CELLSET_66cd6b4e070e0e", "common_informative_features": 25, "common_actual_records": 6, "kind": "record", "biological_ancestor_assigned": false}, {"node": 6876, "left": null, "right": null, "height": 0.0, "n_profiles": 1, "n_cells": 1, "profile_id": "CELLSET_4848bef6faa048", "common_informative_features": 24, "common_actual_records": 6, "kind": "record", "biological_ancestor_assigned": false}, {"node": 6877, "left": null, "right": null, "height": 0.0, "n_profiles": 1, "n_cells": 1, "profile_id": "CELLSET_dd0e1aa870a062", "common_informative_features": 23, "common_actual_records": 5, "kind": "record", "biological_ancestor_assigned": false}, {"node": 6878, "left": null, "right": null, "height": 0.0, "n_profiles": 1, "n_cells": 1, "profile_id": "CELLSET_8e2cbcf73605c4", "common_informative_features": 21, "common_actual_records": 5, "kind": "record", "biological_ancestor_assigned": false}, {"node": 6879, "left": null, "right": null, "height": 0.0, "n_profiles": 1, "n_cells": 1, "profile_id": "CELLSET_5200fe31ca7382", "common_informative_features": 21, "common_actual_records": 5, "kind": "record", "biological_ancestor_assigned": false}, {"node": 6880, "left": null, "right": null, "height": 0.0, "n_profiles": 1, "n_cells": 16, "profile_id": "CELLSET_6d10b6821e7365", "common_informative_features": 11, "common_actual_records": 2, "kind": "record", "biological_ancestor_assigned": false}, {"node": 6881, "left": null, "right": null, "height": 0.0, "n_profiles": 1, "n_cells": 1, "profile_id": "CELLSET_5625ff5bfc3ab4", "common_informative_features": 24, "common_actual_records": 5, "kind": "record", "biological_ancestor_assigned": false}, {"node": 6882, "left": null, "right": null, "height": 0.0, "n_profiles": 1, "n_cells": 1, "profile_id": "CELLSET_c7053509a65db7", "common_informative_features": 15, "common_actual_records": 3, "kind": "record", "biological_ancestor_assigned": false}, {"node": 6883, "left": null, "right": null, "height": 0.0, "n_profiles": 1, "n_cells": 1, "profile_id": "CELLSET_9c2a0dab695781", "common_informative_features": 16, "common_actual_records": 4, "kind": "record", "biological_ancestor_assigned": false}, {"node": 6884, "left": null, "right": null, "height": 0.0, "n_profiles": 1, "n_cells": 1, "profile_id": "CELLSET_76ea604a49b34a", "common_informative_features": 14, "common_actual_records": 3, "kind": "record", "biological_ancestor_assigned": false}, {"node": 6885, "left": null, "right": null, "height": 0.0, "n_profiles": 1, "n_cells": 2, "profile_id": "CELLSET_01c884d89e4eb9", "common_informative_features": 20, "common_actual_records": 5, "kind": "record", "biological_ancestor_assigned": false}, {"node": 6886, "left": null, "right": null, "height": 0.0, "n_profiles": 1, "n_cells": 1, "profile_id": "CELLSET_cfa2def3e3e716", "common_informative_features": 19, "common_actual_records": 4, "kind": "record", "biological_ancestor_assigned": false}, {"node": 6887, "left": null, "right": null, "height": 0.0, "n_profiles": 1, "n_cells": 8, "profile_id": "CELLSET_5c791802780d8f", "common_informative_features": 12, "common_actual_records": 3, "kind": "record", "biological_ancestor_assigned": false}, {"node": 6888, "left": null, "right": null, "height": 0.0, "n_profiles": 1, "n_cells": 1, "profile_id": "CELLSET_1a554fe7fbf630", "common_informative_features": 18, "common_actual_records": 5, "kind": "record", "biological_ancestor_assigned": false}, {"node": 6889, "left": null, "right": null, "height": 0.0, "n_profiles": 1, "n_cells": 1, "profile_id": "CELLSET_42d17b995275f1", "common_informative_features": 21, "common_actual_records": 6, "kind": "record", "biological_ancestor_assigned": false}, {"node": 6890, "left": null, "right": null, "height": 0.0, "n_profiles": 1, "n_cells": 1, "profile_id": "CELLSET_099739ffbe289f", "common_informative_features": 17, "common_actual_records": 4, "kind": "record", "biological_ancestor_assigned": false}, {"node": 6891, "left": null, "right": null, "height": 0.0, "n_profiles": 1, "n_cells": 10, "profile_id": "CELLSET_6955ee0c653ec8", "common_informative_features": 17, "common_actual_records": 4, "kind": "record", "biological_ancestor_assigned": false}, {"node": 6892, "left": null, "right": null, "height": 0.0, "n_profiles": 1, "n_cells": 1, "profile_id": "CELLSET_cd87dda4f25268", "common_informative_features": 17, "common_actual_records": 4, "kind": "record", "biological_ancestor_assigned": false}, {"node": 6893, "left": null, "right": null, "height": 0.0, "n_profiles": 1, "n_cells": 1, "profile_id": "CELLSET_e09943547cd818", "common_informative_features": 16, "common_actual_records": 3, "kind": "record", "biological_ancestor_assigned": false}, {"node": 6894, "left": null, "right": null, "height": 0.0, "n_profiles": 1, "n_cells": 2, "profile_id": "CELLSET_8c5057eb17d8cf", "common_informative_features": 19, "common_actual_records": 4, "kind": "record", "biological_ancestor_assigned": false}, {"node": 6895, "left": null, "right": null, "height": 0.0, "n_profiles": 1, "n_cells": 1, "profile_id": "CELLSET_25d6f8048c5a3c", "common_informative_features": 14, "common_actual_records": 3, "kind": "record", "biological_ancestor_assigned": false}, {"node": 6896, "left": null, "right": null, "height": 0.0, "n_profiles": 1, "n_cells": 1, "profile_id": "CELLSET_cab08331802a54", "common_informative_features": 12, "common_actual_records": 3, "kind": "record", "biological_ancestor_assigned": false}, {"node": 6897, "left": null, "right": null, "height": 0.0, "n_profiles": 1, "n_cells": 6, "profile_id": "CELLSET_17408bf605ea2a", "common_informative_features": 8, "common_actual_records": 2, "kind": "record", "biological_ancestor_assigned": false}, {"node": 6898, "left": null, "right": null, "height": 0.0, "n_profiles": 1, "n_cells": 1, "profile_id": "CELLSET_3b28c8c43d48d7", "common_informative_features": 14, "common_actual_records": 3, "kind": "record", "biological_ancestor_assigned": false}, {"node": 6899, "left": null, "right": null, "height": 0.0, "n_profiles": 1, "n_cells": 1, "profile_id": "CELLSET_a9346363f572e8", "common_informative_features": 17, "common_actual_records": 4, "kind": "record", "biological_ancestor_assigned": false}, {"node": 6900, "left": null, "right": null, "height": 0.0, "n_profiles": 1, "n_cells": 1, "profile_id": "CELLSET_ad50de285f6040", "common_informative_features": 15, "common_actual_records": 3, "kind": "record", "biological_ancestor_assigned": false}, {"node": 6901, "left": null, "right": null, "height": 0.0, "n_profiles": 1, "n_cells": 6, "profile_id": "CELLSET_35e6b5806cbf89", "common_informative_features": 14, "common_actual_records": 3, "kind": "record", "biological_ancestor_assigned": false}, {"node": 6902, "left": null, "right": null, "height": 0.0, "n_profiles": 1, "n_cells": 1, "profile_id": "CELLSET_3421b771a5d913", "common_informative_features": 17, "common_actual_records": 4, "kind": "record", "biological_ancestor_assigned": false}, {"node": 6903, "left": null, "right": null, "height": 0.0, "n_profiles": 1, "n_cells": 1, "profile_id": "CELLSET_11b656841e65c5", "common_informative_features": 14, "common_actual_records": 3, "kind": "record", "biological_ancestor_assigned": false}, {"node": 6904, "left": null, "right": null, "height": 0.0, "n_profiles": 1, "n_cells": 1, "profile_id": "CELLSET_3d35d2f7955109", "common_informative_features": 11, "common_actual_records": 2, "kind": "record", "biological_ancestor_assigned": false}, {"node": 6905, "left": null, "right": null, "height": 0.0, "n_profiles": 1, "n_cells": 1, "profile_id": "CELLSET_4534114058af7a", "common_informative_features": 12, "common_actual_records": 3, "kind": "record", "biological_ancestor_assigned": false}, {"node": 6906, "left": null, "right": null, "height": 0.0, "n_profiles": 1, "n_cells": 1, "profile_id": "CELLSET_52d238a1acd8d9", "common_informative_features": 8, "common_actual_records": 2, "kind": "record", "biological_ancestor_assigned": false}, {"node": 6907, "left": null, "right": null, "height": 0.0, "n_profiles": 1, "n_cells": 1, "profile_id": "CELLSET_5bba78b1a6a4eb", "common_informative_features": 17, "common_actual_records": 3, "kind": "record", "biological_ancestor_assigned": false}, {"node": 6908, "left": null, "right": null, "height": 0.0, "n_profiles": 1, "n_cells": 6, "profile_id": "CELLSET_71161df2d5c30b", "common_informative_features": 11, "common_actual_records": 2, "kind": "record", "biological_ancestor_assigned": false}, {"node": 6909, "left": null, "right": null, "height": 0.0, "n_profiles": 1, "n_cells": 1, "profile_id": "CELLSET_699df0e2cc280b", "common_informative_features": 7, "common_actual_records": 1, "kind": "record", "biological_ancestor_assigned": false}, {"node": 6910, "left": null, "right": null, "height": 0.0, "n_profiles": 1, "n_cells": 1, "profile_id": "CELLSET_259350249734e4", "common_informative_features": 21, "common_actual_records": 5, "kind": "record", "biological_ancestor_assigned": false}, {"node": 6911, "left": null, "right": null, "height": 0.0, "n_profiles": 1, "n_cells": 1, "profile_id": "CELLSET_76dcb8ca3e8ed6", "common_informative_features": 17, "common_actual_records": 4, "kind": "record", "biological_ancestor_assigned": false}, {"node": 6912, "left": null, "right": null, "height": 0.0, "n_profiles": 1, "n_cells": 1, "profile_id": "CELLSET_6b61e21bf01a53", "common_informative_features": 10, "common_actual_records": 1, "kind": "record", "biological_ancestor_assigned": false}, {"node": 6913, "left": null, "right": null, "height": 0.0, "n_profiles": 1, "n_cells": 1, "profile_id": "CELLSET_3950097b649303", "common_informative_features": 28, "common_actual_records": 8, "kind": "record", "biological_ancestor_assigned": false}, {"node": 6914, "left": null, "right": null, "height": 0.0, "n_profiles": 1, "n_cells": 1, "profile_id": "CELLSET_aeca6b1b44d6be", "common_informative_features": 21, "common_actual_records": 5, "kind": "record", "biological_ancestor_assigned": false}, {"node": 6915, "left": null, "right": null, "height": 0.0, "n_profiles": 1, "n_cells": 1, "profile_id": "CELLSET_3ac52216aba322", "common_informative_features": 26, "common_actual_records": 7, "kind": "record", "biological_ancestor_assigned": false}, {"node": 6916, "left": null, "right": null, "height": 0.0, "n_profiles": 1, "n_cells": 1, "profile_id": "CELLSET_9bc29c7f187c26", "common_informative_features": 28, "common_actual_records": 9, "kind": "record", "biological_ancestor_assigned": false}, {"node": 6917, "left": null, "right": null, "height": 0.0, "n_profiles": 1, "n_cells": 1, "profile_id": "CELLSET_449737a6ef0735", "common_informative_features": 27, "common_actual_records": 8, "kind": "record", "biological_ancestor_assigned": false}, {"node": 6918, "left": null, "right": null, "height": 0.0, "n_profiles": 1, "n_cells": 1, "profile_id": "CELLSET_c131864a8f0c90", "common_informative_features": 34, "common_actual_records": 11, "kind": "record", "biological_ancestor_assigned": false}, {"node": 6919, "left": null, "right": null, "height": 0.0, "n_profiles": 1, "n_cells": 1, "profile_id": "CELLSET_dad38614ede846", "common_informative_features": 21, "common_actual_records": 5, "kind": "record", "biological_ancestor_assigned": false}, {"node": 6920, "left": null, "right": null, "height": 0.0, "n_profiles": 1, "n_cells": 1, "profile_id": "CELLSET_da998c37c5367e", "common_informative_features": 16, "common_actual_records": 2, "kind": "record", "biological_ancestor_assigned": false}, {"node": 6921, "left": null, "right": null, "height": 0.0, "n_profiles": 1, "n_cells": 4, "profile_id": "CELLSET_618cd437f4a86e", "common_informative_features": 20, "common_actual_records": 4, "kind": "record", "biological_ancestor_assigned": false}, {"node": 6922, "left": null, "right": null, "height": 0.0, "n_profiles": 1, "n_cells": 2, "profile_id": "CELLSET_67d61a2e207f7b", "common_informative_features": 19, "common_actual_records": 3, "kind": "record", "biological_ancestor_assigned": false}, {"node": 6923, "left": null, "right": null, "height": 0.0, "n_profiles": 1, "n_cells": 1, "profile_id": "CELLSET_c279b3cb06ec0d", "common_informative_features": 13, "common_actual_records": 2, "kind": "record", "biological_ancestor_assigned": false}, {"node": 6924, "left": null, "right": null, "height": 0.0, "n_profiles": 1, "n_cells": 2, "profile_id": "CELLSET_d01d93a4f89b9e", "common_informative_features": 14, "common_actual_records": 2, "kind": "record", "biological_ancestor_assigned": false}, {"node": 6925, "left": null, "right": null, "height": 0.0, "n_profiles": 1, "n_cells": 1, "profile_id": "CELLSET_ed69063ece74b2", "common_informative_features": 27, "common_actual_records": 8, "kind": "record", "biological_ancestor_assigned": false}, {"node": 6926, "left": null, "right": null, "height": 0.0, "n_profiles": 1, "n_cells": 1, "profile_id": "CELLSET_b507280e7f1a8e", "common_informative_features": 19, "common_actual_records": 6, "kind": "record", "biological_ancestor_assigned": false}, {"node": 6927, "left": null, "right": null, "height": 0.0, "n_profiles": 1, "n_cells": 7, "profile_id": "CELLSET_6e933f81ca040e", "common_informative_features": 4, "common_actual_records": 1, "kind": "record", "biological_ancestor_assigned": false}, {"node": 6928, "left": null, "right": null, "height": 0.0, "n_profiles": 1, "n_cells": 1, "profile_id": "CELLSET_8e810b688a4952", "common_informative_features": 30, "common_actual_records": 6, "kind": "record", "biological_ancestor_assigned": false}, {"node": 6929, "left": null, "right": null, "height": 0.0, "n_profiles": 1, "n_cells": 1, "profile_id": "CELLSET_d76067fc57c653", "common_informative_features": 23, "common_actual_records": 7, "kind": "record", "biological_ancestor_assigned": false}, {"node": 6930, "left": null, "right": null, "height": 0.0, "n_profiles": 1, "n_cells": 1, "profile_id": "CELLSET_58c98c1d5d898b", "common_informative_features": 16, "common_actual_records": 3, "kind": "record", "biological_ancestor_assigned": false}, {"node": 6931, "left": null, "right": null, "height": 0.0, "n_profiles": 1, "n_cells": 1, "profile_id": "CELLSET_8cbd26cd009ae3", "common_informative_features": 37, "common_actual_records": 14, "kind": "record", "biological_ancestor_assigned": false}, {"node": 6932, "left": null, "right": null, "height": 0.0, "n_profiles": 1, "n_cells": 1, "profile_id": "CELLSET_248baf49a84acf", "common_informative_features": 27, "common_actual_records": 9, "kind": "record", "biological_ancestor_assigned": false}, {"node": 6933, "left": null, "right": null, "height": 0.0, "n_profiles": 1, "n_cells": 2, "profile_id": "CELLSET_1c3059bfbe3a1d", "common_informative_features": 18, "common_actual_records": 5, "kind": "record", "biological_ancestor_assigned": false}, {"node": 6934, "left": null, "right": null, "height": 0.0, "n_profiles": 1, "n_cells": 1, "profile_id": "CELLSET_651ffbf671b455", "common_informative_features": 31, "common_actual_records": 10, "kind": "record", "biological_ancestor_assigned": false}, {"node": 6935, "left": null, "right": null, "height": 0.0, "n_profiles": 1, "n_cells": 1, "profile_id": "CELLSET_6181ad5d6fc572", "common_informative_features": 26, "common_actual_records": 7, "kind": "record", "biological_ancestor_assigned": false}, {"node": 6936, "left": null, "right": null, "height": 0.0, "n_profiles": 1, "n_cells": 1, "profile_id": "CELLSET_437407f945c2cd", "common_informative_features": 22, "common_actual_records": 9, "kind": "record", "biological_ancestor_assigned": false}, {"node": 6937, "left": null, "right": null, "height": 0.0, "n_profiles": 1, "n_cells": 1, "profile_id": "CELLSET_e8720891047d90", "common_informative_features": 29, "common_actual_records": 9, "kind": "record", "biological_ancestor_assigned": false}, {"node": 6938, "left": null, "right": null, "height": 0.0, "n_profiles": 1, "n_cells": 1, "profile_id": "CELLSET_071c58ba94e6b0", "common_informative_features": 15, "common_actual_records": 4, "kind": "record", "biological_ancestor_assigned": false}, {"node": 6939, "left": null, "right": null, "height": 0.0, "n_profiles": 1, "n_cells": 1, "profile_id": "CELLSET_d84aff9bf2d1ee", "common_informative_features": 27, "common_actual_records": 8, "kind": "record", "biological_ancestor_assigned": false}, {"node": 6940, "left": null, "right": null, "height": 0.0, "n_profiles": 1, "n_cells": 1, "profile_id": "CELLSET_fde553bbb25e2e", "common_informative_features": 20, "common_actual_records": 7, "kind": "record", "biological_ancestor_assigned": false}, {"node": 6941, "left": null, "right": null, "height": 0.0, "n_profiles": 1, "n_cells": 1, "profile_id": "CELLSET_e317794a30397c", "common_informative_features": 11, "common_actual_records": 3, "kind": "record", "biological_ancestor_assigned": false}, {"node": 6942, "left": null, "right": null, "height": 0.0, "n_profiles": 1, "n_cells": 1, "profile_id": "CELLSET_ad96de4aff5155", "common_informative_features": 20, "common_actual_records": 6, "kind": "record", "biological_ancestor_assigned": false}, {"node": 6943, "left": null, "right": null, "height": 0.0, "n_profiles": 1, "n_cells": 1, "profile_id": "CELLSET_346ca881abcb15", "common_informative_features": 18, "common_actual_records": 5, "kind": "record", "biological_ancestor_assigned": false}, {"node": 6944, "left": null, "right": null, "height": 0.0, "n_profiles": 1, "n_cells": 1, "profile_id": "CELLSET_10552326d3d3ab", "common_informative_features": 22, "common_actual_records": 6, "kind": "record", "biological_ancestor_assigned": false}, {"node": 6945, "left": null, "right": null, "height": 0.0, "n_profiles": 1, "n_cells": 1, "profile_id": "CELLSET_53a20b100b874c", "common_informative_features": 21, "common_actual_records": 8, "kind": "record", "biological_ancestor_assigned": false}, {"node": 6946, "left": null, "right": null, "height": 0.0, "n_profiles": 1, "n_cells": 1, "profile_id": "CELLSET_dc259c97a63642", "common_informative_features": 29, "common_actual_records": 7, "kind": "record", "biological_ancestor_assigned": false}, {"node": 6947, "left": null, "right": null, "height": 0.0, "n_profiles": 1, "n_cells": 1, "profile_id": "CELLSET_02e0dfb75ca31d", "common_informative_features": 27, "common_actual_records": 8, "kind": "record", "biological_ancestor_assigned": false}, {"node": 6948, "left": null, "right": null, "height": 0.0, "n_profiles": 1, "n_cells": 1, "profile_id": "CELLSET_bb41c27eb32250", "common_informative_features": 22, "common_actual_records": 6, "kind": "record", "biological_ancestor_assigned": false}, {"node": 6949, "left": null, "right": null, "height": 0.0, "n_profiles": 1, "n_cells": 1, "profile_id": "CELLSET_37baa28e694439", "common_informative_features": 25, "common_actual_records": 7, "kind": "record", "biological_ancestor_assigned": false}, {"node": 6950, "left": null, "right": null, "height": 0.0, "n_profiles": 1, "n_cells": 1, "profile_id": "CELLSET_eaba2ca4e2a956", "common_informative_features": 18, "common_actual_records": 4, "kind": "record", "biological_ancestor_assigned": false}, {"node": 6951, "left": null, "right": null, "height": 0.0, "n_profiles": 1, "n_cells": 1, "profile_id": "CELLSET_da3a28a31e10da", "common_informative_features": 14, "common_actual_records": 3, "kind": "record", "biological_ancestor_assigned": false}, {"node": 6952, "left": null, "right": null, "height": 0.0, "n_profiles": 1, "n_cells": 1, "profile_id": "CELLSET_b4dc774c54f6f3", "common_informative_features": 23, "common_actual_records": 7, "kind": "record", "biological_ancestor_assigned": false}, {"node": 6953, "left": null, "right": null, "height": 0.0, "n_profiles": 1, "n_cells": 1, "profile_id": "CELLSET_24b7c2da10ce3c", "common_informative_features": 15, "common_actual_records": 4, "kind": "record", "biological_ancestor_assigned": false}, {"node": 6954, "left": null, "right": null, "height": 0.0, "n_profiles": 1, "n_cells": 5, "profile_id": "CELLSET_6ee012397f0e83", "common_informative_features": 18, "common_actual_records": 5, "kind": "record", "biological_ancestor_assigned": false}, {"node": 6955, "left": null, "right": null, "height": 0.0, "n_profiles": 1, "n_cells": 1, "profile_id": "CELLSET_b5d558a99e7d04", "common_informative_features": 21, "common_actual_records": 6, "kind": "record", "biological_ancestor_assigned": false}, {"node": 6956, "left": null, "right": null, "height": 0.0, "n_profiles": 1, "n_cells": 3, "profile_id": "CELLSET_349228c659aac8", "common_informative_features": 17, "common_actual_records": 4, "kind": "record", "biological_ancestor_assigned": false}, {"node": 6957, "left": null, "right": null, "height": 0.0, "n_profiles": 1, "n_cells": 1, "profile_id": "CELLSET_0368f8a6bde2f3", "common_informative_features": 17, "common_actual_records": 4, "kind": "record", "biological_ancestor_assigned": false}, {"node": 6958, "left": null, "right": null, "height": 0.0, "n_profiles": 1, "n_cells": 1, "profile_id": "CELLSET_6f7fec0856ba46", "common_informative_features": 11, "common_actual_records": 3, "kind": "record", "biological_ancestor_assigned": false}, {"node": 6959, "left": null, "right": null, "height": 0.0, "n_profiles": 1, "n_cells": 1, "profile_id": "CELLSET_ee1dbc3b706d4a", "common_informative_features": 16, "common_actual_records": 5, "kind": "record", "biological_ancestor_assigned": false}, {"node": 6960, "left": null, "right": null, "height": 0.0, "n_profiles": 1, "n_cells": 2, "profile_id": "CELLSET_420b9bbd12d485", "common_informative_features": 14, "common_actual_records": 3, "kind": "record", "biological_ancestor_assigned": false}, {"node": 6961, "left": null, "right": null, "height": 0.0, "n_profiles": 1, "n_cells": 1, "profile_id": "CELLSET_7210661e42eccc", "common_informative_features": 22, "common_actual_records": 6, "kind": "record", "biological_ancestor_assigned": false}, {"node": 6962, "left": null, "right": null, "height": 0.0, "n_profiles": 1, "n_cells": 1, "profile_id": "CELLSET_432dea831b257a", "common_informative_features": 24, "common_actual_records": 6, "kind": "record", "biological_ancestor_assigned": false}, {"node": 6963, "left": null, "right": null, "height": 0.0, "n_profiles": 1, "n_cells": 1, "profile_id": "CELLSET_2ee54e2b1dec1b", "common_informative_features": 21, "common_actual_records": 5, "kind": "record", "biological_ancestor_assigned": false}, {"node": 6964, "left": null, "right": null, "height": 0.0, "n_profiles": 1, "n_cells": 1, "profile_id": "CELLSET_fec640c86317e2", "common_informative_features": 24, "common_actual_records": 6, "kind": "record", "biological_ancestor_assigned": false}, {"node": 6965, "left": null, "right": null, "height": 0.0, "n_profiles": 1, "n_cells": 1, "profile_id": "CELLSET_933f5bc55b715d", "common_informative_features": 23, "common_actual_records": 7, "kind": "record", "biological_ancestor_assigned": false}, {"node": 6966, "left": null, "right": null, "height": 0.0, "n_profiles": 1, "n_cells": 1, "profile_id": "CELLSET_37711459e973fb", "common_informative_features": 18, "common_actual_records": 5, "kind": "record", "biological_ancestor_assigned": false}, {"node": 6967, "left": null, "right": null, "height": 0.0, "n_profiles": 1, "n_cells": 1, "profile_id": "CELLSET_7d01853b804a90", "common_informative_features": 20, "common_actual_records": 4, "kind": "record", "biological_ancestor_assigned": false}, {"node": 6968, "left": null, "right": null, "height": 0.0, "n_profiles": 1, "n_cells": 1, "profile_id": "CELLSET_365063f57c0375", "common_informative_features": 12, "common_actual_records": 3, "kind": "record", "biological_ancestor_assigned": false}, {"node": 6969, "left": null, "right": null, "height": 0.0, "n_profiles": 1, "n_cells": 1, "profile_id": "CELLSET_b53852f2962602", "common_informative_features": 26, "common_actual_records": 7, "kind": "record", "biological_ancestor_assigned": false}, {"node": 6970, "left": null, "right": null, "height": 0.0, "n_profiles": 1, "n_cells": 1, "profile_id": "CELLSET_b7bb3c2de807a3", "common_informative_features": 22, "common_actual_records": 6, "kind": "record", "biological_ancestor_assigned": false}, {"node": 6971, "left": null, "right": null, "height": 0.0, "n_profiles": 1, "n_cells": 1, "profile_id": "CELLSET_6ced5aa610a034", "common_informative_features": 21, "common_actual_records": 5, "kind": "record", "biological_ancestor_assigned": false}, {"node": 6972, "left": null, "right": null, "height": 0.0, "n_profiles": 1, "n_cells": 1, "profile_id": "CELLSET_26d9f808b5b199", "common_informative_features": 9, "common_actual_records": 3, "kind": "record", "biological_ancestor_assigned": false}, {"node": 6973, "left": null, "right": null, "height": 0.0, "n_profiles": 1, "n_cells": 2, "profile_id": "CELLSET_1cc190dbd0aa5c", "common_informative_features": 18, "common_actual_records": 4, "kind": "record", "biological_ancestor_assigned": false}, {"node": 6974, "left": null, "right": null, "height": 0.0, "n_profiles": 1, "n_cells": 4, "profile_id": "CELLSET_e601e95a8451bf", "common_informative_features": 8, "common_actual_records": 2, "kind": "record", "biological_ancestor_assigned": false}, {"node": 6975, "left": null, "right": null, "height": 0.0, "n_profiles": 1, "n_cells": 1, "profile_id": "CELLSET_c0d5eff0125c7b", "common_informative_features": 28, "common_actual_records": 7, "kind": "record", "biological_ancestor_assigned": false}, {"node": 6976, "left": null, "right": null, "height": 0.0, "n_profiles": 1, "n_cells": 1, "profile_id": "CELLSET_fda0f03a4b2c47", "common_informative_features": 18, "common_actual_records": 5, "kind": "record", "biological_ancestor_assigned": false}, {"node": 6977, "left": null, "right": null, "height": 0.0, "n_profiles": 1, "n_cells": 1, "profile_id": "CELLSET_44354d822de1b9", "common_informative_features": 9, "common_actual_records": 3, "kind": "record", "biological_ancestor_assigned": false}, {"node": 6978, "left": null, "right": null, "height": 0.0, "n_profiles": 1, "n_cells": 1, "profile_id": "CELLSET_852594d694bcf1", "common_informative_features": 17, "common_actual_records": 4, "kind": "record", "biological_ancestor_assigned": false}, {"node": 6979, "left": null, "right": null, "height": 0.0, "n_profiles": 1, "n_cells": 1, "profile_id": "CELLSET_eaa8c8ae8219fe", "common_informative_features": 21, "common_actual_records": 6, "kind": "record", "biological_ancestor_assigned": false}, {"node": 6980, "left": null, "right": null, "height": 0.0, "n_profiles": 1, "n_cells": 1, "profile_id": "CELLSET_7b3787a2b8af7b", "common_informative_features": 18, "common_actual_records": 5, "kind": "record", "biological_ancestor_assigned": false}, {"node": 6981, "left": null, "right": null, "height": 0.0, "n_profiles": 1, "n_cells": 1, "profile_id": "CELLSET_eaf59f359c6e05", "common_informative_features": 9, "common_actual_records": 3, "kind": "record", "biological_ancestor_assigned": false}, {"node": 6982, "left": null, "right": null, "height": 0.0, "n_profiles": 1, "n_cells": 1, "profile_id": "CELLSET_705494b70c5661", "common_informative_features": 17, "common_actual_records": 4, "kind": "record", "biological_ancestor_assigned": false}, {"node": 6983, "left": null, "right": null, "height": 0.0, "n_profiles": 1, "n_cells": 4, "profile_id": "CELLSET_330c60bf78931d", "common_informative_features": 17, "common_actual_records": 4, "kind": "record", "biological_ancestor_assigned": false}, {"node": 6984, "left": null, "right": null, "height": 0.0, "n_profiles": 1, "n_cells": 7, "profile_id": "CELLSET_c2091a8fe52ef0", "common_informative_features": 16, "common_actual_records": 3, "kind": "record", "biological_ancestor_assigned": false}, {"node": 6985, "left": null, "right": null, "height": 0.0, "n_profiles": 1, "n_cells": 2, "profile_id": "CELLSET_1e93424e7877a2", "common_informative_features": 19, "common_actual_records": 4, "kind": "record", "biological_ancestor_assigned": false}, {"node": 6986, "left": null, "right": null, "height": 0.0, "n_profiles": 1, "n_cells": 1, "profile_id": "CELLSET_bcdfbdfd510d61", "common_informative_features": 17, "common_actual_records": 4, "kind": "record", "biological_ancestor_assigned": false}, {"node": 6987, "left": null, "right": null, "height": 0.0, "n_profiles": 1, "n_cells": 1, "profile_id": "CELLSET_186a96aa5f81ea", "common_informative_features": 5, "common_actual_records": 2, "kind": "record", "biological_ancestor_assigned": false}, {"node": 6988, "left": null, "right": null, "height": 0.0, "n_profiles": 1, "n_cells": 1, "profile_id": "CELLSET_f7c13a3b9c7df3", "common_informative_features": 14, "common_actual_records": 3, "kind": "record", "biological_ancestor_assigned": false}, {"node": 6989, "left": null, "right": null, "height": 0.0, "n_profiles": 1, "n_cells": 1, "profile_id": "CELLSET_caa4d4ae00e82e", "common_informative_features": 9, "common_actual_records": 3, "kind": "record", "biological_ancestor_assigned": false}, {"node": 6990, "left": null, "right": null, "height": 0.0, "n_profiles": 1, "n_cells": 1, "profile_id": "CELLSET_c8503fbd7e5f87", "common_informative_features": 5, "common_actual_records": 2, "kind": "record", "biological_ancestor_assigned": false}, {"node": 6991, "left": null, "right": null, "height": 0.0, "n_profiles": 1, "n_cells": 5, "profile_id": "CELLSET_5770a8dcf8ed99", "common_informative_features": 13, "common_actual_records": 2, "kind": "record", "biological_ancestor_assigned": false}, {"node": 6992, "left": null, "right": null, "height": 0.0, "n_profiles": 1, "n_cells": 1, "profile_id": "CELLSET_1945a27f4d49a3", "common_informative_features": 18, "common_actual_records": 4, "kind": "record", "biological_ancestor_assigned": false}, {"node": 6993, "left": null, "right": null, "height": 0.0, "n_profiles": 1, "n_cells": 1, "profile_id": "CELLSET_c2d05cf1f0b236", "common_informative_features": 12, "common_actual_records": 2, "kind": "record", "biological_ancestor_assigned": false}, {"node": 6994, "left": null, "right": null, "height": 0.0, "n_profiles": 1, "n_cells": 1, "profile_id": "CELLSET_859246236934a2", "common_informative_features": 9, "common_actual_records": 2, "kind": "record", "biological_ancestor_assigned": false}, {"node": 6995, "left": null, "right": null, "height": 0.0, "n_profiles": 1, "n_cells": 1, "profile_id": "CELLSET_69e1afb998b6f3", "common_informative_features": 10, "common_actual_records": 3, "kind": "record", "biological_ancestor_assigned": false}, {"node": 6996, "left": null, "right": null, "height": 0.0, "n_profiles": 1, "n_cells": 1, "profile_id": "CELLSET_73ab6a44c03283", "common_informative_features": 10, "common_actual_records": 1, "kind": "record", "biological_ancestor_assigned": false}, {"node": 6997, "left": null, "right": null, "height": 0.0, "n_profiles": 1, "n_cells": 1, "profile_id": "CELLSET_3a36b8d7944c6b", "common_informative_features": 27, "common_actual_records": 8, "kind": "record", "biological_ancestor_assigned": false}, {"node": 6998, "left": null, "right": null, "height": 0.0, "n_profiles": 1, "n_cells": 1, "profile_id": "CELLSET_4b560fd448a396", "common_informative_features": 23, "common_actual_records": 4, "kind": "record", "biological_ancestor_assigned": false}, {"node": 6999, "left": null, "right": null, "height": 0.0, "n_profiles": 1, "n_cells": 1, "profile_id": "CELLSET_8bef689fea8d59", "common_informative_features": 25, "common_actual_records": 7, "kind": "record", "biological_ancestor_assigned": false}, {"node": 7000, "left": null, "right": null, "height": 0.0, "n_profiles": 1, "n_cells": 1, "profile_id": "CELLSET_ba25b1cc840f0b", "common_informative_features": 21, "common_actual_records": 6, "kind": "record", "biological_ancestor_assigned": false}, {"node": 7001, "left": null, "right": null, "height": 0.0, "n_profiles": 1, "n_cells": 1, "profile_id": "CELLSET_48e80d3392a26c", "common_informative_features": 9, "common_actual_records": 3, "kind": "record", "biological_ancestor_assigned": false}, {"node": 7002, "left": null, "right": null, "height": 0.0, "n_profiles": 1, "n_cells": 1, "profile_id": "CELLSET_b660896db380e6", "common_informative_features": 21, "common_actual_records": 5, "kind": "record", "biological_ancestor_assigned": false}, {"node": 7003, "left": null, "right": null, "height": 0.0, "n_profiles": 1, "n_cells": 2, "profile_id": "CELLSET_bb50f5abbeec12", "common_informative_features": 16, "common_actual_records": 3, "kind": "record", "biological_ancestor_assigned": false}, {"node": 7004, "left": null, "right": null, "height": 0.0, "n_profiles": 1, "n_cells": 1, "profile_id": "CELLSET_19a6ad79662bdd", "common_informative_features": 14, "common_actual_records": 3, "kind": "record", "biological_ancestor_assigned": false}, {"node": 7005, "left": null, "right": null, "height": 0.0, "n_profiles": 1, "n_cells": 1, "profile_id": "CELLSET_e961bea2e59f37", "common_informative_features": 11, "common_actual_records": 2, "kind": "record", "biological_ancestor_assigned": false}, {"node": 7006, "left": null, "right": null, "height": 0.0, "n_profiles": 1, "n_cells": 1, "profile_id": "CELLSET_109e937eafa1a7", "common_informative_features": 21, "common_actual_records": 5, "kind": "record", "biological_ancestor_assigned": false}, {"node": 7007, "left": null, "right": null, "height": 0.0, "n_profiles": 1, "n_cells": 1, "profile_id": "CELLSET_b5005c65ac4915", "common_informative_features": 15, "common_actual_records": 3, "kind": "record", "biological_ancestor_assigned": false}, {"node": 7008, "left": null, "right": null, "height": 0.0, "n_profiles": 1, "n_cells": 1, "profile_id": "CELLSET_953c33b8f37a0e", "common_informative_features": 22, "common_actual_records": 6, "kind": "record", "biological_ancestor_assigned": false}, {"node": 7009, "left": null, "right": null, "height": 0.0, "n_profiles": 1, "n_cells": 1, "profile_id": "CELLSET_9aebd1430fba1d", "common_informative_features": 17, "common_actual_records": 4, "kind": "record", "biological_ancestor_assigned": false}, {"node": 7010, "left": null, "right": null, "height": 0.0, "n_profiles": 1, "n_cells": 1, "profile_id": "CELLSET_45ee295856d1e7", "common_informative_features": 16, "common_actual_records": 3, "kind": "record", "biological_ancestor_assigned": false}, {"node": 7011, "left": null, "right": null, "height": 0.0, "n_profiles": 1, "n_cells": 1, "profile_id": "CELLSET_ce25968e061e66", "common_informative_features": 24, "common_actual_records": 5, "kind": "record", "biological_ancestor_assigned": false}, {"node": 7012, "left": null, "right": null, "height": 0.0, "n_profiles": 1, "n_cells": 2, "profile_id": "CELLSET_0de8955afaac2f", "common_informative_features": 19, "common_actual_records": 3, "kind": "record", "biological_ancestor_assigned": false}, {"node": 7013, "left": null, "right": null, "height": 0.0, "n_profiles": 1, "n_cells": 1, "profile_id": "CELLSET_3a0a0baa84a64c", "common_informative_features": 12, "common_actual_records": 4, "kind": "record", "biological_ancestor_assigned": false}, {"node": 7014, "left": null, "right": null, "height": 0.0, "n_profiles": 1, "n_cells": 1, "profile_id": "CELLSET_7aeac394b26e6d", "common_informative_features": 26, "common_actual_records": 8, "kind": "record", "biological_ancestor_assigned": false}, {"node": 7015, "left": null, "right": null, "height": 0.0, "n_profiles": 1, "n_cells": 1, "profile_id": "CELLSET_5f3a8be776e47b", "common_informative_features": 18, "common_actual_records": 5, "kind": "record", "biological_ancestor_assigned": false}, {"node": 7016, "left": null, "right": null, "height": 0.0, "n_profiles": 1, "n_cells": 1, "profile_id": "CELLSET_1a9195b49c4489", "common_informative_features": 13, "common_actual_records": 2, "kind": "record", "biological_ancestor_assigned": false}, {"node": 7017, "left": null, "right": null, "height": 0.0, "n_profiles": 1, "n_cells": 1, "profile_id": "CELLSET_fd294fa4c73d78", "common_informative_features": 11, "common_actual_records": 2, "kind": "record", "biological_ancestor_assigned": false}, {"node": 7018, "left": null, "right": null, "height": 0.0, "n_profiles": 1, "n_cells": 1, "profile_id": "CELLSET_706b639f81af65", "common_informative_features": 23, "common_actual_records": 6, "kind": "record", "biological_ancestor_assigned": false}, {"node": 7019, "left": null, "right": null, "height": 0.0, "n_profiles": 1, "n_cells": 1, "profile_id": "CELLSET_8c0742ceacdc1f", "common_informative_features": 27, "common_actual_records": 9, "kind": "record", "biological_ancestor_assigned": false}, {"node": 7020, "left": null, "right": null, "height": 0.0, "n_profiles": 1, "n_cells": 1, "profile_id": "CELLSET_1ca513fff2ae45", "common_informative_features": 11, "common_actual_records": 3, "kind": "record", "biological_ancestor_assigned": false}, {"node": 7021, "left": null, "right": null, "height": 0.0, "n_profiles": 1, "n_cells": 1, "profile_id": "CELLSET_7e3d555a82ce4e", "common_informative_features": 7, "common_actual_records": 1, "kind": "record", "biological_ancestor_assigned": false}, {"node": 7022, "left": null, "right": null, "height": 0.0, "n_profiles": 1, "n_cells": 1, "profile_id": "CELLSET_ad0c49923e5259", "common_informative_features": 21, "common_actual_records": 4, "kind": "record", "biological_ancestor_assigned": false}, {"node": 7023, "left": null, "right": null, "height": 0.0, "n_profiles": 1, "n_cells": 1, "profile_id": "CELLSET_b3c96e29e3ba40", "common_informative_features": 11, "common_actual_records": 2, "kind": "record", "biological_ancestor_assigned": false}, {"node": 7024, "left": null, "right": null, "height": 0.0, "n_profiles": 1, "n_cells": 1, "profile_id": "CELLSET_95c95f7a3cc556", "common_informative_features": 20, "common_actual_records": 5, "kind": "record", "biological_ancestor_assigned": false}, {"node": 7025, "left": null, "right": null, "height": 0.0, "n_profiles": 1, "n_cells": 1, "profile_id": "CELLSET_86c4b176c1dc4d", "common_informative_features": 21, "common_actual_records": 6, "kind": "record", "biological_ancestor_assigned": false}, {"node": 7026, "left": null, "right": null, "height": 0.0, "n_profiles": 1, "n_cells": 1, "profile_id": "CELLSET_7e3eda7f2f5f0e", "common_informative_features": 19, "common_actual_records": 4, "kind": "record", "biological_ancestor_assigned": false}, {"node": 7027, "left": null, "right": null, "height": 0.0, "n_profiles": 1, "n_cells": 1, "profile_id": "CELLSET_2d849f2e85ce44", "common_informative_features": 13, "common_actual_records": 5, "kind": "record", "biological_ancestor_assigned": false}, {"node": 7028, "left": null, "right": null, "height": 0.0, "n_profiles": 1, "n_cells": 1, "profile_id": "CELLSET_834b948c631902", "common_informative_features": 10, "common_actual_records": 2, "kind": "record", "biological_ancestor_assigned": false}, {"node": 7029, "left": null, "right": null, "height": 0.0, "n_profiles": 1, "n_cells": 1, "profile_id": "CELLSET_39849d7f253ee1", "common_informative_features": 9, "common_actual_records": 3, "kind": "record", "biological_ancestor_assigned": false}, {"node": 7030, "left": null, "right": null, "height": 0.0, "n_profiles": 1, "n_cells": 8, "profile_id": "CELLSET_7f90ab6f78579f", "common_informative_features": 10, "common_actual_records": 1, "kind": "record", "biological_ancestor_assigned": false}, {"node": 7031, "left": null, "right": null, "height": 0.0, "n_profiles": 1, "n_cells": 1, "profile_id": "CELLSET_ef0c1330da5c8a", "common_informative_features": 27, "common_actual_records": 9, "kind": "record", "biological_ancestor_assigned": false}, {"node": 7032, "left": null, "right": null, "height": 0.0, "n_profiles": 1, "n_cells": 1, "profile_id": "CELLSET_8833f8558bb1a1", "common_informative_features": 11, "common_actual_records": 2, "kind": "record", "biological_ancestor_assigned": false}, {"node": 7033, "left": null, "right": null, "height": 0.0, "n_profiles": 1, "n_cells": 1, "profile_id": "CELLSET_78dac684604c37", "common_informative_features": 27, "common_actual_records": 9, "kind": "record", "biological_ancestor_assigned": false}, {"node": 7034, "left": null, "right": null, "height": 0.0, "n_profiles": 1, "n_cells": 1, "profile_id": "CELLSET_2d5a6e81de9468", "common_informative_features": 32, "common_actual_records": 9, "kind": "record", "biological_ancestor_assigned": false}, {"node": 7035, "left": null, "right": null, "height": 0.0, "n_profiles": 1, "n_cells": 1, "profile_id": "CELLSET_5c92d345bead6c", "common_informative_features": 26, "common_actual_records": 7, "kind": "record", "biological_ancestor_assigned": false}, {"node": 7036, "left": null, "right": null, "height": 0.0, "n_profiles": 1, "n_cells": 1, "profile_id": "CELLSET_905334499615b1", "common_informative_features": 28, "common_actual_records": 8, "kind": "record", "biological_ancestor_assigned": false}, {"node": 7037, "left": null, "right": null, "height": 0.0, "n_profiles": 1, "n_cells": 1, "profile_id": "CELLSET_43a00ba0a31c09", "common_informative_features": 26, "common_actual_records": 8, "kind": "record", "biological_ancestor_assigned": false}, {"node": 7038, "left": null, "right": null, "height": 0.0, "n_profiles": 1, "n_cells": 1, "profile_id": "CELLSET_1eb3f82dd85d46", "common_informative_features": 22, "common_actual_records": 6, "kind": "record", "biological_ancestor_assigned": false}, {"node": 7039, "left": null, "right": null, "height": 0.0, "n_profiles": 1, "n_cells": 1, "profile_id": "CELLSET_97b3c7b3ae0bde", "common_informative_features": 20, "common_actual_records": 7, "kind": "record", "biological_ancestor_assigned": false}, {"node": 7040, "left": null, "right": null, "height": 0.0, "n_profiles": 1, "n_cells": 1, "profile_id": "CELLSET_c4ae347b5cdaf5", "common_informative_features": 18, "common_actual_records": 5, "kind": "record", "biological_ancestor_assigned": false}, {"node": 7041, "left": null, "right": null, "height": 0.0, "n_profiles": 1, "n_cells": 1, "profile_id": "CELLSET_414b63b0c2a003", "common_informative_features": 23, "common_actual_records": 7, "kind": "record", "biological_ancestor_assigned": false}, {"node": 7042, "left": null, "right": null, "height": 0.0, "n_profiles": 1, "n_cells": 2, "profile_id": "CELLSET_015f4d7d1bc393", "common_informative_features": 19, "common_actual_records": 6, "kind": "record", "biological_ancestor_assigned": false}, {"node": 7043, "left": null, "right": null, "height": 0.0, "n_profiles": 1, "n_cells": 1, "profile_id": "CELLSET_f3acc0988c1dcd", "common_informative_features": 19, "common_actual_records": 6, "kind": "record", "biological_ancestor_assigned": false}, {"node": 7044, "left": null, "right": null, "height": 0.0, "n_profiles": 1, "n_cells": 1, "profile_id": "CELLSET_5e21834d2f9e82", "common_informative_features": 22, "common_actual_records": 6, "kind": "record", "biological_ancestor_assigned": false}, {"node": 7045, "left": null, "right": null, "height": 0.0, "n_profiles": 1, "n_cells": 1, "profile_id": "CELLSET_8e4a1ac3df42ef", "common_informative_features": 25, "common_actual_records": 7, "kind": "record", "biological_ancestor_assigned": false}, {"node": 7046, "left": null, "right": null, "height": 0.0, "n_profiles": 1, "n_cells": 1, "profile_id": "CELLSET_d52be7cc33f435", "common_informative_features": 24, "common_actual_records": 6, "kind": "record", "biological_ancestor_assigned": false}, {"node": 7047, "left": null, "right": null, "height": 0.0, "n_profiles": 1, "n_cells": 1, "profile_id": "CELLSET_c583482161ebac", "common_informative_features": 18, "common_actual_records": 5, "kind": "record", "biological_ancestor_assigned": false}, {"node": 7048, "left": null, "right": null, "height": 0.0, "n_profiles": 1, "n_cells": 1, "profile_id": "CELLSET_6315f987c97f62", "common_informative_features": 29, "common_actual_records": 8, "kind": "record", "biological_ancestor_assigned": false}, {"node": 7049, "left": null, "right": null, "height": 0.0, "n_profiles": 1, "n_cells": 1, "profile_id": "CELLSET_b55fef5d7df771", "common_informative_features": 25, "common_actual_records": 8, "kind": "record", "biological_ancestor_assigned": false}, {"node": 7050, "left": null, "right": null, "height": 0.0, "n_profiles": 1, "n_cells": 2, "profile_id": "CELLSET_4b58fd943ae878", "common_informative_features": 21, "common_actual_records": 6, "kind": "record", "biological_ancestor_assigned": false}, {"node": 7051, "left": null, "right": null, "height": 0.0, "n_profiles": 1, "n_cells": 1, "profile_id": "CELLSET_44579b5d2afeff", "common_informative_features": 33, "common_actual_records": 10, "kind": "record", "biological_ancestor_assigned": false}, {"node": 7052, "left": null, "right": null, "height": 0.0, "n_profiles": 1, "n_cells": 1, "profile_id": "CELLSET_ae3479f9ddab1d", "common_informative_features": 19, "common_actual_records": 6, "kind": "record", "biological_ancestor_assigned": false}, {"node": 7053, "left": null, "right": null, "height": 0.0, "n_profiles": 1, "n_cells": 2, "profile_id": "CELLSET_6d46ea5ab4a165", "common_informative_features": 18, "common_actual_records": 5, "kind": "record", "biological_ancestor_assigned": false}, {"node": 7054, "left": null, "right": null, "height": 0.0, "n_profiles": 1, "n_cells": 1, "profile_id": "CELLSET_5d6f29de99633e", "common_informative_features": 18, "common_actual_records": 5, "kind": "record", "biological_ancestor_assigned": false}, {"node": 7055, "left": null, "right": null, "height": 0.0, "n_profiles": 1, "n_cells": 5, "profile_id": "CELLSET_a551ee4ed88b52", "common_informative_features": 18, "common_actual_records": 5, "kind": "record", "biological_ancestor_assigned": false}, {"node": 7056, "left": null, "right": null, "height": 0.0, "n_profiles": 1, "n_cells": 1, "profile_id": "CELLSET_1514386fa0995d", "common_informative_features": 21, "common_actual_records": 6, "kind": "record", "biological_ancestor_assigned": false}, {"node": 7057, "left": null, "right": null, "height": 0.0, "n_profiles": 1, "n_cells": 1, "profile_id": "CELLSET_9ad2fdd5be099a", "common_informative_features": 17, "common_actual_records": 4, "kind": "record", "biological_ancestor_assigned": false}, {"node": 7058, "left": null, "right": null, "height": 0.0, "n_profiles": 1, "n_cells": 1, "profile_id": "CELLSET_2511d286a415a6", "common_informative_features": 14, "common_actual_records": 3, "kind": "record", "biological_ancestor_assigned": false}, {"node": 7059, "left": null, "right": null, "height": 0.0, "n_profiles": 1, "n_cells": 1, "profile_id": "CELLSET_bad8993f705b46", "common_informative_features": 15, "common_actual_records": 4, "kind": "record", "biological_ancestor_assigned": false}, {"node": 7060, "left": null, "right": null, "height": 0.0, "n_profiles": 1, "n_cells": 1, "profile_id": "CELLSET_f236086ec2a90d", "common_informative_features": 20, "common_actual_records": 4, "kind": "record", "biological_ancestor_assigned": false}, {"node": 7061, "left": null, "right": null, "height": 0.0, "n_profiles": 1, "n_cells": 1, "profile_id": "CELLSET_a1dfb06660e04d", "common_informative_features": 20, "common_actual_records": 4, "kind": "record", "biological_ancestor_assigned": false}, {"node": 7062, "left": null, "right": null, "height": 0.0, "n_profiles": 1, "n_cells": 1, "profile_id": "CELLSET_c22b29af18e566", "common_informative_features": 11, "common_actual_records": 2, "kind": "record", "biological_ancestor_assigned": false}, {"node": 7063, "left": null, "right": null, "height": 0.0, "n_profiles": 1, "n_cells": 1, "profile_id": "CELLSET_228ff4eb2c9903", "common_informative_features": 26, "common_actual_records": 8, "kind": "record", "biological_ancestor_assigned": false}, {"node": 7064, "left": null, "right": null, "height": 0.0, "n_profiles": 1, "n_cells": 1, "profile_id": "CELLSET_d115fb9a939ab0", "common_informative_features": 18, "common_actual_records": 5, "kind": "record", "biological_ancestor_assigned": false}, {"node": 7065, "left": null, "right": null, "height": 0.0, "n_profiles": 1, "n_cells": 1, "profile_id": "CELLSET_3f1531e2b46d76", "common_informative_features": 21, "common_actual_records": 5, "kind": "record", "biological_ancestor_assigned": false}, {"node": 7066, "left": null, "right": null, "height": 0.0, "n_profiles": 1, "n_cells": 1, "profile_id": "CELLSET_6fd2d1ba704273", "common_informative_features": 18, "common_actual_records": 4, "kind": "record", "biological_ancestor_assigned": false}, {"node": 7067, "left": null, "right": null, "height": 0.0, "n_profiles": 1, "n_cells": 1, "profile_id": "CELLSET_458681af39fda0", "common_informative_features": 17, "common_actual_records": 3, "kind": "record", "biological_ancestor_assigned": false}, {"node": 7068, "left": null, "right": null, "height": 0.0, "n_profiles": 1, "n_cells": 9, "profile_id": "CELLSET_0c1035a3e06ff8", "common_informative_features": 15, "common_actual_records": 2, "kind": "record", "biological_ancestor_assigned": false}, {"node": 7069, "left": null, "right": null, "height": 0.0, "n_profiles": 1, "n_cells": 1, "profile_id": "CELLSET_b3bafdf7d81ab0", "common_informative_features": 21, "common_actual_records": 5, "kind": "record", "biological_ancestor_assigned": false}, {"node": 7070, "left": null, "right": null, "height": 0.0, "n_profiles": 1, "n_cells": 1, "profile_id": "CELLSET_fa99b2dd9d3b4d", "common_informative_features": 17, "common_actual_records": 4, "kind": "record", "biological_ancestor_assigned": false}, {"node": 7071, "left": null, "right": null, "height": 0.0, "n_profiles": 1, "n_cells": 1, "profile_id": "CELLSET_e316dbea8fb449", "common_informative_features": 20, "common_actual_records": 6, "kind": "record", "biological_ancestor_assigned": false}, {"node": 7072, "left": null, "right": null, "height": 0.0, "n_profiles": 1, "n_cells": 1, "profile_id": "CELLSET_78c155b7844e1a", "common_informative_features": 17, "common_actual_records": 4, "kind": "record", "biological_ancestor_assigned": false}, {"node": 7073, "left": null, "right": null, "height": 0.0, "n_profiles": 1, "n_cells": 3, "profile_id": "CELLSET_8fb21fbcf07903", "common_informative_features": 17, "common_actual_records": 4, "kind": "record", "biological_ancestor_assigned": false}, {"node": 7074, "left": null, "right": null, "height": 0.0, "n_profiles": 1, "n_cells": 1, "profile_id": "CELLSET_912265678e07b7", "common_informative_features": 20, "common_actual_records": 5, "kind": "record", "biological_ancestor_assigned": false}, {"node": 7075, "left": null, "right": null, "height": 0.0, "n_profiles": 1, "n_cells": 6, "profile_id": "CELLSET_c3fdc152e2079f", "common_informative_features": 16, "common_actual_records": 3, "kind": "record", "biological_ancestor_assigned": false}, {"node": 7076, "left": null, "right": null, "height": 0.0, "n_profiles": 1, "n_cells": 1, "profile_id": "CELLSET_82e5b8386a5228", "common_informative_features": 17, "common_actual_records": 3, "kind": "record", "biological_ancestor_assigned": false}, {"node": 7077, "left": null, "right": null, "height": 0.0, "n_profiles": 1, "n_cells": 1, "profile_id": "CELLSET_ca160bb00080e7", "common_informative_features": 13, "common_actual_records": 2, "kind": "record", "biological_ancestor_assigned": false}, {"node": 7078, "left": null, "right": null, "height": 0.0, "n_profiles": 1, "n_cells": 1, "profile_id": "CELLSET_cf208c4fe4ec2d", "common_informative_features": 11, "common_actual_records": 2, "kind": "record", "biological_ancestor_assigned": false}, {"node": 7079, "left": null, "right": null, "height": 0.0, "n_profiles": 1, "n_cells": 2, "profile_id": "CELLSET_24b8502fc525f3", "common_informative_features": 13, "common_actual_records": 2, "kind": "record", "biological_ancestor_assigned": false}, {"node": 7080, "left": null, "right": null, "height": 0.0, "n_profiles": 1, "n_cells": 2, "profile_id": "CELLSET_4f8b47a0caea5e", "common_informative_features": 14, "common_actual_records": 3, "kind": "record", "biological_ancestor_assigned": false}, {"node": 7081, "left": null, "right": null, "height": 0.0, "n_profiles": 1, "n_cells": 1, "profile_id": "CELLSET_ac5f1197b1849a", "common_informative_features": 19, "common_actual_records": 5, "kind": "record", "biological_ancestor_assigned": false}, {"node": 7082, "left": null, "right": null, "height": 0.0, "n_profiles": 1, "n_cells": 1, "profile_id": "CELLSET_4389e4251dea12", "common_informative_features": 10, "common_actual_records": 3, "kind": "record", "biological_ancestor_assigned": false}, {"node": 7083, "left": null, "right": null, "height": 0.0, "n_profiles": 1, "n_cells": 1, "profile_id": "CELLSET_f6358bd14472b4", "common_informative_features": 23, "common_actual_records": 7, "kind": "record", "biological_ancestor_assigned": false}, {"node": 7084, "left": null, "right": null, "height": 0.0, "n_profiles": 1, "n_cells": 1, "profile_id": "CELLSET_4efe550c106bb1", "common_informative_features": 8, "common_actual_records": 2, "kind": "record", "biological_ancestor_assigned": false}, {"node": 7085, "left": null, "right": null, "height": 0.0, "n_profiles": 1, "n_cells": 1, "profile_id": "CELLSET_fa52977d4a6daf", "common_informative_features": 14, "common_actual_records": 3, "kind": "record", "biological_ancestor_assigned": false}, {"node": 7086, "left": null, "right": null, "height": 0.0, "n_profiles": 1, "n_cells": 2, "profile_id": "CELLSET_8d32f379f6012a", "common_informative_features": 8, "common_actual_records": 2, "kind": "record", "biological_ancestor_assigned": false}, {"node": 7087, "left": null, "right": null, "height": 0.0, "n_profiles": 1, "n_cells": 114, "profile_id": "CELLSET_81e47493b95eff", "common_informative_features": 7, "common_actual_records": 1, "kind": "record", "biological_ancestor_assigned": false}, {"node": 7088, "left": null, "right": null, "height": 0.0, "n_profiles": 1, "n_cells": 3, "profile_id": "CELLSET_341f9f62d43186", "common_informative_features": 14, "common_actual_records": 2, "kind": "record", "biological_ancestor_assigned": false}, {"node": 7089, "left": null, "right": null, "height": 0.0, "n_profiles": 1, "n_cells": 1, "profile_id": "CELLSET_baeba7be1ba7da", "common_informative_features": 26, "common_actual_records": 8, "kind": "record", "biological_ancestor_assigned": false}, {"node": 7090, "left": null, "right": null, "height": 0.0, "n_profiles": 1, "n_cells": 1, "profile_id": "CELLSET_b076dc9a5e7f77", "common_informative_features": 21, "common_actual_records": 5, "kind": "record", "biological_ancestor_assigned": false}, {"node": 7091, "left": null, "right": null, "height": 0.0, "n_profiles": 1, "n_cells": 1, "profile_id": "CELLSET_3b11022fdc71b2", "common_informative_features": 29, "common_actual_records": 9, "kind": "record", "biological_ancestor_assigned": false}, {"node": 7092, "left": null, "right": null, "height": 0.0, "n_profiles": 1, "n_cells": 1, "profile_id": "CELLSET_556c0d73541ecd", "common_informative_features": 23, "common_actual_records": 7, "kind": "record", "biological_ancestor_assigned": false}, {"node": 7093, "left": null, "right": null, "height": 0.0, "n_profiles": 1, "n_cells": 1, "profile_id": "CELLSET_f4627d8e775ac3", "common_informative_features": 25, "common_actual_records": 7, "kind": "record", "biological_ancestor_assigned": false}, {"node": 7094, "left": null, "right": null, "height": 0.0, "n_profiles": 1, "n_cells": 1, "profile_id": "CELLSET_8822937e4a683a", "common_informative_features": 22, "common_actual_records": 6, "kind": "record", "biological_ancestor_assigned": false}, {"node": 7095, "left": null, "right": null, "height": 0.0, "n_profiles": 1, "n_cells": 3, "profile_id": "CELLSET_e50b63e95c9496", "common_informative_features": 25, "common_actual_records": 7, "kind": "record", "biological_ancestor_assigned": false}, {"node": 7096, "left": null, "right": null, "height": 0.0, "n_profiles": 1, "n_cells": 1, "profile_id": "CELLSET_73dee8eabeb73b", "common_informative_features": 21, "common_actual_records": 5, "kind": "record", "biological_ancestor_assigned": false}, {"node": 7097, "left": null, "right": null, "height": 0.0, "n_profiles": 1, "n_cells": 1, "profile_id": "CELLSET_5e4d2e487de1f2", "common_informative_features": 25, "common_actual_records": 7, "kind": "record", "biological_ancestor_assigned": false}, {"node": 7098, "left": null, "right": null, "height": 0.0, "n_profiles": 1, "n_cells": 1, "profile_id": "CELLSET_5d421303512609", "common_informative_features": 26, "common_actual_records": 8, "kind": "record", "biological_ancestor_assigned": false}, {"node": 7099, "left": null, "right": null, "height": 0.0, "n_profiles": 1, "n_cells": 1, "profile_id": "CELLSET_48cc6486a6b166", "common_informative_features": 26, "common_actual_records": 7, "kind": "record", "biological_ancestor_assigned": false}, {"node": 7100, "left": null, "right": null, "height": 0.0, "n_profiles": 1, "n_cells": 1, "profile_id": "CELLSET_f7da70455e4bce", "common_informative_features": 25, "common_actual_records": 6, "kind": "record", "biological_ancestor_assigned": false}, {"node": 7101, "left": null, "right": null, "height": 0.0, "n_profiles": 1, "n_cells": 1, "profile_id": "CELLSET_0a6e5455563103", "common_informative_features": 30, "common_actual_records": 7, "kind": "record", "biological_ancestor_assigned": false}, {"node": 7102, "left": null, "right": null, "height": 0.0, "n_profiles": 1, "n_cells": 1, "profile_id": "CELLSET_7a51a0cdb3eb37", "common_informative_features": 27, "common_actual_records": 7, "kind": "record", "biological_ancestor_assigned": false}, {"node": 7103, "left": null, "right": null, "height": 0.0, "n_profiles": 1, "n_cells": 1, "profile_id": "CELLSET_a0447247b04b87", "common_informative_features": 28, "common_actual_records": 7, "kind": "record", "biological_ancestor_assigned": false}, {"node": 7104, "left": null, "right": null, "height": 0.0, "n_profiles": 1, "n_cells": 1, "profile_id": "CELLSET_9be9b40be2aa3d", "common_informative_features": 23, "common_actual_records": 5, "kind": "record", "biological_ancestor_assigned": false}, {"node": 7105, "left": null, "right": null, "height": 0.0, "n_profiles": 1, "n_cells": 2, "profile_id": "CELLSET_0f97859b4c4458", "common_informative_features": 19, "common_actual_records": 3, "kind": "record", "biological_ancestor_assigned": false}, {"node": 7106, "left": null, "right": null, "height": 0.0, "n_profiles": 1, "n_cells": 1, "profile_id": "CELLSET_c4d491f15e433e", "common_informative_features": 26, "common_actual_records": 7, "kind": "record", "biological_ancestor_assigned": false}, {"node": 7107, "left": null, "right": null, "height": 0.0, "n_profiles": 1, "n_cells": 1, "profile_id": "CELLSET_3e3b6a824a6c15", "common_informative_features": 27, "common_actual_records": 6, "kind": "record", "biological_ancestor_assigned": false}, {"node": 7108, "left": null, "right": null, "height": 0.0, "n_profiles": 1, "n_cells": 1, "profile_id": "CELLSET_f5b68586881543", "common_informative_features": 24, "common_actual_records": 6, "kind": "record", "biological_ancestor_assigned": false}, {"node": 7109, "left": null, "right": null, "height": 0.0, "n_profiles": 1, "n_cells": 1, "profile_id": "CELLSET_e7b3f272dd8902", "common_informative_features": 23, "common_actual_records": 7, "kind": "record", "biological_ancestor_assigned": false}, {"node": 7110, "left": null, "right": null, "height": 0.0, "n_profiles": 1, "n_cells": 2, "profile_id": "CELLSET_9db0b4674d584d", "common_informative_features": 22, "common_actual_records": 6, "kind": "record", "biological_ancestor_assigned": false}, {"node": 7111, "left": null, "right": null, "height": 0.0, "n_profiles": 1, "n_cells": 1, "profile_id": "CELLSET_859c41bbeda242", "common_informative_features": 21, "common_actual_records": 5, "kind": "record", "biological_ancestor_assigned": false}, {"node": 7112, "left": null, "right": null, "height": 0.0, "n_profiles": 1, "n_cells": 6, "profile_id": "CELLSET_5d6835e84b388f", "common_informative_features": 21, "common_actual_records": 5, "kind": "record", "biological_ancestor_assigned": false}, {"node": 7113, "left": null, "right": null, "height": 0.0, "n_profiles": 1, "n_cells": 1, "profile_id": "CELLSET_2c2cc4f21573be", "common_informative_features": 24, "common_actual_records": 6, "kind": "record", "biological_ancestor_assigned": false}, {"node": 7114, "left": null, "right": null, "height": 0.0, "n_profiles": 1, "n_cells": 1, "profile_id": "CELLSET_1a88aef75b5dc5", "common_informative_features": 22, "common_actual_records": 6, "kind": "record", "biological_ancestor_assigned": false}, {"node": 7115, "left": null, "right": null, "height": 0.0, "n_profiles": 1, "n_cells": 1, "profile_id": "CELLSET_b666616eb498ef", "common_informative_features": 24, "common_actual_records": 6, "kind": "record", "biological_ancestor_assigned": false}, {"node": 7116, "left": null, "right": null, "height": 0.0, "n_profiles": 1, "n_cells": 2, "profile_id": "CELLSET_99c9e156f0a39a", "common_informative_features": 20, "common_actual_records": 4, "kind": "record", "biological_ancestor_assigned": false}, {"node": 7117, "left": null, "right": null, "height": 0.0, "n_profiles": 1, "n_cells": 1, "profile_id": "CELLSET_4dc521b37d2f16", "common_informative_features": 23, "common_actual_records": 5, "kind": "record", "biological_ancestor_assigned": false}, {"node": 7118, "left": null, "right": null, "height": 0.0, "n_profiles": 1, "n_cells": 1, "profile_id": "CELLSET_b464d8ba2046be", "common_informative_features": 21, "common_actual_records": 5, "kind": "record", "biological_ancestor_assigned": false}, {"node": 7119, "left": null, "right": null, "height": 0.0, "n_profiles": 1, "n_cells": 1, "profile_id": "CELLSET_84289fbb0bb2f9", "common_informative_features": 18, "common_actual_records": 4, "kind": "record", "biological_ancestor_assigned": false}, {"node": 7120, "left": null, "right": null, "height": 0.0, "n_profiles": 1, "n_cells": 2, "profile_id": "CELLSET_3ae2cf72c353a3", "common_informative_features": 18, "common_actual_records": 4, "kind": "record", "biological_ancestor_assigned": false}, {"node": 7121, "left": null, "right": null, "height": 0.0, "n_profiles": 1, "n_cells": 1, "profile_id": "CELLSET_31aa68cefb8d7c", "common_informative_features": 15, "common_actual_records": 3, "kind": "record", "biological_ancestor_assigned": false}, {"node": 7122, "left": null, "right": null, "height": 0.0, "n_profiles": 1, "n_cells": 1, "profile_id": "CELLSET_5e3b0ab2773d18", "common_informative_features": 19, "common_actual_records": 6, "kind": "record", "biological_ancestor_assigned": false}, {"node": 7123, "left": null, "right": null, "height": 0.0, "n_profiles": 1, "n_cells": 1, "profile_id": "CELLSET_eb3e0542a934eb", "common_informative_features": 14, "common_actual_records": 3, "kind": "record", "biological_ancestor_assigned": false}, {"node": 7124, "left": null, "right": null, "height": 0.0, "n_profiles": 1, "n_cells": 1, "profile_id": "CELLSET_a374dbda145b4f", "common_informative_features": 21, "common_actual_records": 7, "kind": "record", "biological_ancestor_assigned": false}, {"node": 7125, "left": null, "right": null, "height": 0.0, "n_profiles": 1, "n_cells": 1, "profile_id": "CELLSET_a6d11992bd4b88", "common_informative_features": 15, "common_actual_records": 4, "kind": "record", "biological_ancestor_assigned": false}, {"node": 7126, "left": null, "right": null, "height": 0.0, "n_profiles": 1, "n_cells": 1, "profile_id": "CELLSET_1cae27737705d7", "common_informative_features": 13, "common_actual_records": 2, "kind": "record", "biological_ancestor_assigned": false}, {"node": 7127, "left": null, "right": null, "height": 0.0, "n_profiles": 1, "n_cells": 1, "profile_id": "CELLSET_5ad731a83cb141", "common_informative_features": 17, "common_actual_records": 4, "kind": "record", "biological_ancestor_assigned": false}, {"node": 7128, "left": null, "right": null, "height": 0.0, "n_profiles": 1, "n_cells": 1, "profile_id": "CELLSET_a8cdf0aaac3505", "common_informative_features": 29, "common_actual_records": 7, "kind": "record", "biological_ancestor_assigned": false}, {"node": 7129, "left": null, "right": null, "height": 0.0, "n_profiles": 1, "n_cells": 1, "profile_id": "CELLSET_4d9cb44d990913", "common_informative_features": 23, "common_actual_records": 7, "kind": "record", "biological_ancestor_assigned": false}, {"node": 7130, "left": null, "right": null, "height": 0.0, "n_profiles": 1, "n_cells": 1, "profile_id": "CELLSET_834c09eed35df4", "common_informative_features": 16, "common_actual_records": 5, "kind": "record", "biological_ancestor_assigned": false}, {"node": 7131, "left": null, "right": null, "height": 0.0, "n_profiles": 1, "n_cells": 1, "profile_id": "CELLSET_fd72fde7ea98ae", "common_informative_features": 13, "common_actual_records": 3, "kind": "record", "biological_ancestor_assigned": false}, {"node": 7132, "left": null, "right": null, "height": 0.0, "n_profiles": 1, "n_cells": 1, "profile_id": "CELLSET_3b0de2a1688db8", "common_informative_features": 15, "common_actual_records": 3, "kind": "record", "biological_ancestor_assigned": false}, {"node": 7133, "left": null, "right": null, "height": 0.0, "n_profiles": 1, "n_cells": 4, "profile_id": "CELLSET_8fcbcf9a147bd9", "common_informative_features": 21, "common_actual_records": 5, "kind": "record", "biological_ancestor_assigned": false}, {"node": 7134, "left": null, "right": null, "height": 0.0, "n_profiles": 1, "n_cells": 1, "profile_id": "CELLSET_f471ea9adfe810", "common_informative_features": 24, "common_actual_records": 6, "kind": "record", "biological_ancestor_assigned": false}, {"node": 7135, "left": null, "right": null, "height": 0.0, "n_profiles": 1, "n_cells": 1, "profile_id": "CELLSET_1628e0e1df8d8a", "common_informative_features": 21, "common_actual_records": 6, "kind": "record", "biological_ancestor_assigned": false}, {"node": 7136, "left": null, "right": null, "height": 0.0, "n_profiles": 1, "n_cells": 8, "profile_id": "CELLSET_ac493ca2012690", "common_informative_features": 8, "common_actual_records": 2, "kind": "record", "biological_ancestor_assigned": false}, {"node": 7137, "left": null, "right": null, "height": 0.0, "n_profiles": 1, "n_cells": 1, "profile_id": "CELLSET_be92addafbf423", "common_informative_features": 22, "common_actual_records": 7, "kind": "record", "biological_ancestor_assigned": false}, {"node": 7138, "left": null, "right": null, "height": 0.0, "n_profiles": 1, "n_cells": 1, "profile_id": "CELLSET_a4dc3187c811bc", "common_informative_features": 20, "common_actual_records": 7, "kind": "record", "biological_ancestor_assigned": false}, {"node": 7139, "left": null, "right": null, "height": 0.0, "n_profiles": 1, "n_cells": 1, "profile_id": "CELLSET_4f0f1653994af3", "common_informative_features": 21, "common_actual_records": 5, "kind": "record", "biological_ancestor_assigned": false}, {"node": 7140, "left": null, "right": null, "height": 0.0, "n_profiles": 1, "n_cells": 1, "profile_id": "CELLSET_ed6768d9b5609c", "common_informative_features": 22, "common_actual_records": 6, "kind": "record", "biological_ancestor_assigned": false}, {"node": 7141, "left": null, "right": null, "height": 0.0, "n_profiles": 1, "n_cells": 1, "profile_id": "CELLSET_5d62460f7d5643", "common_informative_features": 22, "common_actual_records": 6, "kind": "record", "biological_ancestor_assigned": false}, {"node": 7142, "left": null, "right": null, "height": 0.0, "n_profiles": 1, "n_cells": 2, "profile_id": "CELLSET_f78292ec2edda2", "common_informative_features": 25, "common_actual_records": 7, "kind": "record", "biological_ancestor_assigned": false}, {"node": 7143, "left": null, "right": null, "height": 0.0, "n_profiles": 1, "n_cells": 1, "profile_id": "CELLSET_e8399f63374ca9", "common_informative_features": 14, "common_actual_records": 3, "kind": "record", "biological_ancestor_assigned": false}, {"node": 7144, "left": null, "right": null, "height": 0.0, "n_profiles": 1, "n_cells": 1, "profile_id": "CELLSET_2f7440113c99bb", "common_informative_features": 25, "common_actual_records": 6, "kind": "record", "biological_ancestor_assigned": false}, {"node": 7145, "left": null, "right": null, "height": 0.0, "n_profiles": 1, "n_cells": 1, "profile_id": "CELLSET_d31cfe879ac25c", "common_informative_features": 18, "common_actual_records": 4, "kind": "record", "biological_ancestor_assigned": false}, {"node": 7146, "left": null, "right": null, "height": 0.0, "n_profiles": 1, "n_cells": 1, "profile_id": "CELLSET_9e327b4fa9b4c2", "common_informative_features": 18, "common_actual_records": 5, "kind": "record", "biological_ancestor_assigned": false}, {"node": 7147, "left": null, "right": null, "height": 0.0, "n_profiles": 1, "n_cells": 3, "profile_id": "CELLSET_dbbaa20d04b1ef", "common_informative_features": 15, "common_actual_records": 4, "kind": "record", "biological_ancestor_assigned": false}, {"node": 7148, "left": null, "right": null, "height": 0.0, "n_profiles": 1, "n_cells": 1, "profile_id": "CELLSET_55fbc84a936507", "common_informative_features": 19, "common_actual_records": 6, "kind": "record", "biological_ancestor_assigned": false}, {"node": 7149, "left": null, "right": null, "height": 0.0, "n_profiles": 1, "n_cells": 1, "profile_id": "CELLSET_6702882624805c", "common_informative_features": 25, "common_actual_records": 7, "kind": "record", "biological_ancestor_assigned": false}, {"node": 7150, "left": null, "right": null, "height": 0.0, "n_profiles": 1, "n_cells": 1, "profile_id": "CELLSET_2e87708d2a1a56", "common_informative_features": 15, "common_actual_records": 4, "kind": "record", "biological_ancestor_assigned": false}, {"node": 7151, "left": null, "right": null, "height": 0.0, "n_profiles": 1, "n_cells": 3, "profile_id": "CELLSET_661a57521e45b1", "common_informative_features": 18, "common_actual_records": 5, "kind": "record", "biological_ancestor_assigned": false}, {"node": 7152, "left": null, "right": null, "height": 0.0, "n_profiles": 1, "n_cells": 1, "profile_id": "CELLSET_b9d7341c11cf9a", "common_informative_features": 18, "common_actual_records": 5, "kind": "record", "biological_ancestor_assigned": false}, {"node": 7153, "left": null, "right": null, "height": 0.0, "n_profiles": 1, "n_cells": 1, "profile_id": "CELLSET_65ed89cd0059ad", "common_informative_features": 22, "common_actual_records": 6, "kind": "record", "biological_ancestor_assigned": false}, {"node": 7154, "left": null, "right": null, "height": 0.0, "n_profiles": 1, "n_cells": 12, "profile_id": "CELLSET_e8e51394cc65af", "common_informative_features": 18, "common_actual_records": 5, "kind": "record", "biological_ancestor_assigned": false}, {"node": 7155, "left": null, "right": null, "height": 0.0, "n_profiles": 1, "n_cells": 2, "profile_id": "CELLSET_4bceecdc077e21", "common_informative_features": 21, "common_actual_records": 6, "kind": "record", "biological_ancestor_assigned": false}, {"node": 7156, "left": null, "right": null, "height": 0.0, "n_profiles": 1, "n_cells": 1, "profile_id": "CELLSET_36fc3ff8770b3f", "common_informative_features": 18, "common_actual_records": 5, "kind": "record", "biological_ancestor_assigned": false}, {"node": 7157, "left": null, "right": null, "height": 0.0, "n_profiles": 1, "n_cells": 2, "profile_id": "CELLSET_8a222bf39db05b", "common_informative_features": 17, "common_actual_records": 4, "kind": "record", "biological_ancestor_assigned": false}, {"node": 7158, "left": null, "right": null, "height": 0.0, "n_profiles": 1, "n_cells": 5, "profile_id": "CELLSET_a5dd00bb46bb9c", "common_informative_features": 17, "common_actual_records": 4, "kind": "record", "biological_ancestor_assigned": false}, {"node": 7159, "left": null, "right": null, "height": 0.0, "n_profiles": 1, "n_cells": 1, "profile_id": "CELLSET_73703fa921bcfb", "common_informative_features": 17, "common_actual_records": 4, "kind": "record", "biological_ancestor_assigned": false}, {"node": 7160, "left": null, "right": null, "height": 0.0, "n_profiles": 1, "n_cells": 2, "profile_id": "CELLSET_9e19430928ef65", "common_informative_features": 11, "common_actual_records": 3, "kind": "record", "biological_ancestor_assigned": false}, {"node": 7161, "left": null, "right": null, "height": 0.0, "n_profiles": 1, "n_cells": 1, "profile_id": "CELLSET_53484247733af5", "common_informative_features": 9, "common_actual_records": 3, "kind": "record", "biological_ancestor_assigned": false}, {"node": 7162, "left": null, "right": null, "height": 0.0, "n_profiles": 1, "n_cells": 1, "profile_id": "CELLSET_26b1527d5361be", "common_informative_features": 12, "common_actual_records": 3, "kind": "record", "biological_ancestor_assigned": false}, {"node": 7163, "left": null, "right": null, "height": 0.0, "n_profiles": 1, "n_cells": 1, "profile_id": "CELLSET_f1189f1ac25720", "common_informative_features": 14, "common_actual_records": 3, "kind": "record", "biological_ancestor_assigned": false}, {"node": 7164, "left": null, "right": null, "height": 0.0, "n_profiles": 1, "n_cells": 1, "profile_id": "CELLSET_b126c2674e92b9", "common_informative_features": 21, "common_actual_records": 6, "kind": "record", "biological_ancestor_assigned": false}, {"node": 7165, "left": null, "right": null, "height": 0.0, "n_profiles": 1, "n_cells": 1, "profile_id": "CELLSET_39809706f0d4ef", "common_informative_features": 25, "common_actual_records": 6, "kind": "record", "biological_ancestor_assigned": false}, {"node": 7166, "left": null, "right": null, "height": 0.0, "n_profiles": 1, "n_cells": 1, "profile_id": "CELLSET_96c34e40c1851b", "common_informative_features": 15, "common_actual_records": 4, "kind": "record", "biological_ancestor_assigned": false}, {"node": 7167, "left": null, "right": null, "height": 0.0, "n_profiles": 1, "n_cells": 1, "profile_id": "CELLSET_d37cf7e854c4f7", "common_informative_features": 17, "common_actual_records": 4, "kind": "record", "biological_ancestor_assigned": false}, {"node": 7168, "left": null, "right": null, "height": 0.0, "n_profiles": 1, "n_cells": 1, "profile_id": "CELLSET_fd3828cc46e651", "common_informative_features": 25, "common_actual_records": 6, "kind": "record", "biological_ancestor_assigned": false}, {"node": 7169, "left": null, "right": null, "height": 0.0, "n_profiles": 1, "n_cells": 1, "profile_id": "CELLSET_eb1c11a0499cfa", "common_informative_features": 21, "common_actual_records": 6, "kind": "record", "biological_ancestor_assigned": false}, {"node": 7170, "left": null, "right": null, "height": 0.0, "n_profiles": 1, "n_cells": 1, "profile_id": "CELLSET_17a29d2a85cf99", "common_informative_features": 17, "common_actual_records": 4, "kind": "record", "biological_ancestor_assigned": false}, {"node": 7171, "left": null, "right": null, "height": 0.0, "n_profiles": 1, "n_cells": 1, "profile_id": "CELLSET_557bcb82dab210", "common_informative_features": 12, "common_actual_records": 3, "kind": "record", "biological_ancestor_assigned": false}, {"node": 7172, "left": null, "right": null, "height": 0.0, "n_profiles": 1, "n_cells": 1, "profile_id": "CELLSET_940347217e94c2", "common_informative_features": 30, "common_actual_records": 7, "kind": "record", "biological_ancestor_assigned": false}, {"node": 7173, "left": null, "right": null, "height": 0.0, "n_profiles": 1, "n_cells": 1, "profile_id": "CELLSET_1e3541cce528d4", "common_informative_features": 24, "common_actual_records": 7, "kind": "record", "biological_ancestor_assigned": false}, {"node": 7174, "left": null, "right": null, "height": 0.0, "n_profiles": 1, "n_cells": 2, "profile_id": "CELLSET_0419659da4b1fb", "common_informative_features": 20, "common_actual_records": 4, "kind": "record", "biological_ancestor_assigned": false}, {"node": 7175, "left": null, "right": null, "height": 0.0, "n_profiles": 1, "n_cells": 1, "profile_id": "CELLSET_4f2936e42a2f41", "common_informative_features": 25, "common_actual_records": 7, "kind": "record", "biological_ancestor_assigned": false}, {"node": 7176, "left": null, "right": null, "height": 0.0, "n_profiles": 1, "n_cells": 1, "profile_id": "CELLSET_a30c1e241b459f", "common_informative_features": 21, "common_actual_records": 5, "kind": "record", "biological_ancestor_assigned": false}, {"node": 7177, "left": null, "right": null, "height": 0.0, "n_profiles": 1, "n_cells": 1, "profile_id": "CELLSET_5010eeccb4fafb", "common_informative_features": 24, "common_actual_records": 6, "kind": "record", "biological_ancestor_assigned": false}, {"node": 7178, "left": null, "right": null, "height": 0.0, "n_profiles": 1, "n_cells": 1, "profile_id": "CELLSET_7a1d81706cc6c8", "common_informative_features": 20, "common_actual_records": 4, "kind": "record", "biological_ancestor_assigned": false}, {"node": 7179, "left": null, "right": null, "height": 0.0, "n_profiles": 1, "n_cells": 1, "profile_id": "CELLSET_582965e2949a1b", "common_informative_features": 21, "common_actual_records": 5, "kind": "record", "biological_ancestor_assigned": false}, {"node": 7180, "left": null, "right": null, "height": 0.0, "n_profiles": 1, "n_cells": 1, "profile_id": "CELLSET_31437f621b995f", "common_informative_features": 20, "common_actual_records": 4, "kind": "record", "biological_ancestor_assigned": false}, {"node": 7181, "left": null, "right": null, "height": 0.0, "n_profiles": 1, "n_cells": 1, "profile_id": "CELLSET_20e8dcf66ea085", "common_informative_features": 15, "common_actual_records": 4, "kind": "record", "biological_ancestor_assigned": false}, {"node": 7182, "left": null, "right": null, "height": 0.0, "n_profiles": 1, "n_cells": 1, "profile_id": "CELLSET_592fb32604c881", "common_informative_features": 20, "common_actual_records": 6, "kind": "record", "biological_ancestor_assigned": false}, {"node": 7183, "left": null, "right": null, "height": 0.0, "n_profiles": 1, "n_cells": 1, "profile_id": "CELLSET_8da074db3dae0a", "common_informative_features": 13, "common_actual_records": 2, "kind": "record", "biological_ancestor_assigned": false}, {"node": 7184, "left": null, "right": null, "height": 0.0, "n_profiles": 1, "n_cells": 1, "profile_id": "CELLSET_2da08f55b9a3df", "common_informative_features": 24, "common_actual_records": 6, "kind": "record", "biological_ancestor_assigned": false}, {"node": 7185, "left": null, "right": null, "height": 0.0, "n_profiles": 1, "n_cells": 1, "profile_id": "CELLSET_7b4c357cc9e1c3", "common_informative_features": 28, "common_actual_records": 8, "kind": "record", "biological_ancestor_assigned": false}, {"node": 7186, "left": null, "right": null, "height": 0.0, "n_profiles": 1, "n_cells": 1, "profile_id": "CELLSET_a4ebed6a79d270", "common_informative_features": 19, "common_actual_records": 5, "kind": "record", "biological_ancestor_assigned": false}, {"node": 7187, "left": null, "right": null, "height": 0.0, "n_profiles": 1, "n_cells": 3, "profile_id": "CELLSET_e6d2a4e6acd35d", "common_informative_features": 21, "common_actual_records": 5, "kind": "record", "biological_ancestor_assigned": false}, {"node": 7188, "left": null, "right": null, "height": 0.0, "n_profiles": 1, "n_cells": 1, "profile_id": "CELLSET_13417f835ed484", "common_informative_features": 18, "common_actual_records": 4, "kind": "record", "biological_ancestor_assigned": false}, {"node": 7189, "left": null, "right": null, "height": 0.0, "n_profiles": 1, "n_cells": 1, "profile_id": "CELLSET_973443ded2544f", "common_informative_features": 11, "common_actual_records": 2, "kind": "record", "biological_ancestor_assigned": false}, {"node": 7190, "left": null, "right": null, "height": 0.0, "n_profiles": 1, "n_cells": 1, "profile_id": "CELLSET_5b988e10d54732", "common_informative_features": 20, "common_actual_records": 5, "kind": "record", "biological_ancestor_assigned": false}, {"node": 7191, "left": null, "right": null, "height": 0.0, "n_profiles": 1, "n_cells": 1, "profile_id": "CELLSET_4226c250783efc", "common_informative_features": 25, "common_actual_records": 6, "kind": "record", "biological_ancestor_assigned": false}, {"node": 7192, "left": null, "right": null, "height": 0.0, "n_profiles": 1, "n_cells": 1, "profile_id": "CELLSET_cfdb791b4ca6ab", "common_informative_features": 22, "common_actual_records": 4, "kind": "record", "biological_ancestor_assigned": false}, {"node": 7193, "left": null, "right": null, "height": 0.0, "n_profiles": 1, "n_cells": 1, "profile_id": "CELLSET_d22893b5494076", "common_informative_features": 17, "common_actual_records": 3, "kind": "record", "biological_ancestor_assigned": false}, {"node": 7194, "left": null, "right": null, "height": 0.0, "n_profiles": 1, "n_cells": 1, "profile_id": "CELLSET_c1a4f00247a6da", "common_informative_features": 17, "common_actual_records": 4, "kind": "record", "biological_ancestor_assigned": false}, {"node": 7195, "left": null, "right": null, "height": 0.0, "n_profiles": 1, "n_cells": 2, "profile_id": "CELLSET_b007c2d3ebc44a", "common_informative_features": 13, "common_actual_records": 2, "kind": "record", "biological_ancestor_assigned": false}, {"node": 7196, "left": null, "right": null, "height": 0.0, "n_profiles": 1, "n_cells": 1, "profile_id": "CELLSET_2bac2ff4dc976f", "common_informative_features": 23, "common_actual_records": 7, "kind": "record", "biological_ancestor_assigned": false}, {"node": 7197, "left": null, "right": null, "height": 0.0, "n_profiles": 1, "n_cells": 2, "profile_id": "CELLSET_ade8d08cb04704", "common_informative_features": 18, "common_actual_records": 4, "kind": "record", "biological_ancestor_assigned": false}, {"node": 7198, "left": null, "right": null, "height": 0.0, "n_profiles": 1, "n_cells": 1, "profile_id": "CELLSET_c1853bf3a7a43a", "common_informative_features": 18, "common_actual_records": 4, "kind": "record", "biological_ancestor_assigned": false}, {"node": 7199, "left": null, "right": null, "height": 0.0, "n_profiles": 1, "n_cells": 1, "profile_id": "CELLSET_0042b107dd1de9", "common_informative_features": 21, "common_actual_records": 5, "kind": "record", "biological_ancestor_assigned": false}, {"node": 7200, "left": null, "right": null, "height": 0.0, "n_profiles": 1, "n_cells": 6, "profile_id": "CELLSET_9da100d496ba3d", "common_informative_features": 21, "common_actual_records": 5, "kind": "record", "biological_ancestor_assigned": false}, {"node": 7201, "left": null, "right": null, "height": 0.0, "n_profiles": 1, "n_cells": 2, "profile_id": "CELLSET_c5d5d7e48fc784", "common_informative_features": 24, "common_actual_records": 6, "kind": "record", "biological_ancestor_assigned": false}, {"node": 7202, "left": null, "right": null, "height": 0.0, "n_profiles": 1, "n_cells": 1, "profile_id": "CELLSET_4b975cfc2ced96", "common_informative_features": 21, "common_actual_records": 5, "kind": "record", "biological_ancestor_assigned": false}, {"node": 7203, "left": null, "right": null, "height": 0.0, "n_profiles": 1, "n_cells": 3, "profile_id": "CELLSET_9164dc70d00d50", "common_informative_features": 20, "common_actual_records": 4, "kind": "record", "biological_ancestor_assigned": false}, {"node": 7204, "left": null, "right": null, "height": 0.0, "n_profiles": 1, "n_cells": 1, "profile_id": "CELLSET_10bdb3cbe69025", "common_informative_features": 14, "common_actual_records": 3, "kind": "record", "biological_ancestor_assigned": false}, {"node": 7205, "left": null, "right": null, "height": 0.0, "n_profiles": 1, "n_cells": 1, "profile_id": "CELLSET_4b2cb6187f19c0", "common_informative_features": 18, "common_actual_records": 4, "kind": "record", "biological_ancestor_assigned": false}, {"node": 7206, "left": null, "right": null, "height": 0.0, "n_profiles": 1, "n_cells": 2, "profile_id": "CELLSET_2cf997a5139277", "common_informative_features": 21, "common_actual_records": 5, "kind": "record", "biological_ancestor_assigned": false}, {"node": 7207, "left": null, "right": null, "height": 0.0, "n_profiles": 1, "n_cells": 2, "profile_id": "CELLSET_e9164554e4fbcc", "common_informative_features": 17, "common_actual_records": 3, "kind": "record", "biological_ancestor_assigned": false}, {"node": 7208, "left": null, "right": null, "height": 0.0, "n_profiles": 1, "n_cells": 70, "profile_id": "CELLSET_6386db38d3a715", "common_informative_features": 13, "common_actual_records": 2, "kind": "record", "biological_ancestor_assigned": false}, {"node": 7209, "left": null, "right": null, "height": 0.0, "n_profiles": 1, "n_cells": 1, "profile_id": "CELLSET_64d530a4514edf", "common_informative_features": 23, "common_actual_records": 5, "kind": "record", "biological_ancestor_assigned": false}, {"node": 7210, "left": null, "right": null, "height": 0.0, "n_profiles": 1, "n_cells": 1, "profile_id": "CELLSET_58bfae2f86fae1", "common_informative_features": 27, "common_actual_records": 6, "kind": "record", "biological_ancestor_assigned": false}, {"node": 7211, "left": null, "right": null, "height": 0.0, "n_profiles": 1, "n_cells": 1, "profile_id": "CELLSET_2a2e5824b95635", "common_informative_features": 24, "common_actual_records": 5, "kind": "record", "biological_ancestor_assigned": false}, {"node": 7212, "left": null, "right": null, "height": 0.0, "n_profiles": 1, "n_cells": 1, "profile_id": "CELLSET_94235c9df6417f", "common_informative_features": 22, "common_actual_records": 6, "kind": "record", "biological_ancestor_assigned": false}, {"node": 7213, "left": null, "right": null, "height": 0.0, "n_profiles": 1, "n_cells": 1, "profile_id": "CELLSET_ee93cec83b16aa", "common_informative_features": 20, "common_actual_records": 4, "kind": "record", "biological_ancestor_assigned": false}, {"node": 7214, "left": null, "right": null, "height": 0.0, "n_profiles": 1, "n_cells": 1, "profile_id": "CELLSET_5a095287e249c3", "common_informative_features": 23, "common_actual_records": 7, "kind": "record", "biological_ancestor_assigned": false}, {"node": 7215, "left": null, "right": null, "height": 0.0, "n_profiles": 1, "n_cells": 1, "profile_id": "CELLSET_e3acde965428c7", "common_informative_features": 18, "common_actual_records": 4, "kind": "record", "biological_ancestor_assigned": false}, {"node": 7216, "left": null, "right": null, "height": 0.0, "n_profiles": 1, "n_cells": 2, "profile_id": "CELLSET_974c3616110663", "common_informative_features": 21, "common_actual_records": 5, "kind": "record", "biological_ancestor_assigned": false}, {"node": 7217, "left": null, "right": null, "height": 0.0, "n_profiles": 1, "n_cells": 2, "profile_id": "CELLSET_40305fe12a5cb0", "common_informative_features": 24, "common_actual_records": 6, "kind": "record", "biological_ancestor_assigned": false}, {"node": 7218, "left": null, "right": null, "height": 0.0, "n_profiles": 1, "n_cells": 1, "profile_id": "CELLSET_ec597a90892458", "common_informative_features": 24, "common_actual_records": 6, "kind": "record", "biological_ancestor_assigned": false}, {"node": 7219, "left": null, "right": null, "height": 0.0, "n_profiles": 1, "n_cells": 3, "profile_id": "CELLSET_95fc57c55ecf19", "common_informative_features": 20, "common_actual_records": 4, "kind": "record", "biological_ancestor_assigned": false}, {"node": 7220, "left": null, "right": null, "height": 0.0, "n_profiles": 1, "n_cells": 1, "profile_id": "CELLSET_65bd1ede7a7c25", "common_informative_features": 22, "common_actual_records": 6, "kind": "record", "biological_ancestor_assigned": false}, {"node": 7221, "left": null, "right": null, "height": 0.0, "n_profiles": 1, "n_cells": 2, "profile_id": "CELLSET_0f12c01b4ed06f", "common_informative_features": 16, "common_actual_records": 3, "kind": "record", "biological_ancestor_assigned": false}, {"node": 7222, "left": null, "right": null, "height": 0.0, "n_profiles": 1, "n_cells": 1, "profile_id": "CELLSET_9770f6856b04e5", "common_informative_features": 20, "common_actual_records": 5, "kind": "record", "biological_ancestor_assigned": false}, {"node": 7223, "left": null, "right": null, "height": 0.0, "n_profiles": 1, "n_cells": 1, "profile_id": "CELLSET_004ef28edab174", "common_informative_features": 22, "common_actual_records": 5, "kind": "record", "biological_ancestor_assigned": false}, {"node": 7224, "left": null, "right": null, "height": 0.0, "n_profiles": 1, "n_cells": 1, "profile_id": "CELLSET_d3a6d71bdce582", "common_informative_features": 17, "common_actual_records": 4, "kind": "record", "biological_ancestor_assigned": false}, {"node": 7225, "left": null, "right": null, "height": 0.0, "n_profiles": 1, "n_cells": 1, "profile_id": "CELLSET_3aeb05d4b91180", "common_informative_features": 21, "common_actual_records": 5, "kind": "record", "biological_ancestor_assigned": false}, {"node": 7226, "left": null, "right": null, "height": 0.0, "n_profiles": 1, "n_cells": 1, "profile_id": "CELLSET_4290b460c3d694", "common_informative_features": 20, "common_actual_records": 4, "kind": "record", "biological_ancestor_assigned": false}, {"node": 7227, "left": null, "right": null, "height": 0.0, "n_profiles": 1, "n_cells": 1, "profile_id": "CELLSET_db9f85ab4f5756", "common_informative_features": 19, "common_actual_records": 6, "kind": "record", "biological_ancestor_assigned": false}, {"node": 7228, "left": null, "right": null, "height": 0.0, "n_profiles": 1, "n_cells": 2, "profile_id": "CELLSET_70160f5b315ed0", "common_informative_features": 18, "common_actual_records": 5, "kind": "record", "biological_ancestor_assigned": false}, {"node": 7229, "left": null, "right": null, "height": 0.0, "n_profiles": 1, "n_cells": 1, "profile_id": "CELLSET_ac32d102550765", "common_informative_features": 17, "common_actual_records": 4, "kind": "record", "biological_ancestor_assigned": false}, {"node": 7230, "left": null, "right": null, "height": 0.0, "n_profiles": 1, "n_cells": 1, "profile_id": "CELLSET_76590e5d459b5c", "common_informative_features": 15, "common_actual_records": 3, "kind": "record", "biological_ancestor_assigned": false}, {"node": 7231, "left": null, "right": null, "height": 0.0, "n_profiles": 1, "n_cells": 1, "profile_id": "CELLSET_695f19183e6235", "common_informative_features": 14, "common_actual_records": 3, "kind": "record", "biological_ancestor_assigned": false}, {"node": 7232, "left": null, "right": null, "height": 0.0, "n_profiles": 1, "n_cells": 42, "profile_id": "CELLSET_0f98ead211bd9d", "common_informative_features": 14, "common_actual_records": 3, "kind": "record", "biological_ancestor_assigned": false}, {"node": 7233, "left": null, "right": null, "height": 0.0, "n_profiles": 1, "n_cells": 1, "profile_id": "CELLSET_2d155a03a29dfd", "common_informative_features": 21, "common_actual_records": 6, "kind": "record", "biological_ancestor_assigned": false}, {"node": 7234, "left": null, "right": null, "height": 0.0, "n_profiles": 1, "n_cells": 7, "profile_id": "CELLSET_960f922c4e3bdd", "common_informative_features": 18, "common_actual_records": 5, "kind": "record", "biological_ancestor_assigned": false}, {"node": 7235, "left": null, "right": null, "height": 0.0, "n_profiles": 1, "n_cells": 1, "profile_id": "CELLSET_c588c44891f404", "common_informative_features": 21, "common_actual_records": 6, "kind": "record", "biological_ancestor_assigned": false}, {"node": 7236, "left": null, "right": null, "height": 0.0, "n_profiles": 1, "n_cells": 1, "profile_id": "CELLSET_753313a3b4a363", "common_informative_features": 19, "common_actual_records": 6, "kind": "record", "biological_ancestor_assigned": false}, {"node": 7237, "left": null, "right": null, "height": 0.0, "n_profiles": 1, "n_cells": 1, "profile_id": "CELLSET_1135a5193e22c0", "common_informative_features": 18, "common_actual_records": 5, "kind": "record", "biological_ancestor_assigned": false}, {"node": 7238, "left": null, "right": null, "height": 0.0, "n_profiles": 1, "n_cells": 1, "profile_id": "CELLSET_f92be2e335774a", "common_informative_features": 18, "common_actual_records": 5, "kind": "record", "biological_ancestor_assigned": false}, {"node": 7239, "left": null, "right": null, "height": 0.0, "n_profiles": 1, "n_cells": 2, "profile_id": "CELLSET_839118b08df531", "common_informative_features": 18, "common_actual_records": 5, "kind": "record", "biological_ancestor_assigned": false}, {"node": 7240, "left": null, "right": null, "height": 0.0, "n_profiles": 1, "n_cells": 1, "profile_id": "CELLSET_9481eed07ebe61", "common_informative_features": 21, "common_actual_records": 5, "kind": "record", "biological_ancestor_assigned": false}, {"node": 7241, "left": null, "right": null, "height": 0.0, "n_profiles": 1, "n_cells": 1, "profile_id": "CELLSET_518ec48268c2f1", "common_informative_features": 22, "common_actual_records": 6, "kind": "record", "biological_ancestor_assigned": false}, {"node": 7242, "left": null, "right": null, "height": 0.0, "n_profiles": 1, "n_cells": 1, "profile_id": "CELLSET_7e8bb6a1a7e285", "common_informative_features": 18, "common_actual_records": 5, "kind": "record", "biological_ancestor_assigned": false}, {"node": 7243, "left": null, "right": null, "height": 0.0, "n_profiles": 1, "n_cells": 2, "profile_id": "CELLSET_3e78ef76cf3e69", "common_informative_features": 14, "common_actual_records": 3, "kind": "record", "biological_ancestor_assigned": false}, {"node": 7244, "left": null, "right": null, "height": 0.0, "n_profiles": 1, "n_cells": 8, "profile_id": "CELLSET_27e4205633d48d", "common_informative_features": 17, "common_actual_records": 4, "kind": "record", "biological_ancestor_assigned": false}, {"node": 7245, "left": null, "right": null, "height": 0.0, "n_profiles": 1, "n_cells": 1, "profile_id": "CELLSET_d7bf6ddf73afb0", "common_informative_features": 18, "common_actual_records": 5, "kind": "record", "biological_ancestor_assigned": false}, {"node": 7246, "left": null, "right": null, "height": 0.0, "n_profiles": 1, "n_cells": 1, "profile_id": "CELLSET_238e29f1b4867b", "common_informative_features": 17, "common_actual_records": 4, "kind": "record", "biological_ancestor_assigned": false}, {"node": 7247, "left": null, "right": null, "height": 0.0, "n_profiles": 1, "n_cells": 2, "profile_id": "CELLSET_0fad8ba423e25c", "common_informative_features": 18, "common_actual_records": 5, "kind": "record", "biological_ancestor_assigned": false}, {"node": 7248, "left": null, "right": null, "height": 0.0, "n_profiles": 1, "n_cells": 1, "profile_id": "CELLSET_b79d556b273ea8", "common_informative_features": 18, "common_actual_records": 4, "kind": "record", "biological_ancestor_assigned": false}, {"node": 7249, "left": null, "right": null, "height": 0.0, "n_profiles": 1, "n_cells": 1, "profile_id": "CELLSET_3fefe5227e2821", "common_informative_features": 16, "common_actual_records": 4, "kind": "record", "biological_ancestor_assigned": false}, {"node": 7250, "left": null, "right": null, "height": 0.0, "n_profiles": 1, "n_cells": 100, "profile_id": "CELLSET_a286acef834c9d", "common_informative_features": 17, "common_actual_records": 4, "kind": "record", "biological_ancestor_assigned": false}, {"node": 7251, "left": null, "right": null, "height": 0.0, "n_profiles": 1, "n_cells": 1, "profile_id": "CELLSET_7c703a94eeda7a", "common_informative_features": 18, "common_actual_records": 5, "kind": "record", "biological_ancestor_assigned": false}, {"node": 7252, "left": null, "right": null, "height": 0.0, "n_profiles": 1, "n_cells": 3, "profile_id": "CELLSET_f89a42bf99c90f", "common_informative_features": 18, "common_actual_records": 5, "kind": "record", "biological_ancestor_assigned": false}, {"node": 7253, "left": null, "right": null, "height": 0.0, "n_profiles": 1, "n_cells": 2, "profile_id": "CELLSET_fba9724c21a08d", "common_informative_features": 17, "common_actual_records": 4, "kind": "record", "biological_ancestor_assigned": false}, {"node": 7254, "left": null, "right": null, "height": 0.0, "n_profiles": 1, "n_cells": 1, "profile_id": "CELLSET_40cb8a88a3ce22", "common_informative_features": 19, "common_actual_records": 5, "kind": "record", "biological_ancestor_assigned": false}, {"node": 7255, "left": null, "right": null, "height": 0.0, "n_profiles": 1, "n_cells": 15, "profile_id": "CELLSET_4902d6f8f2e9a3", "common_informative_features": 20, "common_actual_records": 5, "kind": "record", "biological_ancestor_assigned": false}, {"node": 7256, "left": null, "right": null, "height": 0.0, "n_profiles": 1, "n_cells": 1, "profile_id": "CELLSET_741052754b8d8a", "common_informative_features": 18, "common_actual_records": 5, "kind": "record", "biological_ancestor_assigned": false}, {"node": 7257, "left": null, "right": null, "height": 0.0, "n_profiles": 1, "n_cells": 1, "profile_id": "CELLSET_8fe9e424c3bb8d", "common_informative_features": 17, "common_actual_records": 4, "kind": "record", "biological_ancestor_assigned": false}, {"node": 7258, "left": null, "right": null, "height": 0.0, "n_profiles": 1, "n_cells": 1, "profile_id": "CELLSET_34010895ec91ed", "common_informative_features": 15, "common_actual_records": 4, "kind": "record", "biological_ancestor_assigned": false}, {"node": 7259, "left": null, "right": null, "height": 0.0, "n_profiles": 1, "n_cells": 1, "profile_id": "CELLSET_4614d21b776b05", "common_informative_features": 16, "common_actual_records": 3, "kind": "record", "biological_ancestor_assigned": false}, {"node": 7260, "left": null, "right": null, "height": 0.0, "n_profiles": 1, "n_cells": 1, "profile_id": "CELLSET_efd6845de3e874", "common_informative_features": 20, "common_actual_records": 5, "kind": "record", "biological_ancestor_assigned": false}, {"node": 7261, "left": null, "right": null, "height": 0.0, "n_profiles": 1, "n_cells": 1, "profile_id": "CELLSET_1ccdd9d186ea81", "common_informative_features": 18, "common_actual_records": 5, "kind": "record", "biological_ancestor_assigned": false}, {"node": 7262, "left": null, "right": null, "height": 0.0, "n_profiles": 1, "n_cells": 1, "profile_id": "CELLSET_583936e9d3de8a", "common_informative_features": 17, "common_actual_records": 4, "kind": "record", "biological_ancestor_assigned": false}, {"node": 7263, "left": null, "right": null, "height": 0.0, "n_profiles": 1, "n_cells": 1, "profile_id": "CELLSET_e261d18dc2c293", "common_informative_features": 18, "common_actual_records": 5, "kind": "record", "biological_ancestor_assigned": false}, {"node": 7264, "left": null, "right": null, "height": 0.0, "n_profiles": 1, "n_cells": 1, "profile_id": "CELLSET_6a5e4dabe9ed59", "common_informative_features": 14, "common_actual_records": 3, "kind": "record", "biological_ancestor_assigned": false}, {"node": 7265, "left": null, "right": null, "height": 0.0, "n_profiles": 1, "n_cells": 1, "profile_id": "CELLSET_e3a69259d78aa7", "common_informative_features": 17, "common_actual_records": 4, "kind": "record", "biological_ancestor_assigned": false}, {"node": 7266, "left": null, "right": null, "height": 0.0, "n_profiles": 1, "n_cells": 1, "profile_id": "CELLSET_461afc263efccb", "common_informative_features": 18, "common_actual_records": 4, "kind": "record", "biological_ancestor_assigned": false}, {"node": 7267, "left": null, "right": null, "height": 0.0, "n_profiles": 1, "n_cells": 1, "profile_id": "CELLSET_75ba32f52c1b82", "common_informative_features": 17, "common_actual_records": 3, "kind": "record", "biological_ancestor_assigned": false}, {"node": 7268, "left": null, "right": null, "height": 0.0, "n_profiles": 1, "n_cells": 3, "profile_id": "CELLSET_4452f3e72c1dbf", "common_informative_features": 13, "common_actual_records": 2, "kind": "record", "biological_ancestor_assigned": false}, {"node": 7269, "left": null, "right": null, "height": 0.0, "n_profiles": 1, "n_cells": 5, "profile_id": "CELLSET_6f013a5998ada5", "common_informative_features": 16, "common_actual_records": 3, "kind": "record", "biological_ancestor_assigned": false}, {"node": 7270, "left": null, "right": null, "height": 0.0, "n_profiles": 1, "n_cells": 1, "profile_id": "CELLSET_672732c8ce24d8", "common_informative_features": 14, "common_actual_records": 3, "kind": "record", "biological_ancestor_assigned": false}, {"node": 7271, "left": null, "right": null, "height": 0.0, "n_profiles": 1, "n_cells": 64, "profile_id": "CELLSET_effe038f9e5f68", "common_informative_features": 16, "common_actual_records": 3, "kind": "record", "biological_ancestor_assigned": false}, {"node": 7272, "left": null, "right": null, "height": 0.0, "n_profiles": 1, "n_cells": 4, "profile_id": "CELLSET_541618cfdff916", "common_informative_features": 19, "common_actual_records": 4, "kind": "record", "biological_ancestor_assigned": false}, {"node": 7273, "left": null, "right": null, "height": 0.0, "n_profiles": 1, "n_cells": 1, "profile_id": "CELLSET_8a526a11c54ad1", "common_informative_features": 17, "common_actual_records": 4, "kind": "record", "biological_ancestor_assigned": false}, {"node": 7274, "left": null, "right": null, "height": 0.0, "n_profiles": 1, "n_cells": 1, "profile_id": "CELLSET_a334f796bee9c0", "common_informative_features": 17, "common_actual_records": 4, "kind": "record", "biological_ancestor_assigned": false}, {"node": 7275, "left": null, "right": null, "height": 0.0, "n_profiles": 1, "n_cells": 1, "profile_id": "CELLSET_9a553ee1f59f10", "common_informative_features": 13, "common_actual_records": 2, "kind": "record", "biological_ancestor_assigned": false}, {"node": 7276, "left": null, "right": null, "height": 0.0, "n_profiles": 1, "n_cells": 4, "profile_id": "CELLSET_d33a3ad21681c4", "common_informative_features": 16, "common_actual_records": 3, "kind": "record", "biological_ancestor_assigned": false}, {"node": 7277, "left": null, "right": null, "height": 0.0, "n_profiles": 1, "n_cells": 1, "profile_id": "CELLSET_cc32b0d28cc683", "common_informative_features": 20, "common_actual_records": 4, "kind": "record", "biological_ancestor_assigned": false}, {"node": 7278, "left": null, "right": null, "height": 0.0, "n_profiles": 1, "n_cells": 1, "profile_id": "CELLSET_97d1660c457490", "common_informative_features": 17, "common_actual_records": 3, "kind": "record", "biological_ancestor_assigned": false}, {"node": 7279, "left": null, "right": null, "height": 0.0, "n_profiles": 1, "n_cells": 1, "profile_id": "CELLSET_8d0665dea12dbb", "common_informative_features": 17, "common_actual_records": 2, "kind": "record", "biological_ancestor_assigned": false}, {"node": 7280, "left": null, "right": null, "height": 0.0, "n_profiles": 1, "n_cells": 1, "profile_id": "CELLSET_21b0dddd40281a", "common_informative_features": 15, "common_actual_records": 3, "kind": "record", "biological_ancestor_assigned": false}, {"node": 7281, "left": null, "right": null, "height": 0.0, "n_profiles": 1, "n_cells": 1, "profile_id": "CELLSET_2028d4f09eefa0", "common_informative_features": 11, "common_actual_records": 2, "kind": "record", "biological_ancestor_assigned": false}, {"node": 7282, "left": null, "right": null, "height": 0.0, "n_profiles": 1, "n_cells": 1, "profile_id": "CELLSET_f46d583b9c4f0d", "common_informative_features": 17, "common_actual_records": 4, "kind": "record", "biological_ancestor_assigned": false}, {"node": 7283, "left": null, "right": null, "height": 0.0, "n_profiles": 1, "n_cells": 1, "profile_id": "CELLSET_d74fc10e94f52f", "common_informative_features": 15, "common_actual_records": 3, "kind": "record", "biological_ancestor_assigned": false}, {"node": 7284, "left": null, "right": null, "height": 0.0, "n_profiles": 1, "n_cells": 31, "profile_id": "CELLSET_91f9eb1705700d", "common_informative_features": 10, "common_actual_records": 2, "kind": "record", "biological_ancestor_assigned": false}, {"node": 7285, "left": null, "right": null, "height": 0.0, "n_profiles": 1, "n_cells": 2, "profile_id": "CELLSET_cf430f871b1f67", "common_informative_features": 14, "common_actual_records": 3, "kind": "record", "biological_ancestor_assigned": false}, {"node": 7286, "left": null, "right": null, "height": 0.0, "n_profiles": 1, "n_cells": 1, "profile_id": "CELLSET_de7cf7ad44caab", "common_informative_features": 15, "common_actual_records": 4, "kind": "record", "biological_ancestor_assigned": false}, {"node": 7287, "left": null, "right": null, "height": 0.0, "n_profiles": 1, "n_cells": 1, "profile_id": "CELLSET_f54c6762b8dbdf", "common_informative_features": 14, "common_actual_records": 3, "kind": "record", "biological_ancestor_assigned": false}, {"node": 7288, "left": null, "right": null, "height": 0.0, "n_profiles": 1, "n_cells": 2, "profile_id": "CELLSET_53674b223c9997", "common_informative_features": 10, "common_actual_records": 2, "kind": "record", "biological_ancestor_assigned": false}, {"node": 7289, "left": null, "right": null, "height": 0.0, "n_profiles": 1, "n_cells": 1, "profile_id": "CELLSET_78ea2f1f2746f8", "common_informative_features": 14, "common_actual_records": 3, "kind": "record", "biological_ancestor_assigned": false}, {"node": 7290, "left": null, "right": null, "height": 0.0, "n_profiles": 1, "n_cells": 1, "profile_id": "CELLSET_5f19a6df82dc15", "common_informative_features": 18, "common_actual_records": 5, "kind": "record", "biological_ancestor_assigned": false}, {"node": 7291, "left": null, "right": null, "height": 0.0, "n_profiles": 1, "n_cells": 1, "profile_id": "CELLSET_0269740bdcd547", "common_informative_features": 15, "common_actual_records": 4, "kind": "record", "biological_ancestor_assigned": false}, {"node": 7292, "left": null, "right": null, "height": 0.0, "n_profiles": 1, "n_cells": 26, "profile_id": "CELLSET_dfce62df83938d", "common_informative_features": 14, "common_actual_records": 3, "kind": "record", "biological_ancestor_assigned": false}, {"node": 7293, "left": null, "right": null, "height": 0.0, "n_profiles": 1, "n_cells": 1, "profile_id": "CELLSET_8ba53c5cc6fe46", "common_informative_features": 17, "common_actual_records": 4, "kind": "record", "biological_ancestor_assigned": false}, {"node": 7294, "left": null, "right": null, "height": 0.0, "n_profiles": 1, "n_cells": 4, "profile_id": "CELLSET_6cbd9f9fe3c440", "common_informative_features": 14, "common_actual_records": 3, "kind": "record", "biological_ancestor_assigned": false}, {"node": 7295, "left": null, "right": null, "height": 0.0, "n_profiles": 1, "n_cells": 2, "profile_id": "CELLSET_98e017307a6111", "common_informative_features": 11, "common_actual_records": 2, "kind": "record", "biological_ancestor_assigned": false}, {"node": 7296, "left": null, "right": null, "height": 0.0, "n_profiles": 1, "n_cells": 1, "profile_id": "CELLSET_2b4c8c7d6553a6", "common_informative_features": 14, "common_actual_records": 3, "kind": "record", "biological_ancestor_assigned": false}, {"node": 7297, "left": null, "right": null, "height": 0.0, "n_profiles": 1, "n_cells": 2, "profile_id": "CELLSET_3ea59269507c71", "common_informative_features": 7, "common_actual_records": 1, "kind": "record", "biological_ancestor_assigned": false}, {"node": 7298, "left": null, "right": null, "height": 0.0, "n_profiles": 1, "n_cells": 1, "profile_id": "CELLSET_5f75faf6a912d2", "common_informative_features": 11, "common_actual_records": 2, "kind": "record", "biological_ancestor_assigned": false}, {"node": 7299, "left": null, "right": null, "height": 0.0, "n_profiles": 1, "n_cells": 1, "profile_id": "CELLSET_19f34e3b649c8a", "common_informative_features": 14, "common_actual_records": 3, "kind": "record", "biological_ancestor_assigned": false}, {"node": 7300, "left": null, "right": null, "height": 0.0, "n_profiles": 1, "n_cells": 1, "profile_id": "CELLSET_9ba2e6d6bcb82d", "common_informative_features": 8, "common_actual_records": 2, "kind": "record", "biological_ancestor_assigned": false}, {"node": 7301, "left": null, "right": null, "height": 0.0, "n_profiles": 1, "n_cells": 55, "profile_id": "CELLSET_6e4a22628dec11", "common_informative_features": 11, "common_actual_records": 2, "kind": "record", "biological_ancestor_assigned": false}, {"node": 7302, "left": null, "right": null, "height": 0.0, "n_profiles": 1, "n_cells": 4, "profile_id": "CELLSET_6f4d8b9efe75c5", "common_informative_features": 14, "common_actual_records": 3, "kind": "record", "biological_ancestor_assigned": false}, {"node": 7303, "left": null, "right": null, "height": 0.0, "n_profiles": 1, "n_cells": 4, "profile_id": "CELLSET_c82bc2c39a01f5", "common_informative_features": 11, "common_actual_records": 2, "kind": "record", "biological_ancestor_assigned": false}, {"node": 7304, "left": null, "right": null, "height": 0.0, "n_profiles": 1, "n_cells": 17, "profile_id": "CELLSET_820b4fd5ac9340", "common_informative_features": 13, "common_actual_records": 1, "kind": "record", "biological_ancestor_assigned": false}, {"node": 7305, "left": null, "right": null, "height": 0.0, "n_profiles": 1, "n_cells": 1, "profile_id": "CELLSET_a95c8cd3ab0a29", "common_informative_features": 27, "common_actual_records": 6, "kind": "record", "biological_ancestor_assigned": false}, {"node": 7306, "left": null, "right": null, "height": 0.0, "n_profiles": 1, "n_cells": 1, "profile_id": "CELLSET_b4c92296a6054b", "common_informative_features": 20, "common_actual_records": 4, "kind": "record", "biological_ancestor_assigned": false}, {"node": 7307, "left": null, "right": null, "height": 0.0, "n_profiles": 1, "n_cells": 1, "profile_id": "CELLSET_04ff94a1056691", "common_informative_features": 21, "common_actual_records": 5, "kind": "record", "biological_ancestor_assigned": false}, {"node": 7308, "left": null, "right": null, "height": 0.0, "n_profiles": 1, "n_cells": 1, "profile_id": "CELLSET_f775db4d465364", "common_informative_features": 21, "common_actual_records": 5, "kind": "record", "biological_ancestor_assigned": false}, {"node": 7309, "left": null, "right": null, "height": 0.0, "n_profiles": 1, "n_cells": 1, "profile_id": "CELLSET_d59f7b1bcc3e05", "common_informative_features": 18, "common_actual_records": 4, "kind": "record", "biological_ancestor_assigned": false}, {"node": 7310, "left": null, "right": null, "height": 0.0, "n_profiles": 1, "n_cells": 1, "profile_id": "CELLSET_e24edd8dbf96ba", "common_informative_features": 21, "common_actual_records": 5, "kind": "record", "biological_ancestor_assigned": false}, {"node": 7311, "left": null, "right": null, "height": 0.0, "n_profiles": 1, "n_cells": 1, "profile_id": "CELLSET_c4a97297c6d7c8", "common_informative_features": 17, "common_actual_records": 3, "kind": "record", "biological_ancestor_assigned": false}, {"node": 7312, "left": null, "right": null, "height": 0.0, "n_profiles": 1, "n_cells": 1, "profile_id": "CELLSET_6075b3760b92f7", "common_informative_features": 20, "common_actual_records": 3, "kind": "record", "biological_ancestor_assigned": false}, {"node": 7313, "left": null, "right": null, "height": 0.0, "n_profiles": 1, "n_cells": 1, "profile_id": "CELLSET_59920ed14456e6", "common_informative_features": 23, "common_actual_records": 4, "kind": "record", "biological_ancestor_assigned": false}, {"node": 7314, "left": null, "right": null, "height": 0.0, "n_profiles": 1, "n_cells": 1, "profile_id": "CELLSET_0aad2013a08d83", "common_informative_features": 18, "common_actual_records": 3, "kind": "record", "biological_ancestor_assigned": false}, {"node": 7315, "left": null, "right": null, "height": 0.0, "n_profiles": 1, "n_cells": 1, "profile_id": "CELLSET_1ead11a06b08ff", "common_informative_features": 24, "common_actual_records": 6, "kind": "record", "biological_ancestor_assigned": false}, {"node": 7316, "left": null, "right": null, "height": 0.0, "n_profiles": 1, "n_cells": 1, "profile_id": "CELLSET_e24a2a6db06e8a", "common_informative_features": 26, "common_actual_records": 6, "kind": "record", "biological_ancestor_assigned": false}, {"node": 7317, "left": null, "right": null, "height": 0.0, "n_profiles": 1, "n_cells": 1, "profile_id": "CELLSET_2f6663bd5a7d53", "common_informative_features": 22, "common_actual_records": 4, "kind": "record", "biological_ancestor_assigned": false}, {"node": 7318, "left": null, "right": null, "height": 0.0, "n_profiles": 1, "n_cells": 9, "profile_id": "CELLSET_d31fea8a9d9c44", "common_informative_features": 18, "common_actual_records": 2, "kind": "record", "biological_ancestor_assigned": false}, {"node": 7319, "left": null, "right": null, "height": 0.0, "n_profiles": 1, "n_cells": 1, "profile_id": "CELLSET_b13d9320f4abf7", "common_informative_features": 24, "common_actual_records": 5, "kind": "record", "biological_ancestor_assigned": false}, {"node": 7320, "left": null, "right": null, "height": 0.0, "n_profiles": 1, "n_cells": 1, "profile_id": "CELLSET_60b93a0843f9bd", "common_informative_features": 21, "common_actual_records": 3, "kind": "record", "biological_ancestor_assigned": false}, {"node": 7321, "left": null, "right": null, "height": 0.0, "n_profiles": 1, "n_cells": 1, "profile_id": "CELLSET_b9ddd081a2d589", "common_informative_features": 23, "common_actual_records": 5, "kind": "record", "biological_ancestor_assigned": false}, {"node": 7322, "left": null, "right": null, "height": 0.0, "n_profiles": 1, "n_cells": 1, "profile_id": "CELLSET_462280770160ff", "common_informative_features": 20, "common_actual_records": 4, "kind": "record", "biological_ancestor_assigned": false}, {"node": 7323, "left": null, "right": null, "height": 0.0, "n_profiles": 1, "n_cells": 5, "profile_id": "CELLSET_559f93aab13c3f", "common_informative_features": 19, "common_actual_records": 3, "kind": "record", "biological_ancestor_assigned": false}, {"node": 7324, "left": null, "right": null, "height": 0.0, "n_profiles": 1, "n_cells": 1, "profile_id": "CELLSET_49d51c95f06d09", "common_informative_features": 23, "common_actual_records": 5, "kind": "record", "biological_ancestor_assigned": false}, {"node": 7325, "left": null, "right": null, "height": 0.0, "n_profiles": 1, "n_cells": 1, "profile_id": "CELLSET_d61a330f63fd52", "common_informative_features": 19, "common_actual_records": 3, "kind": "record", "biological_ancestor_assigned": false}, {"node": 7326, "left": null, "right": null, "height": 0.0, "n_profiles": 1, "n_cells": 1, "profile_id": "CELLSET_65d80b5ca4f48c", "common_informative_features": 20, "common_actual_records": 4, "kind": "record", "biological_ancestor_assigned": false}, {"node": 7327, "left": null, "right": null, "height": 0.0, "n_profiles": 1, "n_cells": 13, "profile_id": "CELLSET_67cc6567588b36", "common_informative_features": 20, "common_actual_records": 4, "kind": "record", "biological_ancestor_assigned": false}, {"node": 7328, "left": null, "right": null, "height": 0.0, "n_profiles": 1, "n_cells": 1, "profile_id": "CELLSET_e056a9caa3a9bb", "common_informative_features": 23, "common_actual_records": 5, "kind": "record", "biological_ancestor_assigned": false}, {"node": 7329, "left": null, "right": null, "height": 0.0, "n_profiles": 1, "n_cells": 3, "profile_id": "CELLSET_5dee5e430f9150", "common_informative_features": 20, "common_actual_records": 4, "kind": "record", "biological_ancestor_assigned": false}, {"node": 7330, "left": null, "right": null, "height": 0.0, "n_profiles": 1, "n_cells": 1, "profile_id": "CELLSET_12216ce2ccc761", "common_informative_features": 19, "common_actual_records": 3, "kind": "record", "biological_ancestor_assigned": false}, {"node": 7331, "left": null, "right": null, "height": 0.0, "n_profiles": 1, "n_cells": 12, "profile_id": "CELLSET_38b9c1e9866fec", "common_informative_features": 19, "common_actual_records": 3, "kind": "record", "biological_ancestor_assigned": false}, {"node": 7332, "left": null, "right": null, "height": 0.0, "n_profiles": 1, "n_cells": 1, "profile_id": "CELLSET_cd0ed3e5bae3b1", "common_informative_features": 19, "common_actual_records": 3, "kind": "record", "biological_ancestor_assigned": false}, {"node": 7333, "left": null, "right": null, "height": 0.0, "n_profiles": 1, "n_cells": 1, "profile_id": "CELLSET_979fcf65cdaf38", "common_informative_features": 21, "common_actual_records": 3, "kind": "record", "biological_ancestor_assigned": false}, {"node": 7334, "left": null, "right": null, "height": 0.0, "n_profiles": 1, "n_cells": 1, "profile_id": "CELLSET_b8fc4bf760bc7c", "common_informative_features": 22, "common_actual_records": 4, "kind": "record", "biological_ancestor_assigned": false}, {"node": 7335, "left": null, "right": null, "height": 0.0, "n_profiles": 1, "n_cells": 1, "profile_id": "CELLSET_56e3ead34bb7ec", "common_informative_features": 16, "common_actual_records": 2, "kind": "record", "biological_ancestor_assigned": false}, {"node": 7336, "left": null, "right": null, "height": 0.0, "n_profiles": 1, "n_cells": 8, "profile_id": "CELLSET_730fbdc51650cb", "common_informative_features": 16, "common_actual_records": 2, "kind": "record", "biological_ancestor_assigned": false}, {"node": 7337, "left": null, "right": null, "height": 0.0, "n_profiles": 1, "n_cells": 1, "profile_id": "CELLSET_4a9b7e67ebf903", "common_informative_features": 21, "common_actual_records": 5, "kind": "record", "biological_ancestor_assigned": false}, {"node": 7338, "left": null, "right": null, "height": 0.0, "n_profiles": 1, "n_cells": 1, "profile_id": "CELLSET_7ebd5cc8de08e6", "common_informative_features": 17, "common_actual_records": 3, "kind": "record", "biological_ancestor_assigned": false}, {"node": 7339, "left": null, "right": null, "height": 0.0, "n_profiles": 1, "n_cells": 4, "profile_id": "CELLSET_804907575cfb38", "common_informative_features": 17, "common_actual_records": 3, "kind": "record", "biological_ancestor_assigned": false}, {"node": 7340, "left": null, "right": null, "height": 0.0, "n_profiles": 1, "n_cells": 12, "profile_id": "CELLSET_30b2600eec8156", "common_informative_features": 14, "common_actual_records": 2, "kind": "record", "biological_ancestor_assigned": false}, {"node": 7341, "left": null, "right": null, "height": 0.0, "n_profiles": 1, "n_cells": 1, "profile_id": "CELLSET_a94c44859f96b7", "common_informative_features": 14, "common_actual_records": 2, "kind": "record", "biological_ancestor_assigned": false}, {"node": 7342, "left": null, "right": null, "height": 0.0, "n_profiles": 1, "n_cells": 1, "profile_id": "CELLSET_3d610264cfbb9a", "common_informative_features": 16, "common_actual_records": 2, "kind": "record", "biological_ancestor_assigned": false}, {"node": 7343, "left": null, "right": null, "height": 0.0, "n_profiles": 1, "n_cells": 1, "profile_id": "CELLSET_1208ff7c124792", "common_informative_features": 7, "common_actual_records": 1, "kind": "record", "biological_ancestor_assigned": false}, {"node": 7344, "left": null, "right": null, "height": 0.0, "n_profiles": 1, "n_cells": 1, "profile_id": "CELLSET_a1d9bd75f1a092", "common_informative_features": 17, "common_actual_records": 3, "kind": "record", "biological_ancestor_assigned": false}, {"node": 7345, "left": null, "right": null, "height": 0.0, "n_profiles": 1, "n_cells": 1, "profile_id": "CELLSET_84c778d89a3615", "common_informative_features": 4, "common_actual_records": 1, "kind": "record", "biological_ancestor_assigned": false}, {"node": 7346, "left": null, "right": null, "height": 0.0, "n_profiles": 1, "n_cells": 1, "profile_id": "CELLSET_ae4d10218e349a", "common_informative_features": 8, "common_actual_records": 2, "kind": "record", "biological_ancestor_assigned": false}, {"node": 7347, "left": null, "right": null, "height": 0.0, "n_profiles": 1, "n_cells": 1, "profile_id": "CELLSET_0267e4badf4e5f", "common_informative_features": 21, "common_actual_records": 5, "kind": "record", "biological_ancestor_assigned": false}, {"node": 7348, "left": null, "right": null, "height": 0.0, "n_profiles": 1, "n_cells": 1, "profile_id": "CELLSET_81e527f11fc0a2", "common_informative_features": 17, "common_actual_records": 4, "kind": "record", "biological_ancestor_assigned": false}, {"node": 7349, "left": null, "right": null, "height": 0.0, "n_profiles": 1, "n_cells": 1, "profile_id": "CELLSET_2ed604eecb2b87", "common_informative_features": 14, "common_actual_records": 3, "kind": "record", "biological_ancestor_assigned": false}, {"node": 7350, "left": null, "right": null, "height": 0.0, "n_profiles": 1, "n_cells": 1, "profile_id": "CELLSET_0d2906fa22bd8b", "common_informative_features": 14, "common_actual_records": 3, "kind": "record", "biological_ancestor_assigned": false}, {"node": 7351, "left": null, "right": null, "height": 0.0, "n_profiles": 1, "n_cells": 1, "profile_id": "CELLSET_854bf697df7d12", "common_informative_features": 0, "common_actual_records": 0, "kind": "unresolved", "biological_ancestor_assigned": false}, {"node": 7352, "left": null, "right": null, "height": 0.0, "n_profiles": 1, "n_cells": 1, "profile_id": "CELLSET_216c6b3c848d8b", "common_informative_features": 15, "common_actual_records": 2, "kind": "record", "biological_ancestor_assigned": false}, {"node": 7353, "left": null, "right": null, "height": 0.0, "n_profiles": 1, "n_cells": 1, "profile_id": "CELLSET_782b4e5354b959", "common_informative_features": 20, "common_actual_records": 4, "kind": "record", "biological_ancestor_assigned": false}, {"node": 7354, "left": null, "right": null, "height": 0.0, "n_profiles": 1, "n_cells": 1, "profile_id": "CELLSET_8aee5bd8df3c14", "common_informative_features": 1, "common_actual_records": 1, "kind": "record", "biological_ancestor_assigned": false}, {"node": 7355, "left": null, "right": null, "height": 0.0, "n_profiles": 1, "n_cells": 1, "profile_id": "CELLSET_9bd5e825d88c5c", "common_informative_features": 24, "common_actual_records": 5, "kind": "record", "biological_ancestor_assigned": false}, {"node": 7356, "left": null, "right": null, "height": 0.0, "n_profiles": 1, "n_cells": 1, "profile_id": "CELLSET_47a2bfe55b9ed5", "common_informative_features": 12, "common_actual_records": 3, "kind": "record", "biological_ancestor_assigned": false}, {"node": 7357, "left": null, "right": null, "height": 0.0, "n_profiles": 1, "n_cells": 2, "profile_id": "CELLSET_674c3d3d628414", "common_informative_features": 20, "common_actual_records": 4, "kind": "record", "biological_ancestor_assigned": false}, {"node": 7358, "left": null, "right": null, "height": 0.0, "n_profiles": 1, "n_cells": 1, "profile_id": "CELLSET_dd701435f1de15", "common_informative_features": 21, "common_actual_records": 5, "kind": "record", "biological_ancestor_assigned": false}, {"node": 7359, "left": null, "right": null, "height": 0.0, "n_profiles": 1, "n_cells": 1, "profile_id": "CELLSET_4e3512b09826c3", "common_informative_features": 19, "common_actual_records": 3, "kind": "record", "biological_ancestor_assigned": false}, {"node": 7360, "left": null, "right": null, "height": 0.0, "n_profiles": 1, "n_cells": 1, "profile_id": "CELLSET_4b6ca1c68004e6", "common_informative_features": 17, "common_actual_records": 3, "kind": "record", "biological_ancestor_assigned": false}, {"node": 7361, "left": null, "right": null, "height": 0.0, "n_profiles": 1, "n_cells": 1, "profile_id": "CELLSET_b887e38a115e0d", "common_informative_features": 16, "common_actual_records": 2, "kind": "record", "biological_ancestor_assigned": false}, {"node": 7362, "left": null, "right": null, "height": 0.0, "n_profiles": 1, "n_cells": 1, "profile_id": "CELLSET_682c45c0b9add2", "common_informative_features": 14, "common_actual_records": 2, "kind": "record", "biological_ancestor_assigned": false}, {"node": 7363, "left": null, "right": null, "height": 0.0, "n_profiles": 1, "n_cells": 1, "profile_id": "CELLSET_759ab50f81939b", "common_informative_features": 9, "common_actual_records": 3, "kind": "record", "biological_ancestor_assigned": false}, {"node": 7364, "left": null, "right": null, "height": 0.0, "n_profiles": 1, "n_cells": 2, "profile_id": "CELLSET_8e2bb86bc4a5d1", "common_informative_features": 0, "common_actual_records": 0, "kind": "unresolved", "biological_ancestor_assigned": false}, {"node": 7365, "left": null, "right": null, "height": 0.0, "n_profiles": 1, "n_cells": 2, "profile_id": "CELLSET_a5c1f975a97eef", "common_informative_features": 7, "common_actual_records": 1, "kind": "record", "biological_ancestor_assigned": false}, {"node": 7366, "left": null, "right": null, "height": 0.0, "n_profiles": 1, "n_cells": 1, "profile_id": "CELLSET_3d9c8b797fd2b3", "common_informative_features": 9, "common_actual_records": 3, "kind": "record", "biological_ancestor_assigned": false}, {"node": 7367, "left": null, "right": null, "height": 0.0, "n_profiles": 1, "n_cells": 2, "profile_id": "CELLSET_317b5b70d7814e", "common_informative_features": 10, "common_actual_records": 1, "kind": "record", "biological_ancestor_assigned": false}, {"node": 7368, "left": null, "right": null, "height": 0.0, "n_profiles": 1, "n_cells": 1, "profile_id": "CELLSET_0f7fef7833d59c", "common_informative_features": 17, "common_actual_records": 4, "kind": "record", "biological_ancestor_assigned": false}, {"node": 7369, "left": null, "right": null, "height": 0.0, "n_profiles": 1, "n_cells": 1, "profile_id": "CELLSET_93a5d95bf1f0a2", "common_informative_features": 28, "common_actual_records": 7, "kind": "record", "biological_ancestor_assigned": false}, {"node": 7370, "left": null, "right": null, "height": 0.0, "n_profiles": 1, "n_cells": 1, "profile_id": "CELLSET_b595abde324ef7", "common_informative_features": 18, "common_actual_records": 5, "kind": "record", "biological_ancestor_assigned": false}, {"node": 7371, "left": null, "right": null, "height": 0.0, "n_profiles": 1, "n_cells": 10, "profile_id": "CELLSET_91ac1116f9eb0c", "common_informative_features": 7, "common_actual_records": 1, "kind": "record", "biological_ancestor_assigned": false}, {"node": 7372, "left": null, "right": null, "height": 0.0, "n_profiles": 1, "n_cells": 1, "profile_id": "CELLSET_09ce5ec902d833", "common_informative_features": 25, "common_actual_records": 6, "kind": "record", "biological_ancestor_assigned": false}, {"node": 7373, "left": null, "right": null, "height": 0.0, "n_profiles": 1, "n_cells": 1, "profile_id": "CELLSET_92dc26b2bf3577", "common_informative_features": 21, "common_actual_records": 5, "kind": "record", "biological_ancestor_assigned": false}, {"node": 7374, "left": null, "right": null, "height": 0.0, "n_profiles": 1, "n_cells": 1, "profile_id": "CELLSET_ea07fa29bc23f8", "common_informative_features": 21, "common_actual_records": 5, "kind": "record", "biological_ancestor_assigned": false}, {"node": 7375, "left": null, "right": null, "height": 0.0, "n_profiles": 1, "n_cells": 1, "profile_id": "CELLSET_387e672a12c0f4", "common_informative_features": 20, "common_actual_records": 4, "kind": "record", "biological_ancestor_assigned": false}, {"node": 7376, "left": null, "right": null, "height": 0.0, "n_profiles": 1, "n_cells": 4, "profile_id": "CELLSET_3dc39b165282fd", "common_informative_features": 13, "common_actual_records": 2, "kind": "record", "biological_ancestor_assigned": false}, {"node": 7377, "left": null, "right": null, "height": 0.0, "n_profiles": 1, "n_cells": 1, "profile_id": "CELLSET_9dc53e750e8040", "common_informative_features": 16, "common_actual_records": 4, "kind": "record", "biological_ancestor_assigned": false}, {"node": 7378, "left": null, "right": null, "height": 0.0, "n_profiles": 1, "n_cells": 1, "profile_id": "CELLSET_eaea20e5e29f15", "common_informative_features": 18, "common_actual_records": 4, "kind": "record", "biological_ancestor_assigned": false}, {"node": 7379, "left": null, "right": null, "height": 0.0, "n_profiles": 1, "n_cells": 1, "profile_id": "CELLSET_88230db6579401", "common_informative_features": 20, "common_actual_records": 5, "kind": "record", "biological_ancestor_assigned": false}, {"node": 7380, "left": null, "right": null, "height": 0.0, "n_profiles": 1, "n_cells": 2, "profile_id": "CELLSET_1b04ffd251d33b", "common_informative_features": 14, "common_actual_records": 3, "kind": "record", "biological_ancestor_assigned": false}, {"node": 7381, "left": null, "right": null, "height": 0.0, "n_profiles": 1, "n_cells": 1, "profile_id": "CELLSET_936e928f1f2ffe", "common_informative_features": 18, "common_actual_records": 5, "kind": "record", "biological_ancestor_assigned": false}, {"node": 7382, "left": null, "right": null, "height": 0.0, "n_profiles": 1, "n_cells": 1, "profile_id": "CELLSET_3567e1e3563ee6", "common_informative_features": 18, "common_actual_records": 5, "kind": "record", "biological_ancestor_assigned": false}, {"node": 7383, "left": null, "right": null, "height": 0.0, "n_profiles": 1, "n_cells": 1, "profile_id": "CELLSET_07d46533e422d3", "common_informative_features": 23, "common_actual_records": 5, "kind": "record", "biological_ancestor_assigned": false}, {"node": 7384, "left": null, "right": null, "height": 0.0, "n_profiles": 1, "n_cells": 1, "profile_id": "CELLSET_2b5acb7091e223", "common_informative_features": 14, "common_actual_records": 3, "kind": "record", "biological_ancestor_assigned": false}, {"node": 7385, "left": null, "right": null, "height": 0.0, "n_profiles": 1, "n_cells": 2, "profile_id": "CELLSET_0b568483285592", "common_informative_features": 17, "common_actual_records": 4, "kind": "record", "biological_ancestor_assigned": false}, {"node": 7386, "left": null, "right": null, "height": 0.0, "n_profiles": 1, "n_cells": 5, "profile_id": "CELLSET_1ac04c293087a8", "common_informative_features": 17, "common_actual_records": 4, "kind": "record", "biological_ancestor_assigned": false}, {"node": 7387, "left": null, "right": null, "height": 0.0, "n_profiles": 1, "n_cells": 2, "profile_id": "CELLSET_36dbbe25eac053", "common_informative_features": 20, "common_actual_records": 5, "kind": "record", "biological_ancestor_assigned": false}, {"node": 7388, "left": null, "right": null, "height": 0.0, "n_profiles": 1, "n_cells": 1, "profile_id": "CELLSET_a23000016b8569", "common_informative_features": 16, "common_actual_records": 3, "kind": "record", "biological_ancestor_assigned": false}, {"node": 7389, "left": null, "right": null, "height": 0.0, "n_profiles": 1, "n_cells": 1, "profile_id": "CELLSET_62383f2c046614", "common_informative_features": 14, "common_actual_records": 3, "kind": "record", "biological_ancestor_assigned": false}, {"node": 7390, "left": null, "right": null, "height": 0.0, "n_profiles": 1, "n_cells": 2, "profile_id": "CELLSET_bc42fcd86e5d80", "common_informative_features": 13, "common_actual_records": 2, "kind": "record", "biological_ancestor_assigned": false}, {"node": 7391, "left": null, "right": null, "height": 0.0, "n_profiles": 1, "n_cells": 1, "profile_id": "CELLSET_c75cddd031f037", "common_informative_features": 19, "common_actual_records": 3, "kind": "record", "biological_ancestor_assigned": false}, {"node": 7392, "left": null, "right": null, "height": 0.0, "n_profiles": 1, "n_cells": 11, "profile_id": "CELLSET_4315919b316f01", "common_informative_features": 16, "common_actual_records": 3, "kind": "record", "biological_ancestor_assigned": false}, {"node": 7393, "left": null, "right": null, "height": 0.0, "n_profiles": 1, "n_cells": 1, "profile_id": "CELLSET_11ba776f2ffbe8", "common_informative_features": 20, "common_actual_records": 5, "kind": "record", "biological_ancestor_assigned": false}, {"node": 7394, "left": null, "right": null, "height": 0.0, "n_profiles": 1, "n_cells": 1, "profile_id": "CELLSET_7d0d5fdd37d98e", "common_informative_features": 14, "common_actual_records": 3, "kind": "record", "biological_ancestor_assigned": false}, {"node": 7395, "left": null, "right": null, "height": 0.0, "n_profiles": 1, "n_cells": 8, "profile_id": "CELLSET_b3c4207b19f5d4", "common_informative_features": 10, "common_actual_records": 2, "kind": "record", "biological_ancestor_assigned": false}, {"node": 7396, "left": null, "right": null, "height": 0.0, "n_profiles": 1, "n_cells": 3, "profile_id": "CELLSET_34cf2d0466a4ef", "common_informative_features": 14, "common_actual_records": 3, "kind": "record", "biological_ancestor_assigned": false}, {"node": 7397, "left": null, "right": null, "height": 0.0, "n_profiles": 1, "n_cells": 1, "profile_id": "CELLSET_61c08fdae53b5c", "common_informative_features": 17, "common_actual_records": 4, "kind": "record", "biological_ancestor_assigned": false}, {"node": 7398, "left": null, "right": null, "height": 0.0, "n_profiles": 1, "n_cells": 1, "profile_id": "CELLSET_7d759b573e7661", "common_informative_features": 7, "common_actual_records": 1, "kind": "record", "biological_ancestor_assigned": false}, {"node": 7399, "left": null, "right": null, "height": 0.0, "n_profiles": 1, "n_cells": 5, "profile_id": "CELLSET_af38911b766543", "common_informative_features": 11, "common_actual_records": 2, "kind": "record", "biological_ancestor_assigned": false}, {"node": 7400, "left": null, "right": null, "height": 0.0, "n_profiles": 1, "n_cells": 1, "profile_id": "CELLSET_2e29a55777f392", "common_informative_features": 15, "common_actual_records": 2, "kind": "record", "biological_ancestor_assigned": false}, {"node": 7401, "left": null, "right": null, "height": 0.0, "n_profiles": 1, "n_cells": 2, "profile_id": "CELLSET_92fcee505fb09c", "common_informative_features": 4, "common_actual_records": 1, "kind": "record", "biological_ancestor_assigned": false}, {"node": 7402, "left": null, "right": null, "height": 0.0, "n_profiles": 1, "n_cells": 1, "profile_id": "CELLSET_9e7c8b6810e28e", "common_informative_features": 21, "common_actual_records": 5, "kind": "record", "biological_ancestor_assigned": false}, {"node": 7403, "left": null, "right": null, "height": 0.0, "n_profiles": 1, "n_cells": 1, "profile_id": "CELLSET_2d55e6a5516012", "common_informative_features": 21, "common_actual_records": 5, "kind": "record", "biological_ancestor_assigned": false}, {"node": 7404, "left": null, "right": null, "height": 0.0, "n_profiles": 1, "n_cells": 3, "profile_id": "CELLSET_5dedf5e9d350f4", "common_informative_features": 8, "common_actual_records": 2, "kind": "record", "biological_ancestor_assigned": false}, {"node": 7405, "left": null, "right": null, "height": 0.0, "n_profiles": 1, "n_cells": 1, "profile_id": "CELLSET_af4f73fbb7b84d", "common_informative_features": 24, "common_actual_records": 6, "kind": "record", "biological_ancestor_assigned": false}, {"node": 7406, "left": null, "right": null, "height": 0.0, "n_profiles": 1, "n_cells": 3, "profile_id": "CELLSET_35915ff9f36a96", "common_informative_features": 17, "common_actual_records": 4, "kind": "record", "biological_ancestor_assigned": false}, {"node": 7407, "left": null, "right": null, "height": 0.0, "n_profiles": 1, "n_cells": 1, "profile_id": "CELLSET_6710abedf05e72", "common_informative_features": 16, "common_actual_records": 3, "kind": "record", "biological_ancestor_assigned": false}, {"node": 7408, "left": null, "right": null, "height": 0.0, "n_profiles": 1, "n_cells": 1, "profile_id": "CELLSET_d175805c4b11b6", "common_informative_features": 5, "common_actual_records": 2, "kind": "record", "biological_ancestor_assigned": false}, {"node": 7409, "left": null, "right": null, "height": 0.0, "n_profiles": 1, "n_cells": 1, "profile_id": "CELLSET_c73ec6bc446e7d", "common_informative_features": 14, "common_actual_records": 3, "kind": "record", "biological_ancestor_assigned": false}, {"node": 7410, "left": null, "right": null, "height": 0.0, "n_profiles": 1, "n_cells": 1, "profile_id": "CELLSET_3f2cc2e4e48623", "common_informative_features": 13, "common_actual_records": 2, "kind": "record", "biological_ancestor_assigned": false}, {"node": 7411, "left": null, "right": null, "height": 0.0, "n_profiles": 1, "n_cells": 1, "profile_id": "CELLSET_ba293d3e544acf", "common_informative_features": 20, "common_actual_records": 5, "kind": "record", "biological_ancestor_assigned": false}, {"node": 7412, "left": null, "right": null, "height": 0.0, "n_profiles": 1, "n_cells": 2, "profile_id": "CELLSET_657ba65a825fa8", "common_informative_features": 17, "common_actual_records": 4, "kind": "record", "biological_ancestor_assigned": false}, {"node": 7413, "left": null, "right": null, "height": 0.0, "n_profiles": 1, "n_cells": 1, "profile_id": "CELLSET_5c900edc8df63f", "common_informative_features": 16, "common_actual_records": 3, "kind": "record", "biological_ancestor_assigned": false}, {"node": 7414, "left": null, "right": null, "height": 0.0, "n_profiles": 1, "n_cells": 1, "profile_id": "CELLSET_841056d1cefbb0", "common_informative_features": 11, "common_actual_records": 2, "kind": "record", "biological_ancestor_assigned": false}, {"node": 7415, "left": null, "right": null, "height": 0.0, "n_profiles": 1, "n_cells": 1, "profile_id": "CELLSET_d40e1daac7e7fe", "common_informative_features": 17, "common_actual_records": 4, "kind": "record", "biological_ancestor_assigned": false}, {"node": 7416, "left": null, "right": null, "height": 0.0, "n_profiles": 1, "n_cells": 1, "profile_id": "CELLSET_1fecae39868be1", "common_informative_features": 17, "common_actual_records": 4, "kind": "record", "biological_ancestor_assigned": false}, {"node": 7417, "left": null, "right": null, "height": 0.0, "n_profiles": 1, "n_cells": 2, "profile_id": "CELLSET_b1074a221d2445", "common_informative_features": 9, "common_actual_records": 3, "kind": "record", "biological_ancestor_assigned": false}, {"node": 7418, "left": null, "right": null, "height": 0.0, "n_profiles": 1, "n_cells": 1, "profile_id": "CELLSET_a907db00a311ee", "common_informative_features": 17, "common_actual_records": 4, "kind": "record", "biological_ancestor_assigned": false}, {"node": 7419, "left": null, "right": null, "height": 0.0, "n_profiles": 1, "n_cells": 2, "profile_id": "CELLSET_ff2d82060c08cd", "common_informative_features": 8, "common_actual_records": 2, "kind": "record", "biological_ancestor_assigned": false}, {"node": 7420, "left": null, "right": null, "height": 0.0, "n_profiles": 1, "n_cells": 1, "profile_id": "CELLSET_bb4e9a25af30cc", "common_informative_features": 17, "common_actual_records": 3, "kind": "record", "biological_ancestor_assigned": false}, {"node": 7421, "left": null, "right": null, "height": 0.0, "n_profiles": 1, "n_cells": 1, "profile_id": "CELLSET_7fccf2f5e6871f", "common_informative_features": 17, "common_actual_records": 4, "kind": "record", "biological_ancestor_assigned": false}, {"node": 7422, "left": null, "right": null, "height": 0.0, "n_profiles": 1, "n_cells": 1, "profile_id": "CELLSET_9cfddd959a8b12", "common_informative_features": 1, "common_actual_records": 1, "kind": "record", "biological_ancestor_assigned": false}, {"node": 7423, "left": null, "right": null, "height": 0.0, "n_profiles": 1, "n_cells": 1, "profile_id": "CELLSET_b9e96cf3309b9e", "common_informative_features": 21, "common_actual_records": 5, "kind": "record", "biological_ancestor_assigned": false}, {"node": 7424, "left": null, "right": null, "height": 0.0, "n_profiles": 1, "n_cells": 2, "profile_id": "CELLSET_408e0a264f6b73", "common_informative_features": 20, "common_actual_records": 4, "kind": "record", "biological_ancestor_assigned": false}, {"node": 7425, "left": null, "right": null, "height": 0.0, "n_profiles": 1, "n_cells": 1, "profile_id": "CELLSET_fca0ef1478851e", "common_informative_features": 8, "common_actual_records": 2, "kind": "record", "biological_ancestor_assigned": false}, {"node": 7426, "left": null, "right": null, "height": 0.0, "n_profiles": 1, "n_cells": 1, "profile_id": "CELLSET_fceb622b17eeb0", "common_informative_features": 9, "common_actual_records": 3, "kind": "record", "biological_ancestor_assigned": false}, {"node": 7427, "left": null, "right": null, "height": 0.0, "n_profiles": 1, "n_cells": 1, "profile_id": "CELLSET_88b43f3eb3366a", "common_informative_features": 17, "common_actual_records": 4, "kind": "record", "biological_ancestor_assigned": false}, {"node": 7428, "left": null, "right": null, "height": 0.0, "n_profiles": 1, "n_cells": 1, "profile_id": "CELLSET_89b8390d08c3d4", "common_informative_features": 16, "common_actual_records": 3, "kind": "record", "biological_ancestor_assigned": false}, {"node": 7429, "left": null, "right": null, "height": 0.0, "n_profiles": 1, "n_cells": 1, "profile_id": "CELLSET_dadb3933311c6d", "common_informative_features": 13, "common_actual_records": 2, "kind": "record", "biological_ancestor_assigned": false}, {"node": 7430, "left": null, "right": null, "height": 0.0, "n_profiles": 1, "n_cells": 5, "profile_id": "CELLSET_9dc1bde44d889f", "common_informative_features": 13, "common_actual_records": 1, "kind": "record", "biological_ancestor_assigned": false}, {"node": 7431, "left": null, "right": null, "height": 0.0, "n_profiles": 1, "n_cells": 1, "profile_id": "CELLSET_b1680a2ff2e586", "common_informative_features": 22, "common_actual_records": 3, "kind": "record", "biological_ancestor_assigned": false}, {"node": 7432, "left": null, "right": null, "height": 0.0, "n_profiles": 1, "n_cells": 1, "profile_id": "CELLSET_e9b3302599d1e6", "common_informative_features": 18, "common_actual_records": 2, "kind": "record", "biological_ancestor_assigned": false}, {"node": 7433, "left": null, "right": null, "height": 0.0, "n_profiles": 1, "n_cells": 1, "profile_id": "CELLSET_825c9af579e2bd", "common_informative_features": 23, "common_actual_records": 5, "kind": "record", "biological_ancestor_assigned": false}, {"node": 7434, "left": null, "right": null, "height": 0.0, "n_profiles": 1, "n_cells": 1, "profile_id": "CELLSET_3845a1eecc0427", "common_informative_features": 19, "common_actual_records": 3, "kind": "record", "biological_ancestor_assigned": false}, {"node": 7435, "left": null, "right": null, "height": 0.0, "n_profiles": 1, "n_cells": 1, "profile_id": "CELLSET_38ff7fba1dc362", "common_informative_features": 21, "common_actual_records": 5, "kind": "record", "biological_ancestor_assigned": false}, {"node": 7436, "left": null, "right": null, "height": 0.0, "n_profiles": 1, "n_cells": 1, "profile_id": "CELLSET_affce53bbb2a82", "common_informative_features": 20, "common_actual_records": 4, "kind": "record", "biological_ancestor_assigned": false}, {"node": 7437, "left": null, "right": null, "height": 0.0, "n_profiles": 1, "n_cells": 1, "profile_id": "CELLSET_11e763d4653ed7", "common_informative_features": 20, "common_actual_records": 4, "kind": "record", "biological_ancestor_assigned": false}, {"node": 7438, "left": null, "right": null, "height": 0.0, "n_profiles": 1, "n_cells": 2, "profile_id": "CELLSET_4015003ddac8ef", "common_informative_features": 19, "common_actual_records": 3, "kind": "record", "biological_ancestor_assigned": false}, {"node": 7439, "left": null, "right": null, "height": 0.0, "n_profiles": 1, "n_cells": 1, "profile_id": "CELLSET_c94a7a38591e85", "common_informative_features": 21, "common_actual_records": 2, "kind": "record", "biological_ancestor_assigned": false}, {"node": 7440, "left": null, "right": null, "height": 0.0, "n_profiles": 1, "n_cells": 1, "profile_id": "CELLSET_06774e3c18f675", "common_informative_features": 16, "common_actual_records": 2, "kind": "record", "biological_ancestor_assigned": false}, {"node": 7441, "left": null, "right": null, "height": 0.0, "n_profiles": 1, "n_cells": 2, "profile_id": "CELLSET_95a6810b2756df", "common_informative_features": 17, "common_actual_records": 3, "kind": "record", "biological_ancestor_assigned": false}, {"node": 7442, "left": null, "right": null, "height": 0.0, "n_profiles": 1, "n_cells": 1, "profile_id": "CELLSET_6888ed0d2bd4ff", "common_informative_features": 14, "common_actual_records": 2, "kind": "record", "biological_ancestor_assigned": false}, {"node": 7443, "left": null, "right": null, "height": 0.0, "n_profiles": 1, "n_cells": 1, "profile_id": "CELLSET_a1b377def54a54", "common_informative_features": 5, "common_actual_records": 1, "kind": "record", "biological_ancestor_assigned": false}, {"node": 7444, "left": null, "right": null, "height": 0.0, "n_profiles": 1, "n_cells": 6, "profile_id": "CELLSET_a1d912012726ae", "common_informative_features": 7, "common_actual_records": 1, "kind": "record", "biological_ancestor_assigned": false}, {"node": 7445, "left": null, "right": null, "height": 0.0, "n_profiles": 1, "n_cells": 8, "profile_id": "CELLSET_341382bd55edae", "common_informative_features": 11, "common_actual_records": 2, "kind": "record", "biological_ancestor_assigned": false}, {"node": 7446, "left": null, "right": null, "height": 0.0, "n_profiles": 1, "n_cells": 1, "profile_id": "CELLSET_97e22b23a003ba", "common_informative_features": 14, "common_actual_records": 3, "kind": "record", "biological_ancestor_assigned": false}, {"node": 7447, "left": null, "right": null, "height": 0.0, "n_profiles": 1, "n_cells": 1, "profile_id": "CELLSET_e56fd644755720", "common_informative_features": 23, "common_actual_records": 5, "kind": "record", "biological_ancestor_assigned": false}, {"node": 7448, "left": null, "right": null, "height": 0.0, "n_profiles": 1, "n_cells": 1, "profile_id": "CELLSET_61d5f2dd1d17b5", "common_informative_features": 12, "common_actual_records": 3, "kind": "record", "biological_ancestor_assigned": false}, {"node": 7449, "left": null, "right": null, "height": 0.0, "n_profiles": 1, "n_cells": 1, "profile_id": "CELLSET_067f9fbb7ac332", "common_informative_features": 26, "common_actual_records": 5, "kind": "record", "biological_ancestor_assigned": false}, {"node": 7450, "left": null, "right": null, "height": 0.0, "n_profiles": 1, "n_cells": 1, "profile_id": "CELLSET_3005c2e1558080", "common_informative_features": 20, "common_actual_records": 4, "kind": "record", "biological_ancestor_assigned": false}, {"node": 7451, "left": null, "right": null, "height": 0.0, "n_profiles": 1, "n_cells": 1, "profile_id": "CELLSET_3de453ea6a1fd7", "common_informative_features": 22, "common_actual_records": 5, "kind": "record", "biological_ancestor_assigned": false}, {"node": 7452, "left": null, "right": null, "height": 0.0, "n_profiles": 1, "n_cells": 1, "profile_id": "CELLSET_59b0394a9af74c", "common_informative_features": 20, "common_actual_records": 4, "kind": "record", "biological_ancestor_assigned": false}, {"node": 7453, "left": null, "right": null, "height": 0.0, "n_profiles": 1, "n_cells": 4, "profile_id": "CELLSET_d9496b1c2c6c1d", "common_informative_features": 19, "common_actual_records": 3, "kind": "record", "biological_ancestor_assigned": false}, {"node": 7454, "left": null, "right": null, "height": 0.0, "n_profiles": 1, "n_cells": 1, "profile_id": "CELLSET_b61d210fed6575", "common_informative_features": 8, "common_actual_records": 2, "kind": "record", "biological_ancestor_assigned": false}, {"node": 7455, "left": null, "right": null, "height": 0.0, "n_profiles": 1, "n_cells": 2, "profile_id": "CELLSET_9c3d56851b5ce5", "common_informative_features": 17, "common_actual_records": 3, "kind": "record", "biological_ancestor_assigned": false}, {"node": 7456, "left": null, "right": null, "height": 0.0, "n_profiles": 1, "n_cells": 3, "profile_id": "CELLSET_dc213d7e946dbe", "common_informative_features": 16, "common_actual_records": 2, "kind": "record", "biological_ancestor_assigned": false}, {"node": 7457, "left": null, "right": null, "height": 0.0, "n_profiles": 1, "n_cells": 1, "profile_id": "CELLSET_26515330e8da18", "common_informative_features": 9, "common_actual_records": 3, "kind": "record", "biological_ancestor_assigned": false}, {"node": 7458, "left": null, "right": null, "height": 0.0, "n_profiles": 1, "n_cells": 1, "profile_id": "CELLSET_77a347c906a597", "common_informative_features": 27, "common_actual_records": 6, "kind": "record", "biological_ancestor_assigned": false}, {"node": 7459, "left": null, "right": null, "height": 0.0, "n_profiles": 1, "n_cells": 1, "profile_id": "CELLSET_a29eafbae91398", "common_informative_features": 23, "common_actual_records": 6, "kind": "record", "biological_ancestor_assigned": false}, {"node": 7460, "left": null, "right": null, "height": 0.0, "n_profiles": 1, "n_cells": 1, "profile_id": "CELLSET_43e5911887ef80", "common_informative_features": 18, "common_actual_records": 4, "kind": "record", "biological_ancestor_assigned": false}, {"node": 7461, "left": null, "right": null, "height": 0.0, "n_profiles": 1, "n_cells": 1, "profile_id": "CELLSET_75341115842aed", "common_informative_features": 17, "common_actual_records": 4, "kind": "record", "biological_ancestor_assigned": false}, {"node": 7462, "left": null, "right": null, "height": 0.0, "n_profiles": 1, "n_cells": 1, "profile_id": "CELLSET_a9b4172b3ac449", "common_informative_features": 1, "common_actual_records": 1, "kind": "record", "biological_ancestor_assigned": false}, {"node": 7463, "left": null, "right": null, "height": 0.0, "n_profiles": 1, "n_cells": 1, "profile_id": "CELLSET_25fba10fa3c3b7", "common_informative_features": 22, "common_actual_records": 3, "kind": "record", "biological_ancestor_assigned": false}, {"node": 7464, "left": null, "right": null, "height": 0.0, "n_profiles": 1, "n_cells": 12, "profile_id": "CELLSET_abf82709a43f61", "common_informative_features": 7, "common_actual_records": 1, "kind": "record", "biological_ancestor_assigned": false}, {"node": 7465, "left": null, "right": null, "height": 0.0, "n_profiles": 1, "n_cells": 14, "profile_id": "CELLSET_fbac8aaa868473", "common_informative_features": 11, "common_actual_records": 2, "kind": "record", "biological_ancestor_assigned": false}, {"node": 7466, "left": null, "right": null, "height": 0.0, "n_profiles": 1, "n_cells": 1, "profile_id": "CELLSET_91cb50f06aeefd", "common_informative_features": 24, "common_actual_records": 5, "kind": "record", "biological_ancestor_assigned": false}, {"node": 7467, "left": null, "right": null, "height": 0.0, "n_profiles": 1, "n_cells": 1, "profile_id": "CELLSET_4f0687d24b3a0b", "common_informative_features": 22, "common_actual_records": 6, "kind": "record", "biological_ancestor_assigned": false}, {"node": 7468, "left": null, "right": null, "height": 0.0, "n_profiles": 1, "n_cells": 1, "profile_id": "CELLSET_9d116eb58b4f23", "common_informative_features": 17, "common_actual_records": 3, "kind": "record", "biological_ancestor_assigned": false}, {"node": 7469, "left": null, "right": null, "height": 0.0, "n_profiles": 1, "n_cells": 1, "profile_id": "CELLSET_36ae6a2d4dc442", "common_informative_features": 23, "common_actual_records": 5, "kind": "record", "biological_ancestor_assigned": false}, {"node": 7470, "left": null, "right": null, "height": 0.0, "n_profiles": 1, "n_cells": 1, "profile_id": "CELLSET_8c5fa456ec3aca", "common_informative_features": 23, "common_actual_records": 5, "kind": "record", "biological_ancestor_assigned": false}, {"node": 7471, "left": null, "right": null, "height": 0.0, "n_profiles": 1, "n_cells": 1, "profile_id": "CELLSET_558bbb92010808", "common_informative_features": 18, "common_actual_records": 4, "kind": "record", "biological_ancestor_assigned": false}, {"node": 7472, "left": null, "right": null, "height": 0.0, "n_profiles": 1, "n_cells": 1, "profile_id": "CELLSET_7d5c33c76e595c", "common_informative_features": 24, "common_actual_records": 6, "kind": "record", "biological_ancestor_assigned": false}, {"node": 7473, "left": null, "right": null, "height": 0.0, "n_profiles": 1, "n_cells": 7, "profile_id": "CELLSET_20aee8476dbdf2", "common_informative_features": 12, "common_actual_records": 3, "kind": "record", "biological_ancestor_assigned": false}, {"node": 7474, "left": null, "right": null, "height": 0.0, "n_profiles": 1, "n_cells": 1, "profile_id": "CELLSET_9f137a837e28fb", "common_informative_features": 20, "common_actual_records": 4, "kind": "record", "biological_ancestor_assigned": false}, {"node": 7475, "left": null, "right": null, "height": 0.0, "n_profiles": 1, "n_cells": 1, "profile_id": "CELLSET_9ffc4b76a597d6", "common_informative_features": 21, "common_actual_records": 5, "kind": "record", "biological_ancestor_assigned": false}, {"node": 7476, "left": null, "right": null, "height": 0.0, "n_profiles": 1, "n_cells": 1, "profile_id": "CELLSET_d9337769232e84", "common_informative_features": 21, "common_actual_records": 5, "kind": "record", "biological_ancestor_assigned": false}, {"node": 7477, "left": null, "right": null, "height": 0.0, "n_profiles": 1, "n_cells": 1, "profile_id": "CELLSET_781bd6c7f85cd4", "common_informative_features": 12, "common_actual_records": 3, "kind": "record", "biological_ancestor_assigned": false}, {"node": 7478, "left": null, "right": null, "height": 0.0, "n_profiles": 1, "n_cells": 1, "profile_id": "CELLSET_ba7faffe72af9d", "common_informative_features": 20, "common_actual_records": 4, "kind": "record", "biological_ancestor_assigned": false}, {"node": 7479, "left": null, "right": null, "height": 0.0, "n_profiles": 1, "n_cells": 1, "profile_id": "CELLSET_3efab619b191a5", "common_informative_features": 16, "common_actual_records": 4, "kind": "record", "biological_ancestor_assigned": false}, {"node": 7480, "left": null, "right": null, "height": 0.0, "n_profiles": 1, "n_cells": 13, "profile_id": "CELLSET_f29c50be6717be", "common_informative_features": 20, "common_actual_records": 4, "kind": "record", "biological_ancestor_assigned": false}, {"node": 7481, "left": null, "right": null, "height": 0.0, "n_profiles": 1, "n_cells": 1, "profile_id": "CELLSET_5994e9431423ba", "common_informative_features": 23, "common_actual_records": 5, "kind": "record", "biological_ancestor_assigned": false}, {"node": 7482, "left": null, "right": null, "height": 0.0, "n_profiles": 1, "n_cells": 1, "profile_id": "CELLSET_f284e0043a3632", "common_informative_features": 15, "common_actual_records": 4, "kind": "record", "biological_ancestor_assigned": false}, {"node": 7483, "left": null, "right": null, "height": 0.0, "n_profiles": 1, "n_cells": 1, "profile_id": "CELLSET_46f6bbcbe533b0", "common_informative_features": 20, "common_actual_records": 4, "kind": "record", "biological_ancestor_assigned": false}, {"node": 7484, "left": null, "right": null, "height": 0.0, "n_profiles": 1, "n_cells": 13, "profile_id": "CELLSET_296cc1198bedc9", "common_informative_features": 19, "common_actual_records": 3, "kind": "record", "biological_ancestor_assigned": false}, {"node": 7485, "left": null, "right": null, "height": 0.0, "n_profiles": 1, "n_cells": 1, "profile_id": "CELLSET_348f2cf0227633", "common_informative_features": 14, "common_actual_records": 3, "kind": "record", "biological_ancestor_assigned": false}, {"node": 7486, "left": null, "right": null, "height": 0.0, "n_profiles": 1, "n_cells": 1, "profile_id": "CELLSET_5cf1e92574e93d", "common_informative_features": 14, "common_actual_records": 3, "kind": "record", "biological_ancestor_assigned": false}, {"node": 7487, "left": null, "right": null, "height": 0.0, "n_profiles": 1, "n_cells": 1, "profile_id": "CELLSET_e58d70b927806f", "common_informative_features": 18, "common_actual_records": 3, "kind": "record", "biological_ancestor_assigned": false}, {"node": 7488, "left": null, "right": null, "height": 0.0, "n_profiles": 1, "n_cells": 1, "profile_id": "CELLSET_f89f0210fd334b", "common_informative_features": 22, "common_actual_records": 3, "kind": "record", "biological_ancestor_assigned": false}, {"node": 7489, "left": null, "right": null, "height": 0.0, "n_profiles": 1, "n_cells": 3, "profile_id": "CELLSET_768dbb161fe8f8", "common_informative_features": 14, "common_actual_records": 2, "kind": "record", "biological_ancestor_assigned": false}, {"node": 7490, "left": null, "right": null, "height": 0.0, "n_profiles": 1, "n_cells": 1, "profile_id": "CELLSET_f1d06002e962b2", "common_informative_features": 19, "common_actual_records": 3, "kind": "record", "biological_ancestor_assigned": false}, {"node": 7491, "left": null, "right": null, "height": 0.0, "n_profiles": 1, "n_cells": 12, "profile_id": "CELLSET_98422a963026f9", "common_informative_features": 8, "common_actual_records": 2, "kind": "record", "biological_ancestor_assigned": false}, {"node": 7492, "left": null, "right": null, "height": 0.0, "n_profiles": 1, "n_cells": 1, "profile_id": "CELLSET_81627293781e7b", "common_informative_features": 18, "common_actual_records": 4, "kind": "record", "biological_ancestor_assigned": false}, {"node": 7493, "left": null, "right": null, "height": 0.0, "n_profiles": 1, "n_cells": 2, "profile_id": "CELLSET_9dae8de14971b8", "common_informative_features": 17, "common_actual_records": 3, "kind": "record", "biological_ancestor_assigned": false}, {"node": 7494, "left": null, "right": null, "height": 0.0, "n_profiles": 1, "n_cells": 4, "profile_id": "CELLSET_62d749311e1021", "common_informative_features": 17, "common_actual_records": 3, "kind": "record", "biological_ancestor_assigned": false}, {"node": 7495, "left": null, "right": null, "height": 0.0, "n_profiles": 1, "n_cells": 1, "profile_id": "CELLSET_c929372044f912", "common_informative_features": 8, "common_actual_records": 2, "kind": "record", "biological_ancestor_assigned": false}, {"node": 7496, "left": null, "right": null, "height": 0.0, "n_profiles": 1, "n_cells": 3, "profile_id": "CELLSET_75570ef834d269", "common_informative_features": 16, "common_actual_records": 2, "kind": "record", "biological_ancestor_assigned": false}, {"node": 7497, "left": null, "right": null, "height": 0.0, "n_profiles": 1, "n_cells": 1, "profile_id": "CELLSET_59e3e9d7a4bb60", "common_informative_features": 17, "common_actual_records": 3, "kind": "record", "biological_ancestor_assigned": false}, {"node": 7498, "left": null, "right": null, "height": 0.0, "n_profiles": 1, "n_cells": 1, "profile_id": "CELLSET_ad7d1ab793cc58", "common_informative_features": 7, "common_actual_records": 1, "kind": "record", "biological_ancestor_assigned": false}, {"node": 7499, "left": null, "right": null, "height": 0.0, "n_profiles": 1, "n_cells": 603, "profile_id": "CELLSET_ae8f0abfff836d", "common_informative_features": 7, "common_actual_records": 1, "kind": "record", "biological_ancestor_assigned": false}, {"node": 7500, "left": null, "right": null, "height": 0.0, "n_profiles": 1, "n_cells": 1, "profile_id": "CELLSET_3ca957acb623d4", "common_informative_features": 21, "common_actual_records": 3, "kind": "record", "biological_ancestor_assigned": false}, {"node": 7501, "left": null, "right": null, "height": 0.0, "n_profiles": 1, "n_cells": 1, "profile_id": "CELLSET_cd483015225196", "common_informative_features": 22, "common_actual_records": 4, "kind": "record", "biological_ancestor_assigned": false}, {"node": 7502, "left": null, "right": null, "height": 0.0, "n_profiles": 1, "n_cells": 1, "profile_id": "CELLSET_85eabbdf55db49", "common_informative_features": 22, "common_actual_records": 3, "kind": "record", "biological_ancestor_assigned": false}, {"node": 7503, "left": null, "right": null, "height": 0.0, "n_profiles": 1, "n_cells": 1, "profile_id": "CELLSET_13e8186ae51766", "common_informative_features": 23, "common_actual_records": 4, "kind": "record", "biological_ancestor_assigned": false}, {"node": 7504, "left": null, "right": null, "height": 0.0, "n_profiles": 1, "n_cells": 1, "profile_id": "CELLSET_dbbf7c0185bab3", "common_informative_features": 20, "common_actual_records": 3, "kind": "record", "biological_ancestor_assigned": false}, {"node": 7505, "left": null, "right": null, "height": 0.0, "n_profiles": 1, "n_cells": 1, "profile_id": "CELLSET_df822066cf23c2", "common_informative_features": 18, "common_actual_records": 4, "kind": "record", "biological_ancestor_assigned": false}, {"node": 7506, "left": null, "right": null, "height": 0.0, "n_profiles": 1, "n_cells": 7, "profile_id": "CELLSET_a24d369b495e93", "common_informative_features": 11, "common_actual_records": 2, "kind": "record", "biological_ancestor_assigned": false}, {"node": 7507, "left": null, "right": null, "height": 0.0, "n_profiles": 1, "n_cells": 1, "profile_id": "CELLSET_f3cad0b4969591", "common_informative_features": 24, "common_actual_records": 6, "kind": "record", "biological_ancestor_assigned": false}, {"node": 7508, "left": null, "right": null, "height": 0.0, "n_profiles": 1, "n_cells": 2, "profile_id": "CELLSET_e471e2bddcc204", "common_informative_features": 12, "common_actual_records": 3, "kind": "record", "biological_ancestor_assigned": false}, {"node": 7509, "left": null, "right": null, "height": 0.0, "n_profiles": 1, "n_cells": 1, "profile_id": "CELLSET_18a64bc6eb098a", "common_informative_features": 20, "common_actual_records": 4, "kind": "record", "biological_ancestor_assigned": false}, {"node": 7510, "left": null, "right": null, "height": 0.0, "n_profiles": 1, "n_cells": 1, "profile_id": "CELLSET_54a25b1ffe50bf", "common_informative_features": 23, "common_actual_records": 5, "kind": "record", "biological_ancestor_assigned": false}, {"node": 7511, "left": null, "right": null, "height": 0.0, "n_profiles": 1, "n_cells": 1, "profile_id": "CELLSET_398ce95e9a453c", "common_informative_features": 15, "common_actual_records": 4, "kind": "record", "biological_ancestor_assigned": false}, {"node": 7512, "left": null, "right": null, "height": 0.0, "n_profiles": 1, "n_cells": 3, "profile_id": "CELLSET_fd9ed5276b0e94", "common_informative_features": 19, "common_actual_records": 3, "kind": "record", "biological_ancestor_assigned": false}, {"node": 7513, "left": null, "right": null, "height": 0.0, "n_profiles": 1, "n_cells": 1, "profile_id": "CELLSET_167b0a7deb437b", "common_informative_features": 11, "common_actual_records": 2, "kind": "record", "biological_ancestor_assigned": false}, {"node": 7514, "left": null, "right": null, "height": 0.0, "n_profiles": 1, "n_cells": 1, "profile_id": "CELLSET_dfe44e1967cece", "common_informative_features": 23, "common_actual_records": 5, "kind": "record", "biological_ancestor_assigned": false}, {"node": 7515, "left": null, "right": null, "height": 0.0, "n_profiles": 1, "n_cells": 1, "profile_id": "CELLSET_931bc240d373d3", "common_informative_features": 12, "common_actual_records": 3, "kind": "record", "biological_ancestor_assigned": false}, {"node": 7516, "left": null, "right": null, "height": 0.0, "n_profiles": 1, "n_cells": 1, "profile_id": "CELLSET_265a5b49edabd1", "common_informative_features": 19, "common_actual_records": 3, "kind": "record", "biological_ancestor_assigned": false}, {"node": 7517, "left": null, "right": null, "height": 0.0, "n_profiles": 1, "n_cells": 1, "profile_id": "CELLSET_3f5ea617587ebc", "common_informative_features": 22, "common_actual_records": 4, "kind": "record", "biological_ancestor_assigned": false}, {"node": 7518, "left": null, "right": null, "height": 0.0, "n_profiles": 1, "n_cells": 9, "profile_id": "CELLSET_f730ad0b038156", "common_informative_features": 13, "common_actual_records": 2, "kind": "record", "biological_ancestor_assigned": false}, {"node": 7519, "left": null, "right": null, "height": 0.0, "n_profiles": 1, "n_cells": 2, "profile_id": "CELLSET_c4c6552b2d95ef", "common_informative_features": 14, "common_actual_records": 3, "kind": "record", "biological_ancestor_assigned": false}, {"node": 7520, "left": null, "right": null, "height": 0.0, "n_profiles": 1, "n_cells": 1, "profile_id": "CELLSET_af40fe3ade86af", "common_informative_features": 21, "common_actual_records": 6, "kind": "record", "biological_ancestor_assigned": false}, {"node": 7521, "left": null, "right": null, "height": 0.0, "n_profiles": 1, "n_cells": 1, "profile_id": "CELLSET_fb59dce919f50c", "common_informative_features": 19, "common_actual_records": 4, "kind": "record", "biological_ancestor_assigned": false}, {"node": 7522, "left": null, "right": null, "height": 0.0, "n_profiles": 1, "n_cells": 4, "profile_id": "CELLSET_0861845904a92d", "common_informative_features": 19, "common_actual_records": 4, "kind": "record", "biological_ancestor_assigned": false}, {"node": 7523, "left": null, "right": null, "height": 0.0, "n_profiles": 1, "n_cells": 1, "profile_id": "CELLSET_c889954dbc3648", "common_informative_features": 24, "common_actual_records": 6, "kind": "record", "biological_ancestor_assigned": false}, {"node": 7524, "left": null, "right": null, "height": 0.0, "n_profiles": 1, "n_cells": 1, "profile_id": "CELLSET_1d382e13aa6ae5", "common_informative_features": 22, "common_actual_records": 5, "kind": "record", "biological_ancestor_assigned": false}, {"node": 7525, "left": null, "right": null, "height": 0.0, "n_profiles": 1, "n_cells": 2, "profile_id": "CELLSET_b6572bd29c5c4d", "common_informative_features": 17, "common_actual_records": 4, "kind": "record", "biological_ancestor_assigned": false}, {"node": 7526, "left": null, "right": null, "height": 0.0, "n_profiles": 1, "n_cells": 1, "profile_id": "CELLSET_116d841aaa70c4", "common_informative_features": 13, "common_actual_records": 2, "kind": "record", "biological_ancestor_assigned": false}, {"node": 7527, "left": null, "right": null, "height": 0.0, "n_profiles": 1, "n_cells": 1, "profile_id": "CELLSET_ade1ccb06fdf26", "common_informative_features": 19, "common_actual_records": 4, "kind": "record", "biological_ancestor_assigned": false}, {"node": 7528, "left": null, "right": null, "height": 0.0, "n_profiles": 1, "n_cells": 5, "profile_id": "CELLSET_2864e39ddab83f", "common_informative_features": 18, "common_actual_records": 3, "kind": "record", "biological_ancestor_assigned": false}, {"node": 7529, "left": null, "right": null, "height": 0.0, "n_profiles": 1, "n_cells": 1, "profile_id": "CELLSET_e68b89e2113819", "common_informative_features": 16, "common_actual_records": 3, "kind": "record", "biological_ancestor_assigned": false}, {"node": 7530, "left": null, "right": null, "height": 0.0, "n_profiles": 1, "n_cells": 1, "profile_id": "CELLSET_b7fd227fb45555", "common_informative_features": 14, "common_actual_records": 3, "kind": "record", "biological_ancestor_assigned": false}, {"node": 7531, "left": null, "right": null, "height": 0.0, "n_profiles": 1, "n_cells": 1, "profile_id": "CELLSET_231cdd97dfa13b", "common_informative_features": 18, "common_actual_records": 5, "kind": "record", "biological_ancestor_assigned": false}, {"node": 7532, "left": null, "right": null, "height": 0.0, "n_profiles": 1, "n_cells": 1, "profile_id": "CELLSET_8429119cbaab69", "common_informative_features": 19, "common_actual_records": 4, "kind": "record", "biological_ancestor_assigned": false}, {"node": 7533, "left": null, "right": null, "height": 0.0, "n_profiles": 1, "n_cells": 2, "profile_id": "CELLSET_f21c53db8b93cf", "common_informative_features": 8, "common_actual_records": 2, "kind": "record", "biological_ancestor_assigned": false}, {"node": 7534, "left": null, "right": null, "height": 0.0, "n_profiles": 1, "n_cells": 1, "profile_id": "CELLSET_685221700985a6", "common_informative_features": 18, "common_actual_records": 5, "kind": "record", "biological_ancestor_assigned": false}, {"node": 7535, "left": null, "right": null, "height": 0.0, "n_profiles": 1, "n_cells": 2, "profile_id": "CELLSET_5492637af68b4a", "common_informative_features": 17, "common_actual_records": 4, "kind": "record", "biological_ancestor_assigned": false}, {"node": 7536, "left": null, "right": null, "height": 0.0, "n_profiles": 1, "n_cells": 1, "profile_id": "CELLSET_ae3116289adb81", "common_informative_features": 16, "common_actual_records": 3, "kind": "record", "biological_ancestor_assigned": false}, {"node": 7537, "left": null, "right": null, "height": 0.0, "n_profiles": 1, "n_cells": 1, "profile_id": "CELLSET_ee60f8879881bd", "common_informative_features": 17, "common_actual_records": 3, "kind": "record", "biological_ancestor_assigned": false}, {"node": 7538, "left": null, "right": null, "height": 0.0, "n_profiles": 1, "n_cells": 266, "profile_id": "CELLSET_86d17712feda34", "common_informative_features": 8, "common_actual_records": 2, "kind": "record", "biological_ancestor_assigned": false}, {"node": 7539, "left": null, "right": null, "height": 0.0, "n_profiles": 1, "n_cells": 2, "profile_id": "CELLSET_17ed1514731729", "common_informative_features": 16, "common_actual_records": 3, "kind": "record", "biological_ancestor_assigned": false}, {"node": 7540, "left": null, "right": null, "height": 0.0, "n_profiles": 1, "n_cells": 1, "profile_id": "CELLSET_128cad0ba212f9", "common_informative_features": 20, "common_actual_records": 5, "kind": "record", "biological_ancestor_assigned": false}, {"node": 7541, "left": null, "right": null, "height": 0.0, "n_profiles": 1, "n_cells": 14, "profile_id": "CELLSET_4eca6f4aed3469", "common_informative_features": 17, "common_actual_records": 4, "kind": "record", "biological_ancestor_assigned": false}, {"node": 7542, "left": null, "right": null, "height": 0.0, "n_profiles": 1, "n_cells": 1, "profile_id": "CELLSET_8ce787f225ce3f", "common_informative_features": 9, "common_actual_records": 3, "kind": "record", "biological_ancestor_assigned": false}, {"node": 7543, "left": null, "right": null, "height": 0.0, "n_profiles": 1, "n_cells": 1, "profile_id": "CELLSET_cc1b29b590714f", "common_informative_features": 17, "common_actual_records": 4, "kind": "record", "biological_ancestor_assigned": false}, {"node": 7544, "left": null, "right": null, "height": 0.0, "n_profiles": 1, "n_cells": 1, "profile_id": "CELLSET_8a72a0a559fe3a", "common_informative_features": 20, "common_actual_records": 4, "kind": "record", "biological_ancestor_assigned": false}, {"node": 7545, "left": null, "right": null, "height": 0.0, "n_profiles": 1, "n_cells": 1, "profile_id": "CELLSET_2220977e04a0ef", "common_informative_features": 17, "common_actual_records": 4, "kind": "record", "biological_ancestor_assigned": false}, {"node": 7546, "left": null, "right": null, "height": 0.0, "n_profiles": 1, "n_cells": 4, "profile_id": "CELLSET_7ffe3d7bed5868", "common_informative_features": 8, "common_actual_records": 2, "kind": "record", "biological_ancestor_assigned": false}, {"node": 7547, "left": null, "right": null, "height": 0.0, "n_profiles": 1, "n_cells": 8, "profile_id": "CELLSET_dd22820f3832dc", "common_informative_features": 16, "common_actual_records": 3, "kind": "record", "biological_ancestor_assigned": false}, {"node": 7548, "left": null, "right": null, "height": 0.0, "n_profiles": 1, "n_cells": 1, "profile_id": "CELLSET_301f5b7b500d7c", "common_informative_features": 17, "common_actual_records": 4, "kind": "record", "biological_ancestor_assigned": false}, {"node": 7549, "left": null, "right": null, "height": 0.0, "n_profiles": 1, "n_cells": 2, "profile_id": "CELLSET_396970373838c7", "common_informative_features": 19, "common_actual_records": 4, "kind": "record", "biological_ancestor_assigned": false}, {"node": 7550, "left": null, "right": null, "height": 0.0, "n_profiles": 1, "n_cells": 1, "profile_id": "CELLSET_b5edee2a978d3e", "common_informative_features": 19, "common_actual_records": 4, "kind": "record", "biological_ancestor_assigned": false}, {"node": 7551, "left": null, "right": null, "height": 0.0, "n_profiles": 1, "n_cells": 1, "profile_id": "CELLSET_4341ab6aa778b1", "common_informative_features": 11, "common_actual_records": 3, "kind": "record", "biological_ancestor_assigned": false}, {"node": 7552, "left": null, "right": null, "height": 0.0, "n_profiles": 1, "n_cells": 1, "profile_id": "CELLSET_a42b8ba5c5e54e", "common_informative_features": 15, "common_actual_records": 4, "kind": "record", "biological_ancestor_assigned": false}, {"node": 7553, "left": null, "right": null, "height": 0.0, "n_profiles": 1, "n_cells": 2, "profile_id": "CELLSET_8b5e8e89878fe8", "common_informative_features": 12, "common_actual_records": 3, "kind": "record", "biological_ancestor_assigned": false}, {"node": 7554, "left": null, "right": null, "height": 0.0, "n_profiles": 1, "n_cells": 1, "profile_id": "CELLSET_3bc1bf70d8ca1e", "common_informative_features": 15, "common_actual_records": 4, "kind": "record", "biological_ancestor_assigned": false}, {"node": 7555, "left": null, "right": null, "height": 0.0, "n_profiles": 1, "n_cells": 1, "profile_id": "CELLSET_e7ee2f1522c558", "common_informative_features": 18, "common_actual_records": 4, "kind": "record", "biological_ancestor_assigned": false}, {"node": 7556, "left": null, "right": null, "height": 0.0, "n_profiles": 1, "n_cells": 1, "profile_id": "CELLSET_bd563e09826108", "common_informative_features": 14, "common_actual_records": 3, "kind": "record", "biological_ancestor_assigned": false}, {"node": 7557, "left": null, "right": null, "height": 0.0, "n_profiles": 1, "n_cells": 1, "profile_id": "CELLSET_a679c26e50a3d4", "common_informative_features": 19, "common_actual_records": 4, "kind": "record", "biological_ancestor_assigned": false}, {"node": 7558, "left": null, "right": null, "height": 0.0, "n_profiles": 1, "n_cells": 192, "profile_id": "CELLSET_7ebac990ddfb65", "common_informative_features": 16, "common_actual_records": 3, "kind": "record", "biological_ancestor_assigned": false}, {"node": 7559, "left": null, "right": null, "height": 0.0, "n_profiles": 1, "n_cells": 1, "profile_id": "CELLSET_482fb42142a97d", "common_informative_features": 26, "common_actual_records": 5, "kind": "record", "biological_ancestor_assigned": false}, {"node": 7560, "left": null, "right": null, "height": 0.0, "n_profiles": 1, "n_cells": 17, "profile_id": "CELLSET_7c469ceb15b435", "common_informative_features": 19, "common_actual_records": 4, "kind": "record", "biological_ancestor_assigned": false}, {"node": 7561, "left": null, "right": null, "height": 0.0, "n_profiles": 1, "n_cells": 1, "profile_id": "CELLSET_08d535512e13b8", "common_informative_features": 14, "common_actual_records": 3, "kind": "record", "biological_ancestor_assigned": false}, {"node": 7562, "left": null, "right": null, "height": 0.0, "n_profiles": 1, "n_cells": 1, "profile_id": "CELLSET_91d4ae14295755", "common_informative_features": 15, "common_actual_records": 3, "kind": "record", "biological_ancestor_assigned": false}, {"node": 7563, "left": null, "right": null, "height": 0.0, "n_profiles": 1, "n_cells": 2, "profile_id": "CELLSET_53a7e112d185d4", "common_informative_features": 8, "common_actual_records": 2, "kind": "record", "biological_ancestor_assigned": false}, {"node": 7564, "left": null, "right": null, "height": 0.0, "n_profiles": 1, "n_cells": 13, "profile_id": "CELLSET_948ec0a04170f6", "common_informative_features": 11, "common_actual_records": 3, "kind": "record", "biological_ancestor_assigned": false}, {"node": 7565, "left": null, "right": null, "height": 0.0, "n_profiles": 1, "n_cells": 4, "profile_id": "CELLSET_fa713f7ef1e334", "common_informative_features": 15, "common_actual_records": 2, "kind": "record", "biological_ancestor_assigned": false}, {"node": 7566, "left": null, "right": null, "height": 0.0, "n_profiles": 1, "n_cells": 4, "profile_id": "CELLSET_67b5c99c60d4cf", "common_informative_features": 16, "common_actual_records": 3, "kind": "record", "biological_ancestor_assigned": false}, {"node": 7567, "left": null, "right": null, "height": 0.0, "n_profiles": 1, "n_cells": 1, "profile_id": "CELLSET_60464523e28f12", "common_informative_features": 16, "common_actual_records": 3, "kind": "record", "biological_ancestor_assigned": false}, {"node": 7568, "left": null, "right": null, "height": 0.0, "n_profiles": 1, "n_cells": 1, "profile_id": "CELLSET_55aad889c37936", "common_informative_features": 13, "common_actual_records": 2, "kind": "record", "biological_ancestor_assigned": false}, {"node": 7569, "left": null, "right": null, "height": 0.0, "n_profiles": 1, "n_cells": 3, "profile_id": "CELLSET_b3ada8c5c16530", "common_informative_features": 8, "common_actual_records": 2, "kind": "record", "biological_ancestor_assigned": false}, {"node": 7570, "left": null, "right": null, "height": 0.0, "n_profiles": 1, "n_cells": 2, "profile_id": "CELLSET_e3de3edf08ff22", "common_informative_features": 16, "common_actual_records": 3, "kind": "record", "biological_ancestor_assigned": false}, {"node": 7571, "left": null, "right": null, "height": 0.0, "n_profiles": 1, "n_cells": 3, "profile_id": "CELLSET_91ca119b6754f0", "common_informative_features": 19, "common_actual_records": 3, "kind": "record", "biological_ancestor_assigned": false}, {"node": 7572, "left": null, "right": null, "height": 0.0, "n_profiles": 1, "n_cells": 1, "profile_id": "CELLSET_f8445bb7faa9d6", "common_informative_features": 22, "common_actual_records": 3, "kind": "record", "biological_ancestor_assigned": false}, {"node": 7573, "left": null, "right": null, "height": 0.0, "n_profiles": 1, "n_cells": 1, "profile_id": "CELLSET_5fb071103cd7fc", "common_informative_features": 16, "common_actual_records": 3, "kind": "record", "biological_ancestor_assigned": false}, {"node": 7574, "left": null, "right": null, "height": 0.0, "n_profiles": 1, "n_cells": 8, "profile_id": "CELLSET_a9187ab936b205", "common_informative_features": 7, "common_actual_records": 1, "kind": "record", "biological_ancestor_assigned": false}, {"node": 7575, "left": null, "right": null, "height": 0.0, "n_profiles": 1, "n_cells": 11, "profile_id": "CELLSET_8e12a994c5e6e2", "common_informative_features": 15, "common_actual_records": 2, "kind": "record", "biological_ancestor_assigned": false}, {"node": 7576, "left": null, "right": null, "height": 0.0, "n_profiles": 1, "n_cells": 2, "profile_id": "CELLSET_601c968bda9e16", "common_informative_features": 18, "common_actual_records": 3, "kind": "record", "biological_ancestor_assigned": false}, {"node": 7577, "left": null, "right": null, "height": 0.0, "n_profiles": 1, "n_cells": 1, "profile_id": "CELLSET_18ab2f5a598d14", "common_informative_features": 11, "common_actual_records": 2, "kind": "record", "biological_ancestor_assigned": false}, {"node": 7578, "left": null, "right": null, "height": 0.0, "n_profiles": 1, "n_cells": 4, "profile_id": "CELLSET_557683d823d684", "common_informative_features": 19, "common_actual_records": 3, "kind": "record", "biological_ancestor_assigned": false}, {"node": 7579, "left": null, "right": null, "height": 0.0, "n_profiles": 1, "n_cells": 1, "profile_id": "CELLSET_074c506c0a73e5", "common_informative_features": 17, "common_actual_records": 3, "kind": "record", "biological_ancestor_assigned": false}, {"node": 7580, "left": null, "right": null, "height": 0.0, "n_profiles": 1, "n_cells": 298, "profile_id": "CELLSET_a11d9502b62fc8", "common_informative_features": 15, "common_actual_records": 2, "kind": "record", "biological_ancestor_assigned": false}, {"node": 7581, "left": null, "right": null, "height": 0.0, "n_profiles": 1, "n_cells": 1, "profile_id": "CELLSET_4bea676b96ac24", "common_informative_features": 16, "common_actual_records": 3, "kind": "record", "biological_ancestor_assigned": false}, {"node": 7582, "left": null, "right": null, "height": 0.0, "n_profiles": 1, "n_cells": 2, "profile_id": "CELLSET_185641b24688d6", "common_informative_features": 15, "common_actual_records": 2, "kind": "record", "biological_ancestor_assigned": false}, {"node": 7583, "left": null, "right": null, "height": 0.0, "n_profiles": 1, "n_cells": 17, "profile_id": "CELLSET_27106213c4163a", "common_informative_features": 18, "common_actual_records": 3, "kind": "record", "biological_ancestor_assigned": false}, {"node": 7584, "left": null, "right": null, "height": 0.0, "n_profiles": 1, "n_cells": 1, "profile_id": "CELLSET_786f2b7a6331b5", "common_informative_features": 16, "common_actual_records": 3, "kind": "record", "biological_ancestor_assigned": false}, {"node": 7585, "left": null, "right": null, "height": 0.0, "n_profiles": 1, "n_cells": 1, "profile_id": "CELLSET_7826c614631446", "common_informative_features": 13, "common_actual_records": 2, "kind": "record", "biological_ancestor_assigned": false}, {"node": 7586, "left": null, "right": null, "height": 0.0, "n_profiles": 1, "n_cells": 19, "profile_id": "CELLSET_9d5035c2c70b16", "common_informative_features": 10, "common_actual_records": 2, "kind": "record", "biological_ancestor_assigned": false}, {"node": 7587, "left": null, "right": null, "height": 0.0, "n_profiles": 1, "n_cells": 1, "profile_id": "CELLSET_092c16264d2427", "common_informative_features": 8, "common_actual_records": 2, "kind": "record", "biological_ancestor_assigned": false}, {"node": 7588, "left": null, "right": null, "height": 0.0, "n_profiles": 1, "n_cells": 1, "profile_id": "CELLSET_135fa9340f6865", "common_informative_features": 13, "common_actual_records": 2, "kind": "record", "biological_ancestor_assigned": false}, {"node": 7589, "left": null, "right": null, "height": 0.0, "n_profiles": 1, "n_cells": 2, "profile_id": "CELLSET_b0db445caefa1d", "common_informative_features": 7, "common_actual_records": 1, "kind": "record", "biological_ancestor_assigned": false}, {"node": 7590, "left": null, "right": null, "height": 0.0, "n_profiles": 1, "n_cells": 1, "profile_id": "CELLSET_d222deec3f9f5b", "common_informative_features": 11, "common_actual_records": 2, "kind": "record", "biological_ancestor_assigned": false}, {"node": 7591, "left": null, "right": null, "height": 0.0, "n_profiles": 1, "n_cells": 1, "profile_id": "CELLSET_aa983c5b683895", "common_informative_features": 19, "common_actual_records": 3, "kind": "record", "biological_ancestor_assigned": false}, {"node": 7592, "left": null, "right": null, "height": 0.0, "n_profiles": 1, "n_cells": 1, "profile_id": "CELLSET_b5c61a554ec4f3", "common_informative_features": 16, "common_actual_records": 2, "kind": "record", "biological_ancestor_assigned": false}, {"node": 7593, "left": null, "right": null, "height": 0.0, "n_profiles": 1, "n_cells": 1, "profile_id": "CELLSET_b1066af07213cb", "common_informative_features": 16, "common_actual_records": 1, "kind": "record", "biological_ancestor_assigned": false}, {"node": 7594, "left": null, "right": null, "height": 0.0, "n_profiles": 1, "n_cells": 1, "profile_id": "CELLSET_7081372cc05db4", "common_informative_features": 21, "common_actual_records": 4, "kind": "record", "biological_ancestor_assigned": false}, {"node": 7595, "left": null, "right": null, "height": 0.0, "n_profiles": 1, "n_cells": 1, "profile_id": "CELLSET_de7ddb8e81fe03", "common_informative_features": 17, "common_actual_records": 4, "kind": "record", "biological_ancestor_assigned": false}, {"node": 7596, "left": null, "right": null, "height": 0.0, "n_profiles": 1, "n_cells": 1, "profile_id": "CELLSET_403f0bdf5e820b", "common_informative_features": 11, "common_actual_records": 2, "kind": "record", "biological_ancestor_assigned": false}, {"node": 7597, "left": null, "right": null, "height": 0.0, "n_profiles": 1, "n_cells": 5, "profile_id": "CELLSET_b7f328f86e243e", "common_informative_features": 10, "common_actual_records": 1, "kind": "record", "biological_ancestor_assigned": false}, {"node": 7598, "left": null, "right": null, "height": 0.0, "n_profiles": 1, "n_cells": 3, "profile_id": "CELLSET_6dcc6a81576c49", "common_informative_features": 11, "common_actual_records": 2, "kind": "record", "biological_ancestor_assigned": false}, {"node": 7599, "left": null, "right": null, "height": 0.0, "n_profiles": 1, "n_cells": 1, "profile_id": "CELLSET_aab645b7acde13", "common_informative_features": 11, "common_actual_records": 2, "kind": "record", "biological_ancestor_assigned": false}, {"node": 7600, "left": null, "right": null, "height": 0.0, "n_profiles": 1, "n_cells": 2, "profile_id": "CELLSET_f7c7b15d89e594", "common_informative_features": 19, "common_actual_records": 3, "kind": "record", "biological_ancestor_assigned": false}, {"node": 7601, "left": null, "right": null, "height": 0.0, "n_profiles": 1, "n_cells": 1, "profile_id": "CELLSET_3f092c9fe2fe55", "common_informative_features": 20, "common_actual_records": 4, "kind": "record", "biological_ancestor_assigned": false}, {"node": 7602, "left": null, "right": null, "height": 0.0, "n_profiles": 1, "n_cells": 1, "profile_id": "CELLSET_e200ea7a58ef3d", "common_informative_features": 10, "common_actual_records": 1, "kind": "record", "biological_ancestor_assigned": false}, {"node": 7603, "left": null, "right": null, "height": 0.0, "n_profiles": 1, "n_cells": 2, "profile_id": "CELLSET_a52a74a66f505b", "common_informative_features": 18, "common_actual_records": 2, "kind": "record", "biological_ancestor_assigned": false}, {"node": 7604, "left": null, "right": null, "height": 0.0, "n_profiles": 1, "n_cells": 1, "profile_id": "CELLSET_983adac05b69f3", "common_informative_features": 18, "common_actual_records": 4, "kind": "record", "biological_ancestor_assigned": false}, {"node": 7605, "left": null, "right": null, "height": 0.0, "n_profiles": 1, "n_cells": 2, "profile_id": "CELLSET_bad8636aa714bb", "common_informative_features": 4, "common_actual_records": 1, "kind": "record", "biological_ancestor_assigned": false}, {"node": 7606, "left": null, "right": null, "height": 0.0, "n_profiles": 1, "n_cells": 1, "profile_id": "CELLSET_43defb81677cda", "common_informative_features": 8, "common_actual_records": 2, "kind": "record", "biological_ancestor_assigned": false}, {"node": 7607, "left": null, "right": null, "height": 0.0, "n_profiles": 1, "n_cells": 1, "profile_id": "CELLSET_2b1a14ad5bb02c", "common_informative_features": 17, "common_actual_records": 3, "kind": "record", "biological_ancestor_assigned": false}, {"node": 7608, "left": null, "right": null, "height": 0.0, "n_profiles": 1, "n_cells": 1, "profile_id": "CELLSET_21bb2719b7b356", "common_informative_features": 14, "common_actual_records": 2, "kind": "record", "biological_ancestor_assigned": false}, {"node": 7609, "left": null, "right": null, "height": 0.0, "n_profiles": 1, "n_cells": 1, "profile_id": "CELLSET_bad413a0422cca", "common_informative_features": 17, "common_actual_records": 3, "kind": "record", "biological_ancestor_assigned": false}, {"node": 7610, "left": null, "right": null, "height": 0.0, "n_profiles": 1, "n_cells": 10, "profile_id": "CELLSET_bb4ee681153c9a", "common_informative_features": 7, "common_actual_records": 1, "kind": "record", "biological_ancestor_assigned": false}, {"node": 7611, "left": null, "right": null, "height": 0.0, "n_profiles": 1, "n_cells": 7, "profile_id": "CELLSET_512298423d136b", "common_informative_features": 11, "common_actual_records": 2, "kind": "record", "biological_ancestor_assigned": false}, {"node": 7612, "left": null, "right": null, "height": 0.0, "n_profiles": 1, "n_cells": 3, "profile_id": "CELLSET_6673f0cb0baa57", "common_informative_features": 16, "common_actual_records": 3, "kind": "record", "biological_ancestor_assigned": false}, {"node": 7613, "left": null, "right": null, "height": 0.0, "n_profiles": 1, "n_cells": 2, "profile_id": "CELLSET_361723369a37f5", "common_informative_features": 13, "common_actual_records": 2, "kind": "record", "biological_ancestor_assigned": false}, {"node": 7614, "left": null, "right": null, "height": 0.0, "n_profiles": 1, "n_cells": 7, "profile_id": "CELLSET_bd4daa3ca60fcd", "common_informative_features": 13, "common_actual_records": 2, "kind": "record", "biological_ancestor_assigned": false}, {"node": 7615, "left": null, "right": null, "height": 0.0, "n_profiles": 1, "n_cells": 1, "profile_id": "CELLSET_fc4e9bf818a04e", "common_informative_features": 10, "common_actual_records": 2, "kind": "record", "biological_ancestor_assigned": false}, {"node": 7616, "left": null, "right": null, "height": 0.0, "n_profiles": 1, "n_cells": 1, "profile_id": "CELLSET_a91dccc2496fdf", "common_informative_features": 17, "common_actual_records": 3, "kind": "record", "biological_ancestor_assigned": false}, {"node": 7617, "left": null, "right": null, "height": 0.0, "n_profiles": 1, "n_cells": 1, "profile_id": "CELLSET_bd42554b367c2e", "common_informative_features": 1, "common_actual_records": 1, "kind": "record", "biological_ancestor_assigned": false}, {"node": 7618, "left": null, "right": null, "height": 0.0, "n_profiles": 1, "n_cells": 1, "profile_id": "CELLSET_0de1eeacf43861", "common_informative_features": 14, "common_actual_records": 3, "kind": "record", "biological_ancestor_assigned": false}, {"node": 7619, "left": null, "right": null, "height": 0.0, "n_profiles": 1, "n_cells": 1, "profile_id": "CELLSET_c2608a18bfe603", "common_informative_features": 5, "common_actual_records": 2, "kind": "record", "biological_ancestor_assigned": false}, {"node": 7620, "left": null, "right": null, "height": 0.0, "n_profiles": 1, "n_cells": 1, "profile_id": "CELLSET_c1a6bc46b7640f", "common_informative_features": 1, "common_actual_records": 1, "kind": "record", "biological_ancestor_assigned": false}, {"node": 7621, "left": null, "right": null, "height": 0.0, "n_profiles": 1, "n_cells": 1, "profile_id": "CELLSET_b0dc82558c5cbf", "common_informative_features": 14, "common_actual_records": 2, "kind": "record", "biological_ancestor_assigned": false}, {"node": 7622, "left": null, "right": null, "height": 0.0, "n_profiles": 1, "n_cells": 1, "profile_id": "CELLSET_dbb2e801081678", "common_informative_features": 16, "common_actual_records": 2, "kind": "record", "biological_ancestor_assigned": false}, {"node": 7623, "left": null, "right": null, "height": 0.0, "n_profiles": 1, "n_cells": 1, "profile_id": "CELLSET_ffa719feb66d33", "common_informative_features": 12, "common_actual_records": 2, "kind": "record", "biological_ancestor_assigned": false}, {"node": 7624, "left": null, "right": null, "height": 0.0, "n_profiles": 1, "n_cells": 1, "profile_id": "CELLSET_c5d212eed1079f", "common_informative_features": 4, "common_actual_records": 1, "kind": "record", "biological_ancestor_assigned": false}, {"node": 7625, "left": null, "right": null, "height": 0.0, "n_profiles": 1, "n_cells": 340, "profile_id": "CELLSET_c61559c4c54df2", "common_informative_features": 4, "common_actual_records": 1, "kind": "record", "biological_ancestor_assigned": false}, {"node": 7626, "left": null, "right": null, "height": 0.0, "n_profiles": 1, "n_cells": 2, "profile_id": "CELLSET_327cc8cad50903", "common_informative_features": 13, "common_actual_records": 2, "kind": "record", "biological_ancestor_assigned": false}, {"node": 7627, "left": null, "right": null, "height": 0.0, "n_profiles": 1, "n_cells": 2, "profile_id": "CELLSET_fa938fddef15c8", "common_informative_features": 14, "common_actual_records": 3, "kind": "record", "biological_ancestor_assigned": false}, {"node": 7628, "left": null, "right": null, "height": 0.0, "n_profiles": 1, "n_cells": 1, "profile_id": "CELLSET_5f5592119b8e30", "common_informative_features": 5, "common_actual_records": 2, "kind": "record", "biological_ancestor_assigned": false}, {"node": 7629, "left": null, "right": null, "height": 0.0, "n_profiles": 1, "n_cells": 1, "profile_id": "CELLSET_7693d340d6aebe", "common_informative_features": 17, "common_actual_records": 4, "kind": "record", "biological_ancestor_assigned": false}, {"node": 7630, "left": null, "right": null, "height": 0.0, "n_profiles": 1, "n_cells": 10, "profile_id": "CELLSET_96c71d3fdc0166", "common_informative_features": 4, "common_actual_records": 1, "kind": "record", "biological_ancestor_assigned": false}, {"node": 7631, "left": null, "right": null, "height": 0.0, "n_profiles": 1, "n_cells": 3, "profile_id": "CELLSET_b0f130449f9e75", "common_informative_features": 13, "common_actual_records": 2, "kind": "record", "biological_ancestor_assigned": false}, {"node": 7632, "left": null, "right": null, "height": 0.0, "n_profiles": 1, "n_cells": 1, "profile_id": "CELLSET_e49b402ee8924b", "common_informative_features": 13, "common_actual_records": 2, "kind": "record", "biological_ancestor_assigned": false}, {"node": 7633, "left": null, "right": null, "height": 0.0, "n_profiles": 1, "n_cells": 1, "profile_id": "CELLSET_5053029c815c2a", "common_informative_features": 8, "common_actual_records": 2, "kind": "record", "biological_ancestor_assigned": false}, {"node": 7634, "left": null, "right": null, "height": 0.0, "n_profiles": 1, "n_cells": 1, "profile_id": "CELLSET_f39430d7e0d389", "common_informative_features": 11, "common_actual_records": 2, "kind": "record", "biological_ancestor_assigned": false}, {"node": 7635, "left": null, "right": null, "height": 0.0, "n_profiles": 1, "n_cells": 1, "profile_id": "CELLSET_01e67ea959690d", "common_informative_features": 19, "common_actual_records": 3, "kind": "record", "biological_ancestor_assigned": false}, {"node": 7636, "left": null, "right": null, "height": 0.0, "n_profiles": 1, "n_cells": 1, "profile_id": "CELLSET_33996457467401", "common_informative_features": 15, "common_actual_records": 3, "kind": "record", "biological_ancestor_assigned": false}, {"node": 7637, "left": null, "right": null, "height": 0.0, "n_profiles": 1, "n_cells": 145, "profile_id": "CELLSET_e53678a3f333d0", "common_informative_features": 13, "common_actual_records": 2, "kind": "record", "biological_ancestor_assigned": false}, {"node": 7638, "left": null, "right": null, "height": 0.0, "n_profiles": 1, "n_cells": 1, "profile_id": "CELLSET_2e72d8e35be6c9", "common_informative_features": 14, "common_actual_records": 3, "kind": "record", "biological_ancestor_assigned": false}, {"node": 7639, "left": null, "right": null, "height": 0.0, "n_profiles": 1, "n_cells": 10, "profile_id": "CELLSET_cd6208dc284c52", "common_informative_features": 16, "common_actual_records": 3, "kind": "record", "biological_ancestor_assigned": false}, {"node": 7640, "left": null, "right": null, "height": 0.0, "n_profiles": 1, "n_cells": 1, "profile_id": "CELLSET_1883b7b8bc8d88", "common_informative_features": 4, "common_actual_records": 1, "kind": "record", "biological_ancestor_assigned": false}, {"node": 7641, "left": null, "right": null, "height": 0.0, "n_profiles": 1, "n_cells": 14, "profile_id": "CELLSET_c203b6f590ea99", "common_informative_features": 8, "common_actual_records": 2, "kind": "record", "biological_ancestor_assigned": false}, {"node": 7642, "left": null, "right": null, "height": 0.0, "n_profiles": 1, "n_cells": 2, "profile_id": "CELLSET_c697b3861cab20", "common_informative_features": 10, "common_actual_records": 1, "kind": "record", "biological_ancestor_assigned": false}, {"node": 7643, "left": null, "right": null, "height": 0.0, "n_profiles": 1, "n_cells": 2, "profile_id": "CELLSET_0b8b84bdea6b84", "common_informative_features": 11, "common_actual_records": 2, "kind": "record", "biological_ancestor_assigned": false}, {"node": 7644, "left": null, "right": null, "height": 0.0, "n_profiles": 1, "n_cells": 1, "profile_id": "CELLSET_a6e1ad6fe3244a", "common_informative_features": 14, "common_actual_records": 2, "kind": "record", "biological_ancestor_assigned": false}, {"node": 7645, "left": null, "right": null, "height": 0.0, "n_profiles": 1, "n_cells": 1, "profile_id": "CELLSET_e57bf760cb65fd", "common_informative_features": 11, "common_actual_records": 2, "kind": "record", "biological_ancestor_assigned": false}, {"node": 7646, "left": null, "right": null, "height": 0.0, "n_profiles": 1, "n_cells": 2, "profile_id": "CELLSET_c953ea162dc99c", "common_informative_features": 4, "common_actual_records": 1, "kind": "record", "biological_ancestor_assigned": false}, {"node": 7647, "left": null, "right": null, "height": 0.0, "n_profiles": 1, "n_cells": 1, "profile_id": "CELLSET_a907e72cae92e4", "common_informative_features": 8, "common_actual_records": 2, "kind": "record", "biological_ancestor_assigned": false}, {"node": 7648, "left": null, "right": null, "height": 0.0, "n_profiles": 1, "n_cells": 1, "profile_id": "CELLSET_e0007c0435489c", "common_informative_features": 16, "common_actual_records": 2, "kind": "record", "biological_ancestor_assigned": false}, {"node": 7649, "left": null, "right": null, "height": 0.0, "n_profiles": 1, "n_cells": 1, "profile_id": "CELLSET_cd4876326c94be", "common_informative_features": 13, "common_actual_records": 1, "kind": "record", "biological_ancestor_assigned": false}, {"node": 7650, "left": null, "right": null, "height": 0.0, "n_profiles": 1, "n_cells": 1, "profile_id": "CELLSET_151a857374dd52", "common_informative_features": 14, "common_actual_records": 2, "kind": "record", "biological_ancestor_assigned": false}, {"node": 7651, "left": null, "right": null, "height": 0.0, "n_profiles": 1, "n_cells": 1, "profile_id": "CELLSET_1959cf320615ff", "common_informative_features": 13, "common_actual_records": 2, "kind": "record", "biological_ancestor_assigned": false}, {"node": 7652, "left": null, "right": null, "height": 0.0, "n_profiles": 1, "n_cells": 13, "profile_id": "CELLSET_d619809f457aa9", "common_informative_features": 0, "common_actual_records": 0, "kind": "unresolved", "biological_ancestor_assigned": false}, {"node": 7653, "left": null, "right": null, "height": 0.0, "n_profiles": 1, "n_cells": 9, "profile_id": "CELLSET_13d90da44e4402", "common_informative_features": 10, "common_actual_records": 1, "kind": "record", "biological_ancestor_assigned": false}, {"node": 7654, "left": null, "right": null, "height": 0.0, "n_profiles": 1, "n_cells": 1, "profile_id": "CELLSET_dce69638eba115", "common_informative_features": 10, "common_actual_records": 1, "kind": "record", "biological_ancestor_assigned": false}, {"node": 7655, "left": null, "right": null, "height": 0.0, "n_profiles": 1, "n_cells": 1, "profile_id": "CELLSET_dfd130487e5bce", "common_informative_features": 18, "common_actual_records": 2, "kind": "record", "biological_ancestor_assigned": false}, {"node": 7656, "left": null, "right": null, "height": 0.0, "n_profiles": 1, "n_cells": 3, "profile_id": "CELLSET_e0cf72f998a2fe", "common_informative_features": 8, "common_actual_records": 1, "kind": "record", "biological_ancestor_assigned": false}, {"node": 7657, "left": null, "right": null, "height": 0.0, "n_profiles": 1, "n_cells": 387, "profile_id": "CELLSET_e49f28169b6146", "common_informative_features": 10, "common_actual_records": 1, "kind": "record", "biological_ancestor_assigned": false}, {"node": 7658, "left": null, "right": null, "height": 0.0, "n_profiles": 1, "n_cells": 2, "profile_id": "CELLSET_938961802bf9e0", "common_informative_features": 10, "common_actual_records": 1, "kind": "record", "biological_ancestor_assigned": false}, {"node": 7659, "left": null, "right": null, "height": 0.0, "n_profiles": 1, "n_cells": 16, "profile_id": "CELLSET_92271bec4714ba", "common_informative_features": 13, "common_actual_records": 2, "kind": "record", "biological_ancestor_assigned": false}, {"node": 7660, "left": null, "right": null, "height": 0.0, "n_profiles": 1, "n_cells": 1, "profile_id": "CELLSET_5670db2b618e9b", "common_informative_features": 14, "common_actual_records": 2, "kind": "record", "biological_ancestor_assigned": false}, {"node": 7661, "left": null, "right": null, "height": 0.0, "n_profiles": 1, "n_cells": 1, "profile_id": "CELLSET_a014976a8e2bc4", "common_informative_features": 11, "common_actual_records": 2, "kind": "record", "biological_ancestor_assigned": false}, {"node": 7662, "left": null, "right": null, "height": 0.0, "n_profiles": 1, "n_cells": 1, "profile_id": "CELLSET_e825721678bf27", "common_informative_features": 1, "common_actual_records": 1, "kind": "record", "biological_ancestor_assigned": false}, {"node": 7663, "left": null, "right": null, "height": 0.0, "n_profiles": 1, "n_cells": 1, "profile_id": "CELLSET_ec36accf0935ee", "common_informative_features": 1, "common_actual_records": 1, "kind": "record", "biological_ancestor_assigned": false}, {"node": 7664, "left": null, "right": null, "height": 0.0, "n_profiles": 1, "n_cells": 2, "profile_id": "CELLSET_eed6ae0a6ff6ef", "common_informative_features": 10, "common_actual_records": 1, "kind": "record", "biological_ancestor_assigned": false}, {"node": 7665, "left": null, "right": null, "height": 0.0, "n_profiles": 1, "n_cells": 1, "profile_id": "CELLSET_f028edf18b1afd", "common_informative_features": 0, "common_actual_records": 0, "kind": "unresolved", "biological_ancestor_assigned": false}, {"node": 7666, "left": null, "right": null, "height": 0.0, "n_profiles": 1, "n_cells": 43, "profile_id": "CELLSET_f1de9c1e3f21a4", "common_informative_features": 4, "common_actual_records": 1, "kind": "record", "biological_ancestor_assigned": false}, {"node": 7667, "left": null, "right": null, "height": 0.0, "n_profiles": 1, "n_cells": 1, "profile_id": "CELLSET_65a70f1c4fab1f", "common_informative_features": 13, "common_actual_records": 2, "kind": "record", "biological_ancestor_assigned": false}, {"node": 7668, "left": null, "right": null, "height": 0.0, "n_profiles": 1, "n_cells": 1, "profile_id": "CELLSET_fa38bc79b89e9d", "common_informative_features": 1, "common_actual_records": 1, "kind": "record", "biological_ancestor_assigned": false}, {"node": 7669, "left": 29, "right": 48, "height": 0.04148794342677747, "n_profiles": 2, "n_cells": 2, "profile_id": "", "common_informative_features": 40, "common_actual_records": 15, "kind": "record", "biological_ancestor_assigned": false}, {"node": 7670, "left": 1059, "right": 2958, "height": 0.0422845192655965, "n_profiles": 2, "n_cells": 2, "profile_id": "", "common_informative_features": 29, "common_actual_records": 8, "kind": "record", "biological_ancestor_assigned": false}, {"node": 7671, "left": 953, "right": 3295, "height": 0.042612003206071995, "n_profiles": 2, "n_cells": 2, "profile_id": "", "common_informative_features": 32, "common_actual_records": 10, "kind": "record", "biological_ancestor_assigned": false}, {"node": 7672, "left": 3188, "right": 4082, "height": 0.042612003206071995, "n_profiles": 2, "n_cells": 2, "profile_id": "", "common_informative_features": 27, "common_actual_records": 9, "kind": "record", "biological_ancestor_assigned": false}, {"node": 7673, "left": 168, "right": 1156, "height": 0.04327730827567875, "n_profiles": 2, "n_cells": 2, "profile_id": "", "common_informative_features": 27, "common_actual_records": 8, "kind": "record", "biological_ancestor_assigned": false}, {"node": 7674, "left": 908, "right": 3529, "height": 0.0433279480327688, "n_profiles": 2, "n_cells": 2, "profile_id": "", "common_informative_features": 28, "common_actual_records": 8, "kind": "record", "biological_ancestor_assigned": false}, {"node": 7675, "left": 2833, "right": 3609, "height": 0.043370878624075196, "n_profiles": 2, "n_cells": 2, "profile_id": "", "common_informative_features": 19, "common_actual_records": 6, "kind": "record", "biological_ancestor_assigned": false}, {"node": 7676, "left": 181, "right": 574, "height": 0.04354315479552951, "n_profiles": 2, "n_cells": 2, "profile_id": "", "common_informative_features": 25, "common_actual_records": 8, "kind": "record", "biological_ancestor_assigned": false}, {"node": 7677, "left": 78, "right": 779, "height": 0.04407110057081426, "n_profiles": 2, "n_cells": 2, "profile_id": "", "common_informative_features": 48, "common_actual_records": 20, "kind": "record", "biological_ancestor_assigned": false}, {"node": 7678, "left": 51, "right": 975, "height": 0.04407110057081426, "n_profiles": 2, "n_cells": 2, "profile_id": "", "common_informative_features": 28, "common_actual_records": 9, "kind": "record", "biological_ancestor_assigned": false}, {"node": 7679, "left": 75, "right": 945, "height": 0.04407110057081426, "n_profiles": 2, "n_cells": 2, "profile_id": "", "common_informative_features": 31, "common_actual_records": 11, "kind": "record", "biological_ancestor_assigned": false}, {"node": 7680, "left": 2814, "right": 7677, "height": 0.04407110057081426, "n_profiles": 3, "n_cells": 3, "profile_id": "", "common_informative_features": 25, "common_actual_records": 9, "kind": "record", "biological_ancestor_assigned": false}, {"node": 7681, "left": 2548, "right": 3688, "height": 0.04408251857022325, "n_profiles": 2, "n_cells": 2, "profile_id": "", "common_informative_features": 23, "common_actual_records": 8, "kind": "record", "biological_ancestor_assigned": false}, {"node": 7682, "left": 1538, "right": 4207, "height": 0.04412092604684405, "n_profiles": 2, "n_cells": 2, "profile_id": "", "common_informative_features": 26, "common_actual_records": 8, "kind": "record", "biological_ancestor_assigned": false}, {"node": 7683, "left": 989, "right": 2576, "height": 0.04431893838418672, "n_profiles": 2, "n_cells": 2, "profile_id": "", "common_informative_features": 28, "common_actual_records": 7, "kind": "record", "biological_ancestor_assigned": false}, {"node": 7684, "left": 3604, "right": 3605, "height": 0.0443587059405548, "n_profiles": 2, "n_cells": 2, "profile_id": "", "common_informative_features": 19, "common_actual_records": 5, "kind": "record", "biological_ancestor_assigned": false}, {"node": 7685, "left": 508, "right": 4296, "height": 0.044434149187650235, "n_profiles": 2, "n_cells": 2, "profile_id": "", "common_informative_features": 27, "common_actual_records": 9, "kind": "record", "biological_ancestor_assigned": false}, {"node": 7686, "left": 2704, "right": 5860, "height": 0.044899030027831, "n_profiles": 2, "n_cells": 2, "profile_id": "", "common_informative_features": 25, "common_actual_records": 7, "kind": "record", "biological_ancestor_assigned": false}, {"node": 7687, "left": 3367, "right": 6496, "height": 0.044940686075597064, "n_profiles": 2, "n_cells": 2, "profile_id": "", "common_informative_features": 19, "common_actual_records": 6, "kind": "record", "biological_ancestor_assigned": false}, {"node": 7688, "left": 2803, "right": 2804, "height": 0.04496548157767101, "n_profiles": 2, "n_cells": 2, "profile_id": "", "common_informative_features": 22, "common_actual_records": 5, "kind": "record", "biological_ancestor_assigned": false}, {"node": 7689, "left": 1634, "right": 2558, "height": 0.04500065130002736, "n_profiles": 2, "n_cells": 2, "profile_id": "", "common_informative_features": 23, "common_actual_records": 7, "kind": "record", "biological_ancestor_assigned": false}, {"node": 7690, "left": 167, "right": 772, "height": 0.04508893962632924, "n_profiles": 2, "n_cells": 2, "profile_id": "", "common_informative_features": 29, "common_actual_records": 10, "kind": "record", "biological_ancestor_assigned": false}, {"node": 7691, "left": 1939, "right": 4922, "height": 0.04512071302978642, "n_profiles": 2, "n_cells": 2, "profile_id": "", "common_informative_features": 22, "common_actual_records": 6, "kind": "record", "biological_ancestor_assigned": false}, {"node": 7692, "left": 688, "right": 2619, "height": 0.04515693544332783, "n_profiles": 2, "n_cells": 2, "profile_id": "", "common_informative_features": 22, "common_actual_records": 6, "kind": "record", "biological_ancestor_assigned": false}, {"node": 7693, "left": 4089, "right": 4090, "height": 0.045197383630697564, "n_profiles": 2, "n_cells": 2, "profile_id": "", "common_informative_features": 26, "common_actual_records": 8, "kind": "record", "biological_ancestor_assigned": false}, {"node": 7694, "left": 988, "right": 5337, "height": 0.04522306363084714, "n_profiles": 2, "n_cells": 2, "profile_id": "", "common_informative_features": 12, "common_actual_records": 3, "kind": "record", "biological_ancestor_assigned": false}, {"node": 7695, "left": 195, "right": 355, "height": 0.04527355453158961, "n_profiles": 2, "n_cells": 2, "profile_id": "", "common_informative_features": 31, "common_actual_records": 10, "kind": "record", "biological_ancestor_assigned": false}, {"node": 7696, "left": 261, "right": 1325, "height": 0.04527355453158961, "n_profiles": 2, "n_cells": 2, "profile_id": "", "common_informative_features": 27, "common_actual_records": 8, "kind": "record", "biological_ancestor_assigned": false}, {"node": 7697, "left": 1012, "right": 3832, "height": 0.04531656190733169, "n_profiles": 2, "n_cells": 2, "profile_id": "", "common_informative_features": 27, "common_actual_records": 8, "kind": "record", "biological_ancestor_assigned": false}, {"node": 7698, "left": 2726, "right": 7679, "height": 0.04531812420108271, "n_profiles": 3, "n_cells": 3, "profile_id": "", "common_informative_features": 23, "common_actual_records": 7, "kind": "record", "biological_ancestor_assigned": false}, {"node": 7699, "left": 87, "right": 5190, "height": 0.04535326108746427, "n_profiles": 2, "n_cells": 2, "profile_id": "", "common_informative_features": 27, "common_actual_records": 7, "kind": "record", "biological_ancestor_assigned": false}, {"node": 7700, "left": 175, "right": 4156, "height": 0.04549179356851442, "n_profiles": 2, "n_cells": 2, "profile_id": "", "common_informative_features": 27, "common_actual_records": 9, "kind": "record", "biological_ancestor_assigned": false}, {"node": 7701, "left": 979, "right": 1961, "height": 0.04549179356851442, "n_profiles": 2, "n_cells": 2, "profile_id": "", "common_informative_features": 33, "common_actual_records": 12, "kind": "record", "biological_ancestor_assigned": false}, {"node": 7702, "left": 285, "right": 324, "height": 0.04549179356851442, "n_profiles": 2, "n_cells": 2, "profile_id": "", "common_informative_features": 29, "common_actual_records": 9, "kind": "record", "biological_ancestor_assigned": false}, {"node": 7703, "left": 1943, "right": 2359, "height": 0.04549960696422039, "n_profiles": 2, "n_cells": 2, "profile_id": "", "common_informative_features": 27, "common_actual_records": 5, "kind": "record", "biological_ancestor_assigned": false}, {"node": 7704, "left": 4070, "right": 4432, "height": 0.045548231264795645, "n_profiles": 2, "n_cells": 2, "profile_id": "", "common_informative_features": 26, "common_actual_records": 8, "kind": "record", "biological_ancestor_assigned": false}, {"node": 7705, "left": 519, "right": 1173, "height": 0.0457343093436076, "n_profiles": 2, "n_cells": 2, "profile_id": "", "common_informative_features": 25, "common_actual_records": 9, "kind": "record", "biological_ancestor_assigned": false}, {"node": 7706, "left": 344, "right": 378, "height": 0.0457343093436076, "n_profiles": 2, "n_cells": 2, "profile_id": "", "common_informative_features": 31, "common_actual_records": 9, "kind": "record", "biological_ancestor_assigned": false}, {"node": 7707, "left": 89, "right": 471, "height": 0.0457343093436076, "n_profiles": 2, "n_cells": 2, "profile_id": "", "common_informative_features": 30, "common_actual_records": 10, "kind": "record", "biological_ancestor_assigned": false}, {"node": 7708, "left": 894, "right": 1007, "height": 0.0457343093436076, "n_profiles": 2, "n_cells": 2, "profile_id": "", "common_informative_features": 29, "common_actual_records": 9, "kind": "record", "biological_ancestor_assigned": false}, {"node": 7709, "left": 3667, "right": 4951, "height": 0.0457343093436076, "n_profiles": 2, "n_cells": 2, "profile_id": "", "common_informative_features": 23, "common_actual_records": 8, "kind": "record", "biological_ancestor_assigned": false}, {"node": 7710, "left": 1194, "right": 4299, "height": 0.04575245277440218, "n_profiles": 2, "n_cells": 2, "profile_id": "", "common_informative_features": 23, "common_actual_records": 9, "kind": "record", "biological_ancestor_assigned": false}, {"node": 7711, "left": 368, "right": 7702, "height": 0.04582210867496045, "n_profiles": 3, "n_cells": 3, "profile_id": "", "common_informative_features": 23, "common_actual_records": 7, "kind": "record", "biological_ancestor_assigned": false}, {"node": 7712, "left": 1021, "right": 7695, "height": 0.04582367605140812, "n_profiles": 3, "n_cells": 3, "profile_id": "", "common_informative_features": 21, "common_actual_records": 4, "kind": "record", "biological_ancestor_assigned": false}, {"node": 7713, "left": 2072, "right": 7686, "height": 0.04586503311089189, "n_profiles": 3, "n_cells": 3, "profile_id": "", "common_informative_features": 21, "common_actual_records": 5, "kind": "record", "biological_ancestor_assigned": false}, {"node": 7714, "left": 158, "right": 5688, "height": 0.045876774294185046, "n_profiles": 2, "n_cells": 2, "profile_id": "", "common_informative_features": 25, "common_actual_records": 7, "kind": "record", "biological_ancestor_assigned": false}, {"node": 7715, "left": 2030, "right": 7678, "height": 0.0459050143681554, "n_profiles": 3, "n_cells": 3, "profile_id": "", "common_informative_features": 22, "common_actual_records": 6, "kind": "record", "biological_ancestor_assigned": false}, {"node": 7716, "left": 1781, "right": 3627, "height": 0.04591134518611779, "n_profiles": 2, "n_cells": 2, "profile_id": "", "common_informative_features": 17, "common_actual_records": 4, "kind": "record", "biological_ancestor_assigned": false}, {"node": 7717, "left": 1860, "right": 1861, "height": 0.04604196311706896, "n_profiles": 2, "n_cells": 2, "profile_id": "", "common_informative_features": 22, "common_actual_records": 6, "kind": "record", "biological_ancestor_assigned": false}, {"node": 7718, "left": 799, "right": 3347, "height": 0.04609768350592984, "n_profiles": 2, "n_cells": 2, "profile_id": "", "common_informative_features": 25, "common_actual_records": 6, "kind": "record", "biological_ancestor_assigned": false}, {"node": 7719, "left": 123, "right": 2433, "height": 0.0461785876707333, "n_profiles": 2, "n_cells": 2, "profile_id": "", "common_informative_features": 19, "common_actual_records": 6, "kind": "record", "biological_ancestor_assigned": false}, {"node": 7720, "left": 823, "right": 5382, "height": 0.04622412778218338, "n_profiles": 2, "n_cells": 2, "profile_id": "", "common_informative_features": 22, "common_actual_records": 6, "kind": "record", "biological_ancestor_assigned": false}, {"node": 7721, "left": 3825, "right": 4755, "height": 0.0462915942508799, "n_profiles": 2, "n_cells": 2, "profile_id": "", "common_informative_features": 25, "common_actual_records": 6, "kind": "record", "biological_ancestor_assigned": false}, {"node": 7722, "left": 1209, "right": 3257, "height": 0.046303241871106175, "n_profiles": 2, "n_cells": 2, "profile_id": "", "common_informative_features": 23, "common_actual_records": 7, "kind": "record", "biological_ancestor_assigned": false}, {"node": 7723, "left": 1088, "right": 3857, "height": 0.04633002157131081, "n_profiles": 2, "n_cells": 2, "profile_id": "", "common_informative_features": 20, "common_actual_records": 6, "kind": "record", "biological_ancestor_assigned": false}, {"node": 7724, "left": 1446, "right": 3779, "height": 0.046516272424883556, "n_profiles": 2, "n_cells": 2, "profile_id": "", "common_informative_features": 24, "common_actual_records": 8, "kind": "record", "biological_ancestor_assigned": false}, {"node": 7725, "left": 303, "right": 825, "height": 0.04654533454702496, "n_profiles": 2, "n_cells": 2, "profile_id": "", "common_informative_features": 26, "common_actual_records": 8, "kind": "record", "biological_ancestor_assigned": false}, {"node": 7726, "left": 1311, "right": 7690, "height": 0.04655232903803027, "n_profiles": 3, "n_cells": 3, "profile_id": "", "common_informative_features": 23, "common_actual_records": 7, "kind": "record", "biological_ancestor_assigned": false}, {"node": 7727, "left": 1521, "right": 4496, "height": 0.04660477155559498, "n_profiles": 2, "n_cells": 2, "profile_id": "", "common_informative_features": 24, "common_actual_records": 8, "kind": "record", "biological_ancestor_assigned": false}, {"node": 7728, "left": 403, "right": 2706, "height": 0.04661722595317865, "n_profiles": 2, "n_cells": 2, "profile_id": "", "common_informative_features": 22, "common_actual_records": 8, "kind": "record", "biological_ancestor_assigned": false}, {"node": 7729, "left": 339, "right": 3051, "height": 0.046711058866702744, "n_profiles": 2, "n_cells": 2, "profile_id": "", "common_informative_features": 23, "common_actual_records": 7, "kind": "record", "biological_ancestor_assigned": false}, {"node": 7730, "left": 83, "right": 1201, "height": 0.04673111535946253, "n_profiles": 2, "n_cells": 2, "profile_id": "", "common_informative_features": 32, "common_actual_records": 11, "kind": "record", "biological_ancestor_assigned": false}, {"node": 7731, "left": 77, "right": 315, "height": 0.04673111535946253, "n_profiles": 2, "n_cells": 2, "profile_id": "", "common_informative_features": 35, "common_actual_records": 13, "kind": "record", "biological_ancestor_assigned": false}, {"node": 7732, "left": 496, "right": 2581, "height": 0.04673111535946253, "n_profiles": 2, "n_cells": 2, "profile_id": "", "common_informative_features": 29, "common_actual_records": 10, "kind": "record", "biological_ancestor_assigned": false}, {"node": 7733, "left": 143, "right": 364, "height": 0.04673111535946253, "n_profiles": 2, "n_cells": 2, "profile_id": "", "common_informative_features": 33, "common_actual_records": 12, "kind": "record", "biological_ancestor_assigned": false}, {"node": 7734, "left": 100, "right": 2848, "height": 0.04673111535946253, "n_profiles": 2, "n_cells": 2, "profile_id": "", "common_informative_features": 37, "common_actual_records": 8, "kind": "record", "biological_ancestor_assigned": false}, {"node": 7735, "left": 32, "right": 1147, "height": 0.04677390798733226, "n_profiles": 2, "n_cells": 2, "profile_id": "", "common_informative_features": 31, "common_actual_records": 11, "kind": "record", "biological_ancestor_assigned": false}, {"node": 7736, "left": 2640, "right": 7735, "height": 0.04677390798733226, "n_profiles": 3, "n_cells": 3, "profile_id": "", "common_informative_features": 25, "common_actual_records": 9, "kind": "record", "biological_ancestor_assigned": false}, {"node": 7737, "left": 851, "right": 2405, "height": 0.04681059868979366, "n_profiles": 2, "n_cells": 2, "profile_id": "", "common_informative_features": 24, "common_actual_records": 7, "kind": "record", "biological_ancestor_assigned": false}, {"node": 7738, "left": 4988, "right": 5892, "height": 0.04683215060045466, "n_profiles": 2, "n_cells": 2, "profile_id": "", "common_informative_features": 21, "common_actual_records": 5, "kind": "record", "biological_ancestor_assigned": false}, {"node": 7739, "left": 1560, "right": 7727, "height": 0.04684670445046399, "n_profiles": 3, "n_cells": 3, "profile_id": "", "common_informative_features": 23, "common_actual_records": 7, "kind": "record", "biological_ancestor_assigned": false}, {"node": 7740, "left": 3251, "right": 3252, "height": 0.046854962961057, "n_profiles": 2, "n_cells": 2, "profile_id": "", "common_informative_features": 24, "common_actual_records": 8, "kind": "record", "biological_ancestor_assigned": false}, {"node": 7741, "left": 1276, "right": 4638, "height": 0.04688238483335578, "n_profiles": 2, "n_cells": 2, "profile_id": "", "common_informative_features": 20, "common_actual_records": 7, "kind": "record", "biological_ancestor_assigned": false}, {"node": 7742, "left": 369, "right": 2374, "height": 0.04689087254732968, "n_profiles": 2, "n_cells": 2, "profile_id": "", "common_informative_features": 19, "common_actual_records": 6, "kind": "record", "biological_ancestor_assigned": false}, {"node": 7743, "left": 4302, "right": 4993, "height": 0.046996077136891676, "n_profiles": 2, "n_cells": 2, "profile_id": "", "common_informative_features": 23, "common_actual_records": 7, "kind": "record", "biological_ancestor_assigned": false}, {"node": 7744, "left": 2764, "right": 4180, "height": 0.04711144245447786, "n_profiles": 2, "n_cells": 2, "profile_id": "", "common_informative_features": 28, "common_actual_records": 8, "kind": "record", "biological_ancestor_assigned": false}, {"node": 7745, "left": 4333, "right": 7731, "height": 0.047116115635471315, "n_profiles": 3, "n_cells": 3, "profile_id": "", "common_informative_features": 25, "common_actual_records": 8, "kind": "record", "biological_ancestor_assigned": false}, {"node": 7746, "left": 3931, "right": 7681, "height": 0.04714788320164169, "n_profiles": 3, "n_cells": 3, "profile_id": "", "common_informative_features": 18, "common_actual_records": 5, "kind": "record", "biological_ancestor_assigned": false}, {"node": 7747, "left": 834, "right": 4416, "height": 0.04720662088769319, "n_profiles": 2, "n_cells": 2, "profile_id": "", "common_informative_features": 20, "common_actual_records": 5, "kind": "record", "biological_ancestor_assigned": false}, {"node": 7748, "left": 28, "right": 2904, "height": 0.04721609241776709, "n_profiles": 2, "n_cells": 2, "profile_id": "", "common_informative_features": 34, "common_actual_records": 12, "kind": "record", "biological_ancestor_assigned": false}, {"node": 7749, "left": 3228, "right": 3306, "height": 0.04721609241776709, "n_profiles": 2, "n_cells": 2, "profile_id": "", "common_informative_features": 25, "common_actual_records": 9, "kind": "record", "biological_ancestor_assigned": false}, {"node": 7750, "left": 1381, "right": 7710, "height": 0.04726572450865266, "n_profiles": 3, "n_cells": 3, "profile_id": "", "common_informative_features": 20, "common_actual_records": 6, "kind": "record", "biological_ancestor_assigned": false}, {"node": 7751, "left": 967, "right": 992, "height": 0.04729503756379233, "n_profiles": 2, "n_cells": 2, "profile_id": "", "common_informative_features": 32, "common_actual_records": 11, "kind": "record", "biological_ancestor_assigned": false}, {"node": 7752, "left": 385, "right": 1497, "height": 0.04729503756379233, "n_profiles": 2, "n_cells": 2, "profile_id": "", "common_informative_features": 28, "common_actual_records": 9, "kind": "record", "biological_ancestor_assigned": false}, {"node": 7753, "left": 1434, "right": 2413, "height": 0.04729503756379233, "n_profiles": 2, "n_cells": 2, "profile_id": "", "common_informative_features": 28, "common_actual_records": 10, "kind": "record", "biological_ancestor_assigned": false}, {"node": 7754, "left": 1028, "right": 4264, "height": 0.04729503756379233, "n_profiles": 2, "n_cells": 2, "profile_id": "", "common_informative_features": 29, "common_actual_records": 9, "kind": "record", "biological_ancestor_assigned": false}, {"node": 7755, "left": 896, "right": 3942, "height": 0.04729503756379233, "n_profiles": 2, "n_cells": 2, "profile_id": "", "common_informative_features": 28, "common_actual_records": 9, "kind": "record", "biological_ancestor_assigned": false}, {"node": 7756, "left": 601, "right": 1809, "height": 0.047389498661249745, "n_profiles": 2, "n_cells": 2, "profile_id": "", "common_informative_features": 23, "common_actual_records": 7, "kind": "record", "biological_ancestor_assigned": false}, {"node": 7757, "left": 3313, "right": 3992, "height": 0.04741486353146782, "n_profiles": 2, "n_cells": 2, "profile_id": "", "common_informative_features": 27, "common_actual_records": 8, "kind": "record", "biological_ancestor_assigned": false}, {"node": 7758, "left": 22, "right": 23, "height": 0.04744559913648167, "n_profiles": 2, "n_cells": 2, "profile_id": "", "common_informative_features": 19, "common_actual_records": 5, "kind": "record", "biological_ancestor_assigned": false}, {"node": 7759, "left": 767, "right": 7726, "height": 0.04745896554541231, "n_profiles": 4, "n_cells": 4, "profile_id": "", "common_informative_features": 19, "common_actual_records": 4, "kind": "record", "biological_ancestor_assigned": false}, {"node": 7760, "left": 3795, "right": 7730, "height": 0.04747178712214131, "n_profiles": 3, "n_cells": 3, "profile_id": "", "common_informative_features": 24, "common_actual_records": 7, "kind": "record", "biological_ancestor_assigned": false}, {"node": 7761, "left": 3530, "right": 7749, "height": 0.0474889281709827, "n_profiles": 3, "n_cells": 3, "profile_id": "", "common_informative_features": 20, "common_actual_records": 6, "kind": "record", "biological_ancestor_assigned": false}, {"node": 7762, "left": 314, "right": 2795, "height": 0.0475797707107413, "n_profiles": 2, "n_cells": 2, "profile_id": "", "common_informative_features": 19, "common_actual_records": 6, "kind": "record", "biological_ancestor_assigned": false}, {"node": 7763, "left": 2384, "right": 2447, "height": 0.04760233137651228, "n_profiles": 2, "n_cells": 2, "profile_id": "", "common_informative_features": 24, "common_actual_records": 6, "kind": "record", "biological_ancestor_assigned": false}, {"node": 7764, "left": 1483, "right": 7737, "height": 0.047671529511510324, "n_profiles": 3, "n_cells": 3, "profile_id": "", "common_informative_features": 22, "common_actual_records": 6, "kind": "record", "biological_ancestor_assigned": false}, {"node": 7765, "left": 5150, "right": 7696, "height": 0.04770398557921742, "n_profiles": 3, "n_cells": 3, "profile_id": "", "common_informative_features": 17, "common_actual_records": 4, "kind": "record", "biological_ancestor_assigned": false}, {"node": 7766, "left": 351, "right": 1503, "height": 0.04774935501449561, "n_profiles": 2, "n_cells": 2, "profile_id": "", "common_informative_features": 22, "common_actual_records": 7, "kind": "record", "biological_ancestor_assigned": false}, {"node": 7767, "left": 2155, "right": 7743, "height": 0.047758153604194054, "n_profiles": 3, "n_cells": 3, "profile_id": "", "common_informative_features": 19, "common_actual_records": 5, "kind": "record", "biological_ancestor_assigned": false}, {"node": 7768, "left": 2788, "right": 3601, "height": 0.047768888127709706, "n_profiles": 2, "n_cells": 2, "profile_id": "", "common_informative_features": 17, "common_actual_records": 4, "kind": "record", "biological_ancestor_assigned": false}, {"node": 7769, "left": 1415, "right": 2336, "height": 0.047768888127709706, "n_profiles": 2, "n_cells": 2, "profile_id": "", "common_informative_features": 18, "common_actual_records": 4, "kind": "record", "biological_ancestor_assigned": false}, {"node": 7770, "left": 107, "right": 5400, "height": 0.047768888127709706, "n_profiles": 2, "n_cells": 2, "profile_id": "", "common_informative_features": 19, "common_actual_records": 4, "kind": "record", "biological_ancestor_assigned": false}, {"node": 7771, "left": 5167, "right": 7114, "height": 0.04777995041170773, "n_profiles": 2, "n_cells": 2, "profile_id": "", "common_informative_features": 21, "common_actual_records": 5, "kind": "record", "biological_ancestor_assigned": false}, {"node": 7772, "left": 305, "right": 4140, "height": 0.047780213552034656, "n_profiles": 2, "n_cells": 2, "profile_id": "", "common_informative_features": 19, "common_actual_records": 6, "kind": "record", "biological_ancestor_assigned": false}, {"node": 7773, "left": 1307, "right": 3803, "height": 0.047780213552034656, "n_profiles": 2, "n_cells": 2, "profile_id": "", "common_informative_features": 25, "common_actual_records": 6, "kind": "record", "biological_ancestor_assigned": false}, {"node": 7774, "left": 4251, "right": 7748, "height": 0.0477896676636584, "n_profiles": 3, "n_cells": 3, "profile_id": "", "common_informative_features": 22, "common_actual_records": 8, "kind": "record", "biological_ancestor_assigned": false}, {"node": 7775, "left": 1169, "right": 3789, "height": 0.04779498154279603, "n_profiles": 2, "n_cells": 2, "profile_id": "", "common_informative_features": 29, "common_actual_records": 10, "kind": "record", "biological_ancestor_assigned": false}, {"node": 7776, "left": 1392, "right": 2362, "height": 0.04779498154279603, "n_profiles": 2, "n_cells": 2, "profile_id": "", "common_informative_features": 22, "common_actual_records": 8, "kind": "record", "biological_ancestor_assigned": false}, {"node": 7777, "left": 956, "right": 3342, "height": 0.04779498154279603, "n_profiles": 2, "n_cells": 2, "profile_id": "", "common_informative_features": 25, "common_actual_records": 9, "kind": "record", "biological_ancestor_assigned": false}, {"node": 7778, "left": 2326, "right": 5895, "height": 0.047809857251655305, "n_profiles": 2, "n_cells": 2, "profile_id": "", "common_informative_features": 25, "common_actual_records": 7, "kind": "record", "biological_ancestor_assigned": false}, {"node": 7779, "left": 5340, "right": 5341, "height": 0.04784454351524543, "n_profiles": 2, "n_cells": 2, "profile_id": "", "common_informative_features": 19, "common_actual_records": 6, "kind": "record", "biological_ancestor_assigned": false}, {"node": 7780, "left": 1141, "right": 7736, "height": 0.047864651205430514, "n_profiles": 4, "n_cells": 4, "profile_id": "", "common_informative_features": 22, "common_actual_records": 6, "kind": "record", "biological_ancestor_assigned": false}, {"node": 7781, "left": 5182, "right": 7700, "height": 0.0478651369206641, "n_profiles": 3, "n_cells": 3, "profile_id": "", "common_informative_features": 22, "common_actual_records": 6, "kind": "record", "biological_ancestor_assigned": false}, {"node": 7782, "left": 2762, "right": 7716, "height": 0.047946379012456276, "n_profiles": 3, "n_cells": 3, "profile_id": "", "common_informative_features": 16, "common_actual_records": 3, "kind": "record", "biological_ancestor_assigned": false}, {"node": 7783, "left": 1367, "right": 7755, "height": 0.04802557915738656, "n_profiles": 3, "n_cells": 3, "profile_id": "", "common_informative_features": 22, "common_actual_records": 6, "kind": "record", "biological_ancestor_assigned": false}, {"node": 7784, "left": 3379, "right": 7724, "height": 0.048027493727148055, "n_profiles": 3, "n_cells": 3, "profile_id": "", "common_informative_features": 20, "common_actual_records": 6, "kind": "record", "biological_ancestor_assigned": false}, {"node": 7785, "left": 213, "right": 904, "height": 0.04803400683473733, "n_profiles": 2, "n_cells": 2, "profile_id": "", "common_informative_features": 28, "common_actual_records": 10, "kind": "record", "biological_ancestor_assigned": false}, {"node": 7786, "left": 2865, "right": 2965, "height": 0.04805547398498801, "n_profiles": 2, "n_cells": 2, "profile_id": "", "common_informative_features": 30, "common_actual_records": 8, "kind": "record", "biological_ancestor_assigned": false}, {"node": 7787, "left": 2268, "right": 4677, "height": 0.048070211627819014, "n_profiles": 2, "n_cells": 2, "profile_id": "", "common_informative_features": 25, "common_actual_records": 9, "kind": "record", "biological_ancestor_assigned": false}, {"node": 7788, "left": 947, "right": 2742, "height": 0.048070211627819014, "n_profiles": 2, "n_cells": 2, "profile_id": "", "common_informative_features": 32, "common_actual_records": 10, "kind": "record", "biological_ancestor_assigned": false}, {"node": 7789, "left": 777, "right": 1359, "height": 0.048070211627819014, "n_profiles": 2, "n_cells": 2, "profile_id": "", "common_informative_features": 29, "common_actual_records": 10, "kind": "record", "biological_ancestor_assigned": false}, {"node": 7790, "left": 946, "right": 3307, "height": 0.048070211627819014, "n_profiles": 2, "n_cells": 2, "profile_id": "", "common_informative_features": 31, "common_actual_records": 11, "kind": "record", "biological_ancestor_assigned": false}, {"node": 7791, "left": 1426, "right": 1625, "height": 0.048070211627819014, "n_profiles": 2, "n_cells": 2, "profile_id": "", "common_informative_features": 29, "common_actual_records": 9, "kind": "record", "biological_ancestor_assigned": false}, {"node": 7792, "left": 1135, "right": 5805, "height": 0.04808834952731431, "n_profiles": 2, "n_cells": 2, "profile_id": "", "common_informative_features": 19, "common_actual_records": 6, "kind": "record", "biological_ancestor_assigned": false}, {"node": 7793, "left": 1407, "right": 3333, "height": 0.04809170761843273, "n_profiles": 2, "n_cells": 2, "profile_id": "", "common_informative_features": 28, "common_actual_records": 9, "kind": "record", "biological_ancestor_assigned": false}, {"node": 7794, "left": 7400, "right": 7746, "height": 0.04817043784269607, "n_profiles": 4, "n_cells": 4, "profile_id": "", "common_informative_features": 15, "common_actual_records": 2, "kind": "record", "biological_ancestor_assigned": false}, {"node": 7795, "left": 2664, "right": 4710, "height": 0.04818757001184076, "n_profiles": 2, "n_cells": 2, "profile_id": "", "common_informative_features": 22, "common_actual_records": 6, "kind": "record", "biological_ancestor_assigned": false}, {"node": 7796, "left": 1806, "right": 5319, "height": 0.04818926849508943, "n_profiles": 2, "n_cells": 2, "profile_id": "", "common_informative_features": 19, "common_actual_records": 6, "kind": "record", "biological_ancestor_assigned": false}, {"node": 7797, "left": 1652, "right": 1755, "height": 0.0482175650631107, "n_profiles": 2, "n_cells": 2, "profile_id": "", "common_informative_features": 22, "common_actual_records": 5, "kind": "record", "biological_ancestor_assigned": false}, {"node": 7798, "left": 1419, "right": 1737, "height": 0.04823706379172423, "n_profiles": 2, "n_cells": 2, "profile_id": "", "common_informative_features": 29, "common_actual_records": 9, "kind": "record", "biological_ancestor_assigned": false}, {"node": 7799, "left": 4765, "right": 7753, "height": 0.04830372282979588, "n_profiles": 3, "n_cells": 3, "profile_id": "", "common_informative_features": 26, "common_actual_records": 8, "kind": "record", "biological_ancestor_assigned": false}, {"node": 7800, "left": 2301, "right": 7745, "height": 0.04831209739575343, "n_profiles": 4, "n_cells": 4, "profile_id": "", "common_informative_features": 21, "common_actual_records": 6, "kind": "record", "biological_ancestor_assigned": false}, {"node": 7801, "left": 47, "right": 1550, "height": 0.048318674614896924, "n_profiles": 2, "n_cells": 2, "profile_id": "", "common_informative_features": 31, "common_actual_records": 6, "kind": "record", "biological_ancestor_assigned": false}, {"node": 7802, "left": 4348, "right": 4448, "height": 0.04837459246605013, "n_profiles": 2, "n_cells": 2, "profile_id": "", "common_informative_features": 24, "common_actual_records": 8, "kind": "record", "biological_ancestor_assigned": false}, {"node": 7803, "left": 4583, "right": 7761, "height": 0.04837626195847226, "n_profiles": 4, "n_cells": 4, "profile_id": "", "common_informative_features": 18, "common_actual_records": 5, "kind": "record", "biological_ancestor_assigned": false}, {"node": 7804, "left": 1762, "right": 7732, "height": 0.0484094856851033, "n_profiles": 3, "n_cells": 3, "profile_id": "", "common_informative_features": 23, "common_actual_records": 6, "kind": "record", "biological_ancestor_assigned": false}, {"node": 7805, "left": 3876, "right": 7774, "height": 0.048409646405506136, "n_profiles": 4, "n_cells": 4, "profile_id": "", "common_informative_features": 21, "common_actual_records": 7, "kind": "record", "biological_ancestor_assigned": false}, {"node": 7806, "left": 1154, "right": 7740, "height": 0.04843986504061035, "n_profiles": 3, "n_cells": 3, "profile_id": "", "common_informative_features": 19, "common_actual_records": 5, "kind": "record", "biological_ancestor_assigned": false}, {"node": 7807, "left": 2616, "right": 7785, "height": 0.04847527495193069, "n_profiles": 3, "n_cells": 3, "profile_id": "", "common_informative_features": 23, "common_actual_records": 8, "kind": "record", "biological_ancestor_assigned": false}, {"node": 7808, "left": 7523, "right": 7784, "height": 0.04852234557137134, "n_profiles": 4, "n_cells": 4, "profile_id": "", "common_informative_features": 18, "common_actual_records": 4, "kind": "record", "biological_ancestor_assigned": false}, {"node": 7809, "left": 3757, "right": 7765, "height": 0.0485235190101859, "n_profiles": 4, "n_cells": 4, "profile_id": "", "common_informative_features": 17, "common_actual_records": 4, "kind": "record", "biological_ancestor_assigned": false}, {"node": 7810, "left": 50, "right": 302, "height": 0.04853443644206665, "n_profiles": 2, "n_cells": 2, "profile_id": "", "common_informative_features": 23, "common_actual_records": 7, "kind": "record", "biological_ancestor_assigned": false}, {"node": 7811, "left": 4294, "right": 7803, "height": 0.04857960648686124, "n_profiles": 5, "n_cells": 5, "profile_id": "", "common_informative_features": 17, "common_actual_records": 4, "kind": "record", "biological_ancestor_assigned": false}, {"node": 7812, "left": 906, "right": 3732, "height": 0.04858092317047076, "n_profiles": 2, "n_cells": 2, "profile_id": "", "common_informative_features": 26, "common_actual_records": 7, "kind": "record", "biological_ancestor_assigned": false}, {"node": 7813, "left": 337, "right": 366, "height": 0.04858098438902428, "n_profiles": 2, "n_cells": 2, "profile_id": "", "common_informative_features": 31, "common_actual_records": 9, "kind": "record", "biological_ancestor_assigned": false}, {"node": 7814, "left": 907, "right": 4136, "height": 0.04858098438902428, "n_profiles": 2, "n_cells": 2, "profile_id": "", "common_informative_features": 30, "common_actual_records": 9, "kind": "record", "biological_ancestor_assigned": false}, {"node": 7815, "left": 6364, "right": 7741, "height": 0.04861222753053234, "n_profiles": 3, "n_cells": 3, "profile_id": "", "common_informative_features": 18, "common_actual_records": 5, "kind": "record", "biological_ancestor_assigned": false}, {"node": 7816, "left": 2062, "right": 7729, "height": 0.04863024056431196, "n_profiles": 3, "n_cells": 3, "profile_id": "", "common_informative_features": 17, "common_actual_records": 4, "kind": "record", "biological_ancestor_assigned": false}, {"node": 7817, "left": 277, "right": 7751, "height": 0.048637681200051124, "n_profiles": 3, "n_cells": 3, "profile_id": "", "common_informative_features": 20, "common_actual_records": 6, "kind": "record", "biological_ancestor_assigned": false}, {"node": 7818, "left": 2553, "right": 3831, "height": 0.048688387580453636, "n_profiles": 2, "n_cells": 2, "profile_id": "", "common_informative_features": 25, "common_actual_records": 7, "kind": "record", "biological_ancestor_assigned": false}, {"node": 7819, "left": 407, "right": 1545, "height": 0.04869285716666122, "n_profiles": 2, "n_cells": 2, "profile_id": "", "common_informative_features": 20, "common_actual_records": 6, "kind": "record", "biological_ancestor_assigned": false}, {"node": 7820, "left": 145, "right": 464, "height": 0.048733000098817224, "n_profiles": 2, "n_cells": 2, "profile_id": "", "common_informative_features": 32, "common_actual_records": 11, "kind": "record", "biological_ancestor_assigned": false}, {"node": 7821, "left": 1313, "right": 2589, "height": 0.048733000098817224, "n_profiles": 2, "n_cells": 2, "profile_id": "", "common_informative_features": 36, "common_actual_records": 11, "kind": "record", "biological_ancestor_assigned": false}, {"node": 7822, "left": 5143, "right": 7821, "height": 0.048733000098817224, "n_profiles": 3, "n_cells": 3, "profile_id": "", "common_informative_features": 29, "common_actual_records": 8, "kind": "record", "biological_ancestor_assigned": false}, {"node": 7823, "left": 3781, "right": 4227, "height": 0.048733000098817224, "n_profiles": 2, "n_cells": 2, "profile_id": "", "common_informative_features": 22, "common_actual_records": 8, "kind": "record", "biological_ancestor_assigned": false}, {"node": 7824, "left": 5148, "right": 7823, "height": 0.048733000098817224, "n_profiles": 3, "n_cells": 3, "profile_id": "", "common_informative_features": 21, "common_actual_records": 7, "kind": "record", "biological_ancestor_assigned": false}, {"node": 7825, "left": 575, "right": 7807, "height": 0.0487577130179741, "n_profiles": 4, "n_cells": 4, "profile_id": "", "common_informative_features": 20, "common_actual_records": 7, "kind": "record", "biological_ancestor_assigned": false}, {"node": 7826, "left": 1072, "right": 2824, "height": 0.04877183458545637, "n_profiles": 2, "n_cells": 2, "profile_id": "", "common_informative_features": 23, "common_actual_records": 6, "kind": "record", "biological_ancestor_assigned": false}, {"node": 7827, "left": 71, "right": 1177, "height": 0.04877934463488762, "n_profiles": 2, "n_cells": 2, "profile_id": "", "common_informative_features": 34, "common_actual_records": 14, "kind": "record", "biological_ancestor_assigned": false}, {"node": 7828, "left": 929, "right": 1588, "height": 0.04877934463488762, "n_profiles": 2, "n_cells": 2, "profile_id": "", "common_informative_features": 32, "common_actual_records": 10, "kind": "record", "biological_ancestor_assigned": false}, {"node": 7829, "left": 7827, "right": 7828, "height": 0.04877934463488762, "n_profiles": 4, "n_cells": 4, "profile_id": "", "common_informative_features": 26, "common_actual_records": 8, "kind": "record", "biological_ancestor_assigned": false}, {"node": 7830, "left": 716, "right": 1479, "height": 0.048784623918408224, "n_profiles": 2, "n_cells": 2, "profile_id": "", "common_informative_features": 25, "common_actual_records": 7, "kind": "record", "biological_ancestor_assigned": false}, {"node": 7831, "left": 617, "right": 7760, "height": 0.048849412046601925, "n_profiles": 4, "n_cells": 4, "profile_id": "", "common_informative_features": 22, "common_actual_records": 6, "kind": "record", "biological_ancestor_assigned": false}, {"node": 7832, "left": 7776, "right": 7777, "height": 0.048868035241055534, "n_profiles": 4, "n_cells": 4, "profile_id": "", "common_informative_features": 20, "common_actual_records": 6, "kind": "record", "biological_ancestor_assigned": false}, {"node": 7833, "left": 2322, "right": 2334, "height": 0.048875441302119606, "n_profiles": 2, "n_cells": 2, "profile_id": "", "common_informative_features": 28, "common_actual_records": 7, "kind": "record", "biological_ancestor_assigned": false}, {"node": 7834, "left": 615, "right": 7820, "height": 0.048882621833094275, "n_profiles": 3, "n_cells": 3, "profile_id": "", "common_informative_features": 27, "common_actual_records": 8, "kind": "record", "biological_ancestor_assigned": false}, {"node": 7835, "left": 4217, "right": 7796, "height": 0.04889554166213639, "n_profiles": 3, "n_cells": 3, "profile_id": "", "common_informative_features": 17, "common_actual_records": 4, "kind": "record", "biological_ancestor_assigned": false}, {"node": 7836, "left": 6388, "right": 7808, "height": 0.04889749996583438, "n_profiles": 5, "n_cells": 5, "profile_id": "", "common_informative_features": 17, "common_actual_records": 3, "kind": "record", "biological_ancestor_assigned": false}, {"node": 7837, "left": 3087, "right": 7733, "height": 0.04896521513165024, "n_profiles": 3, "n_cells": 3, "profile_id": "", "common_informative_features": 18, "common_actual_records": 5, "kind": "record", "biological_ancestor_assigned": false}, {"node": 7838, "left": 2653, "right": 4228, "height": 0.04897369060827576, "n_profiles": 2, "n_cells": 2, "profile_id": "", "common_informative_features": 25, "common_actual_records": 7, "kind": "record", "biological_ancestor_assigned": false}, {"node": 7839, "left": 855, "right": 5331, "height": 0.04902196587794004, "n_profiles": 2, "n_cells": 2, "profile_id": "", "common_informative_features": 28, "common_actual_records": 8, "kind": "record", "biological_ancestor_assigned": false}, {"node": 7840, "left": 3960, "right": 6926, "height": 0.049035186565975254, "n_profiles": 2, "n_cells": 2, "profile_id": "", "common_informative_features": 18, "common_actual_records": 5, "kind": "record", "biological_ancestor_assigned": false}, {"node": 7841, "left": 1170, "right": 3700, "height": 0.049035186565975254, "n_profiles": 2, "n_cells": 2, "profile_id": "", "common_informative_features": 18, "common_actual_records": 5, "kind": "record", "biological_ancestor_assigned": false}, {"node": 7842, "left": 3672, "right": 7762, "height": 0.04905495214274082, "n_profiles": 3, "n_cells": 3, "profile_id": "", "common_informative_features": 17, "common_actual_records": 4, "kind": "record", "biological_ancestor_assigned": false}, {"node": 7843, "left": 4077, "right": 7759, "height": 0.04910114908443609, "n_profiles": 5, "n_cells": 5, "profile_id": "", "common_informative_features": 16, "common_actual_records": 3, "kind": "record", "biological_ancestor_assigned": false}, {"node": 7844, "left": 1191, "right": 1626, "height": 0.04912518684814621, "n_profiles": 2, "n_cells": 2, "profile_id": "", "common_informative_features": 25, "common_actual_records": 8, "kind": "record", "biological_ancestor_assigned": false}, {"node": 7845, "left": 2654, "right": 4402, "height": 0.04913097572410053, "n_profiles": 2, "n_cells": 2, "profile_id": "", "common_informative_features": 27, "common_actual_records": 8, "kind": "record", "biological_ancestor_assigned": false}, {"node": 7846, "left": 1808, "right": 3138, "height": 0.04913439010214905, "n_profiles": 2, "n_cells": 2, "profile_id": "", "common_informative_features": 27, "common_actual_records": 7, "kind": "record", "biological_ancestor_assigned": false}, {"node": 7847, "left": 964, "right": 7027, "height": 0.049143080882121, "n_profiles": 2, "n_cells": 2, "profile_id": "", "common_informative_features": 12, "common_actual_records": 4, "kind": "record", "biological_ancestor_assigned": false}, {"node": 7848, "left": 5342, "right": 7779, "height": 0.049187863516591025, "n_profiles": 3, "n_cells": 3, "profile_id": "", "common_informative_features": 17, "common_actual_records": 4, "kind": "record", "biological_ancestor_assigned": false}, {"node": 7849, "left": 1767, "right": 7811, "height": 0.04922384511132944, "n_profiles": 6, "n_cells": 6, "profile_id": "", "common_informative_features": 17, "common_actual_records": 4, "kind": "record", "biological_ancestor_assigned": false}, {"node": 7850, "left": 3229, "right": 6235, "height": 0.04923547010218841, "n_profiles": 2, "n_cells": 2, "profile_id": "", "common_informative_features": 26, "common_actual_records": 5, "kind": "record", "biological_ancestor_assigned": false}, {"node": 7851, "left": 1417, "right": 7814, "height": 0.049235952470093436, "n_profiles": 3, "n_cells": 3, "profile_id": "", "common_informative_features": 26, "common_actual_records": 7, "kind": "record", "biological_ancestor_assigned": false}, {"node": 7852, "left": 332, "right": 7805, "height": 0.04928141826573029, "n_profiles": 5, "n_cells": 5, "profile_id": "", "common_informative_features": 19, "common_actual_records": 5, "kind": "record", "biological_ancestor_assigned": false}, {"node": 7853, "left": 533, "right": 1999, "height": 0.04929131059293848, "n_profiles": 2, "n_cells": 2, "profile_id": "", "common_informative_features": 20, "common_actual_records": 5, "kind": "record", "biological_ancestor_assigned": false}, {"node": 7854, "left": 1020, "right": 3805, "height": 0.04929131059293848, "n_profiles": 2, "n_cells": 2, "profile_id": "", "common_informative_features": 18, "common_actual_records": 5, "kind": "record", "biological_ancestor_assigned": false}, {"node": 7855, "left": 2455, "right": 3323, "height": 0.04929131059293848, "n_profiles": 2, "n_cells": 2, "profile_id": "", "common_informative_features": 20, "common_actual_records": 5, "kind": "record", "biological_ancestor_assigned": false}, {"node": 7856, "left": 5184, "right": 5185, "height": 0.04929131059293848, "n_profiles": 2, "n_cells": 2, "profile_id": "", "common_informative_features": 18, "common_actual_records": 5, "kind": "record", "biological_ancestor_assigned": false}, {"node": 7857, "left": 1267, "right": 3663, "height": 0.04929131059293848, "n_profiles": 2, "n_cells": 2, "profile_id": "", "common_informative_features": 23, "common_actual_records": 5, "kind": "record", "biological_ancestor_assigned": false}, {"node": 7858, "left": 2808, "right": 7802, "height": 0.04929208335858169, "n_profiles": 3, "n_cells": 3, "profile_id": "", "common_informative_features": 22, "common_actual_records": 6, "kind": "record", "biological_ancestor_assigned": false}, {"node": 7859, "left": 2451, "right": 7752, "height": 0.04930197249262063, "n_profiles": 3, "n_cells": 3, "profile_id": "", "common_informative_features": 23, "common_actual_records": 6, "kind": "record", "biological_ancestor_assigned": false}, {"node": 7860, "left": 998, "right": 1883, "height": 0.04932929870884065, "n_profiles": 2, "n_cells": 2, "profile_id": "", "common_informative_features": 22, "common_actual_records": 6, "kind": "record", "biological_ancestor_assigned": false}, {"node": 7861, "left": 2494, "right": 4325, "height": 0.049347105699483834, "n_profiles": 2, "n_cells": 2, "profile_id": "", "common_informative_features": 24, "common_actual_records": 8, "kind": "record", "biological_ancestor_assigned": false}, {"node": 7862, "left": 1511, "right": 2840, "height": 0.049357513567243654, "n_profiles": 2, "n_cells": 2, "profile_id": "", "common_informative_features": 31, "common_actual_records": 8, "kind": "record", "biological_ancestor_assigned": false}, {"node": 7863, "left": 3698, "right": 4235, "height": 0.04936384116330671, "n_profiles": 2, "n_cells": 2, "profile_id": "", "common_informative_features": 21, "common_actual_records": 7, "kind": "record", "biological_ancestor_assigned": false}, {"node": 7864, "left": 5139, "right": 7772, "height": 0.04938057983139173, "n_profiles": 3, "n_cells": 3, "profile_id": "", "common_informative_features": 17, "common_actual_records": 4, "kind": "record", "biological_ancestor_assigned": false}, {"node": 7865, "left": 3804, "right": 7773, "height": 0.04938057983139173, "n_profiles": 3, "n_cells": 3, "profile_id": "", "common_informative_features": 23, "common_actual_records": 4, "kind": "record", "biological_ancestor_assigned": false}, {"node": 7866, "left": 1113, "right": 1510, "height": 0.04938272695856424, "n_profiles": 2, "n_cells": 2, "profile_id": "", "common_informative_features": 26, "common_actual_records": 8, "kind": "record", "biological_ancestor_assigned": false}, {"node": 7867, "left": 3456, "right": 7754, "height": 0.049462417909786976, "n_profiles": 3, "n_cells": 3, "profile_id": "", "common_informative_features": 14, "common_actual_records": 3, "kind": "record", "biological_ancestor_assigned": false}, {"node": 7868, "left": 3867, "right": 4614, "height": 0.049515460124727934, "n_profiles": 2, "n_cells": 2, "profile_id": "", "common_informative_features": 26, "common_actual_records": 8, "kind": "record", "biological_ancestor_assigned": false}, {"node": 7869, "left": 488, "right": 1035, "height": 0.049525044859388086, "n_profiles": 2, "n_cells": 2, "profile_id": "", "common_informative_features": 26, "common_actual_records": 8, "kind": "record", "biological_ancestor_assigned": false}, {"node": 7870, "left": 1655, "right": 6918, "height": 0.049544036388000985, "n_profiles": 2, "n_cells": 2, "profile_id": "", "common_informative_features": 12, "common_actual_records": 3, "kind": "record", "biological_ancestor_assigned": false}, {"node": 7871, "left": 25, "right": 765, "height": 0.0495758243234312, "n_profiles": 2, "n_cells": 2, "profile_id": "", "common_informative_features": 36, "common_actual_records": 11, "kind": "record", "biological_ancestor_assigned": false}, {"node": 7872, "left": 766, "right": 768, "height": 0.0495758243234312, "n_profiles": 2, "n_cells": 2, "profile_id": "", "common_informative_features": 27, "common_actual_records": 8, "kind": "record", "biological_ancestor_assigned": false}, {"node": 7873, "left": 6996, "right": 7712, "height": 0.04957645972944416, "n_profiles": 4, "n_cells": 4, "profile_id": "", "common_informative_features": 10, "common_actual_records": 1, "kind": "record", "biological_ancestor_assigned": false}, {"node": 7874, "left": 3349, "right": 3785, "height": 0.04959006802181401, "n_profiles": 2, "n_cells": 2, "profile_id": "", "common_informative_features": 20, "common_actual_records": 7, "kind": "record", "biological_ancestor_assigned": false}, {"node": 7875, "left": 7757, "right": 7858, "height": 0.049593801717911, "n_profiles": 5, "n_cells": 5, "profile_id": "", "common_informative_features": 19, "common_actual_records": 5, "kind": "record", "biological_ancestor_assigned": false}, {"node": 7876, "left": 98, "right": 4854, "height": 0.049623896278479136, "n_profiles": 2, "n_cells": 2, "profile_id": "", "common_informative_features": 22, "common_actual_records": 7, "kind": "record", "biological_ancestor_assigned": false}, {"node": 7877, "left": 5439, "right": 5913, "height": 0.04964033428737607, "n_profiles": 2, "n_cells": 2, "profile_id": "", "common_informative_features": 19, "common_actual_records": 4, "kind": "record", "biological_ancestor_assigned": false}, {"node": 7878, "left": 4917, "right": 4927, "height": 0.04967446190054515, "n_profiles": 2, "n_cells": 2, "profile_id": "", "common_informative_features": 25, "common_actual_records": 8, "kind": "record", "biological_ancestor_assigned": false}, {"node": 7879, "left": 782, "right": 1008, "height": 0.049684769145488084, "n_profiles": 2, "n_cells": 2, "profile_id": "", "common_informative_features": 29, "common_actual_records": 10, "kind": "record", "biological_ancestor_assigned": false}, {"node": 7880, "left": 787, "right": 1127, "height": 0.049684769145488084, "n_profiles": 2, "n_cells": 2, "profile_id": "", "common_informative_features": 26, "common_actual_records": 8, "kind": "record", "biological_ancestor_assigned": false}, {"node": 7881, "left": 791, "right": 1922, "height": 0.049684769145488084, "n_profiles": 2, "n_cells": 2, "profile_id": "", "common_informative_features": 31, "common_actual_records": 11, "kind": "record", "biological_ancestor_assigned": false}, {"node": 7882, "left": 922, "right": 1254, "height": 0.049684769145488084, "n_profiles": 2, "n_cells": 2, "profile_id": "", "common_informative_features": 32, "common_actual_records": 11, "kind": "record", "biological_ancestor_assigned": false}, {"node": 7883, "left": 3419, "right": 7882, "height": 0.049684769145488084, "n_profiles": 3, "n_cells": 3, "profile_id": "", "common_informative_features": 22, "common_actual_records": 8, "kind": "record", "biological_ancestor_assigned": false}, {"node": 7884, "left": 2887, "right": 7881, "height": 0.049684769145488084, "n_profiles": 3, "n_cells": 3, "profile_id": "", "common_informative_features": 27, "common_actual_records": 10, "kind": "record", "biological_ancestor_assigned": false}, {"node": 7885, "left": 966, "right": 5350, "height": 0.04968721692861715, "n_profiles": 2, "n_cells": 2, "profile_id": "", "common_informative_features": 24, "common_actual_records": 7, "kind": "record", "biological_ancestor_assigned": false}, {"node": 7886, "left": 97, "right": 1475, "height": 0.049706502555225594, "n_profiles": 2, "n_cells": 2, "profile_id": "", "common_informative_features": 33, "common_actual_records": 10, "kind": "record", "biological_ancestor_assigned": false}, {"node": 7887, "left": 1484, "right": 4300, "height": 0.049706502555225594, "n_profiles": 2, "n_cells": 2, "profile_id": "", "common_informative_features": 26, "common_actual_records": 8, "kind": "record", "biological_ancestor_assigned": false}, {"node": 7888, "left": 804, "right": 1459, "height": 0.049706502555225594, "n_profiles": 2, "n_cells": 2, "profile_id": "", "common_informative_features": 32, "common_actual_records": 11, "kind": "record", "biological_ancestor_assigned": false}, {"node": 7889, "left": 1469, "right": 5264, "height": 0.049706502555225594, "n_profiles": 2, "n_cells": 2, "profile_id": "", "common_informative_features": 32, "common_actual_records": 8, "kind": "record", "biological_ancestor_assigned": false}, {"node": 7890, "left": 116, "right": 461, "height": 0.049706502555225594, "n_profiles": 2, "n_cells": 2, "profile_id": "", "common_informative_features": 35, "common_actual_records": 10, "kind": "record", "biological_ancestor_assigned": false}, {"node": 7891, "left": 1183, "right": 3339, "height": 0.049706502555225594, "n_profiles": 2, "n_cells": 2, "profile_id": "", "common_informative_features": 25, "common_actual_records": 9, "kind": "record", "biological_ancestor_assigned": false}, {"node": 7892, "left": 3849, "right": 7825, "height": 0.049727525115658956, "n_profiles": 5, "n_cells": 5, "profile_id": "", "common_informative_features": 19, "common_actual_records": 6, "kind": "record", "biological_ancestor_assigned": false}, {"node": 7893, "left": 7871, "right": 7872, "height": 0.04972895783830515, "n_profiles": 4, "n_cells": 4, "profile_id": "", "common_informative_features": 25, "common_actual_records": 6, "kind": "record", "biological_ancestor_assigned": false}, {"node": 7894, "left": 7467, "right": 7780, "height": 0.04974121102746553, "n_profiles": 5, "n_cells": 5, "profile_id": "", "common_informative_features": 21, "common_actual_records": 5, "kind": "record", "biological_ancestor_assigned": false}, {"node": 7895, "left": 843, "right": 4556, "height": 0.049768863857749875, "n_profiles": 2, "n_cells": 2, "profile_id": "", "common_informative_features": 24, "common_actual_records": 8, "kind": "record", "biological_ancestor_assigned": false}, {"node": 7896, "left": 2070, "right": 4249, "height": 0.04979680890410797, "n_profiles": 2, "n_cells": 2, "profile_id": "", "common_informative_features": 17, "common_actual_records": 3, "kind": "record", "biological_ancestor_assigned": false}, {"node": 7897, "left": 54, "right": 7775, "height": 0.04980085847898762, "n_profiles": 3, "n_cells": 3, "profile_id": "", "common_informative_features": 24, "common_actual_records": 6, "kind": "record", "biological_ancestor_assigned": false}, {"node": 7898, "left": 6144, "right": 7840, "height": 0.04981435847412059, "n_profiles": 3, "n_cells": 3, "profile_id": "", "common_informative_features": 10, "common_actual_records": 1, "kind": "record", "biological_ancestor_assigned": false}, {"node": 7899, "left": 2875, "right": 3414, "height": 0.04987791430456991, "n_profiles": 2, "n_cells": 2, "profile_id": "", "common_informative_features": 28, "common_actual_records": 9, "kind": "record", "biological_ancestor_assigned": false}, {"node": 7900, "left": 918, "right": 2993, "height": 0.04989428106271305, "n_profiles": 2, "n_cells": 2, "profile_id": "", "common_informative_features": 26, "common_actual_records": 7, "kind": "record", "biological_ancestor_assigned": false}, {"node": 7901, "left": 182, "right": 3449, "height": 0.04990669853015148, "n_profiles": 2, "n_cells": 2, "profile_id": "", "common_informative_features": 21, "common_actual_records": 6, "kind": "record", "biological_ancestor_assigned": false}, {"node": 7902, "left": 3733, "right": 7812, "height": 0.049912629245921075, "n_profiles": 3, "n_cells": 3, "profile_id": "", "common_informative_features": 20, "common_actual_records": 5, "kind": "record", "biological_ancestor_assigned": false}, {"node": 7903, "left": 421, "right": 2282, "height": 0.04997009852998087, "n_profiles": 2, "n_cells": 2, "profile_id": "", "common_informative_features": 26, "common_actual_records": 8, "kind": "record", "biological_ancestor_assigned": false}, {"node": 7904, "left": 3154, "right": 3322, "height": 0.04997880124415534, "n_profiles": 2, "n_cells": 2, "profile_id": "", "common_informative_features": 21, "common_actual_records": 5, "kind": "record", "biological_ancestor_assigned": false}, {"node": 7905, "left": 571, "right": 1215, "height": 0.0499790057008297, "n_profiles": 2, "n_cells": 2, "profile_id": "", "common_informative_features": 25, "common_actual_records": 6, "kind": "record", "biological_ancestor_assigned": false}, {"node": 7906, "left": 3708, "right": 7826, "height": 0.049996094609216814, "n_profiles": 3, "n_cells": 3, "profile_id": "", "common_informative_features": 18, "common_actual_records": 4, "kind": "record", "biological_ancestor_assigned": false}, {"node": 7907, "left": 4314, "right": 7830, "height": 0.050031417455211336, "n_profiles": 3, "n_cells": 3, "profile_id": "", "common_informative_features": 18, "common_actual_records": 5, "kind": "record", "biological_ancestor_assigned": false}, {"node": 7908, "left": 722, "right": 7829, "height": 0.05005246428414628, "n_profiles": 5, "n_cells": 5, "profile_id": "", "common_informative_features": 21, "common_actual_records": 6, "kind": "record", "biological_ancestor_assigned": false}, {"node": 7909, "left": 358, "right": 558, "height": 0.050080985384197516, "n_profiles": 2, "n_cells": 2, "profile_id": "", "common_informative_features": 25, "common_actual_records": 7, "kind": "record", "biological_ancestor_assigned": false}, {"node": 7910, "left": 2852, "right": 5354, "height": 0.05010938940758625, "n_profiles": 2, "n_cells": 2, "profile_id": "", "common_informative_features": 22, "common_actual_records": 7, "kind": "record", "biological_ancestor_assigned": false}, {"node": 7911, "left": 4400, "right": 7890, "height": 0.0501488083886729, "n_profiles": 3, "n_cells": 3, "profile_id": "", "common_informative_features": 29, "common_actual_records": 7, "kind": "record", "biological_ancestor_assigned": false}, {"node": 7912, "left": 36, "right": 2625, "height": 0.050178241919432987, "n_profiles": 2, "n_cells": 2, "profile_id": "", "common_informative_features": 29, "common_actual_records": 7, "kind": "record", "biological_ancestor_assigned": false}, {"node": 7913, "left": 818, "right": 7868, "height": 0.05018662788524972, "n_profiles": 3, "n_cells": 3, "profile_id": "", "common_informative_features": 21, "common_actual_records": 6, "kind": "record", "biological_ancestor_assigned": false}, {"node": 7914, "left": 4078, "right": 7832, "height": 0.050187955868109715, "n_profiles": 5, "n_cells": 5, "profile_id": "", "common_informative_features": 17, "common_actual_records": 4, "kind": "record", "biological_ancestor_assigned": false}, {"node": 7915, "left": 4219, "right": 7878, "height": 0.05022477954096625, "n_profiles": 3, "n_cells": 3, "profile_id": "", "common_informative_features": 22, "common_actual_records": 7, "kind": "record", "biological_ancestor_assigned": false}, {"node": 7916, "left": 6459, "right": 7734, "height": 0.050248041490405126, "n_profiles": 3, "n_cells": 3, "profile_id": "", "common_informative_features": 23, "common_actual_records": 4, "kind": "record", "biological_ancestor_assigned": false}, {"node": 7917, "left": 3492, "right": 7899, "height": 0.05025186958785649, "n_profiles": 3, "n_cells": 3, "profile_id": "", "common_informative_features": 24, "common_actual_records": 7, "kind": "record", "biological_ancestor_assigned": false}, {"node": 7918, "left": 5144, "right": 7822, "height": 0.05026166260235517, "n_profiles": 4, "n_cells": 4, "profile_id": "", "common_informative_features": 25, "common_actual_records": 7, "kind": "record", "biological_ancestor_assigned": false}, {"node": 7919, "left": 4218, "right": 7846, "height": 0.050304947814902426, "n_profiles": 3, "n_cells": 3, "profile_id": "", "common_informative_features": 22, "common_actual_records": 4, "kind": "record", "biological_ancestor_assigned": false}, {"node": 7920, "left": 348, "right": 4331, "height": 0.05032404161250261, "n_profiles": 2, "n_cells": 2, "profile_id": "", "common_informative_features": 23, "common_actual_records": 7, "kind": "record", "biological_ancestor_assigned": false}, {"node": 7921, "left": 1907, "right": 3615, "height": 0.05034347411579994, "n_profiles": 2, "n_cells": 2, "profile_id": "", "common_informative_features": 24, "common_actual_records": 5, "kind": "record", "biological_ancestor_assigned": false}, {"node": 7922, "left": 3424, "right": 7860, "height": 0.05034347411579994, "n_profiles": 3, "n_cells": 3, "profile_id": "", "common_informative_features": 18, "common_actual_records": 5, "kind": "record", "biological_ancestor_assigned": false}, {"node": 7923, "left": 26, "right": 154, "height": 0.05034382110836607, "n_profiles": 2, "n_cells": 2, "profile_id": "", "common_informative_features": 32, "common_actual_records": 13, "kind": "record", "biological_ancestor_assigned": false}, {"node": 7924, "left": 2287, "right": 3736, "height": 0.05034382110836607, "n_profiles": 2, "n_cells": 2, "profile_id": "", "common_informative_features": 25, "common_actual_records": 9, "kind": "record", "biological_ancestor_assigned": false}, {"node": 7925, "left": 3301, "right": 7924, "height": 0.05034382110836607, "n_profiles": 3, "n_cells": 3, "profile_id": "", "common_informative_features": 23, "common_actual_records": 7, "kind": "record", "biological_ancestor_assigned": false}, {"node": 7926, "left": 7838, "right": 7874, "height": 0.05035631486686969, "n_profiles": 4, "n_cells": 4, "profile_id": "", "common_informative_features": 17, "common_actual_records": 4, "kind": "record", "biological_ancestor_assigned": false}, {"node": 7927, "left": 2315, "right": 7886, "height": 0.05038413394554429, "n_profiles": 3, "n_cells": 3, "profile_id": "", "common_informative_features": 27, "common_actual_records": 7, "kind": "record", "biological_ancestor_assigned": false}, {"node": 7928, "left": 5344, "right": 7863, "height": 0.05039370503172931, "n_profiles": 3, "n_cells": 3, "profile_id": "", "common_informative_features": 18, "common_actual_records": 5, "kind": "record", "biological_ancestor_assigned": false}, {"node": 7929, "left": 120, "right": 4215, "height": 0.05039696815430214, "n_profiles": 2, "n_cells": 2, "profile_id": "", "common_informative_features": 19, "common_actual_records": 5, "kind": "record", "biological_ancestor_assigned": false}, {"node": 7930, "left": 3997, "right": 7897, "height": 0.050403686151364285, "n_profiles": 4, "n_cells": 4, "profile_id": "", "common_informative_features": 20, "common_actual_records": 5, "kind": "record", "biological_ancestor_assigned": false}, {"node": 7931, "left": 3734, "right": 7902, "height": 0.05043052833231371, "n_profiles": 4, "n_cells": 4, "profile_id": "", "common_informative_features": 19, "common_actual_records": 5, "kind": "record", "biological_ancestor_assigned": false}, {"node": 7932, "left": 3122, "right": 7894, "height": 0.05046158128023566, "n_profiles": 6, "n_cells": 6, "profile_id": "", "common_informative_features": 18, "common_actual_records": 4, "kind": "record", "biological_ancestor_assigned": false}, {"node": 7933, "left": 1558, "right": 5130, "height": 0.05047690017686568, "n_profiles": 2, "n_cells": 2, "profile_id": "", "common_informative_features": 16, "common_actual_records": 5, "kind": "record", "biological_ancestor_assigned": false}, {"node": 7934, "left": 1193, "right": 5285, "height": 0.05049791112088926, "n_profiles": 2, "n_cells": 2, "profile_id": "", "common_informative_features": 19, "common_actual_records": 5, "kind": "record", "biological_ancestor_assigned": false}, {"node": 7935, "left": 2566, "right": 7892, "height": 0.05049982442480287, "n_profiles": 6, "n_cells": 6, "profile_id": "", "common_informative_features": 19, "common_actual_records": 6, "kind": "record", "biological_ancestor_assigned": false}, {"node": 7936, "left": 7258, "right": 7907, "height": 0.05051337841671314, "n_profiles": 4, "n_cells": 4, "profile_id": "", "common_informative_features": 15, "common_actual_records": 4, "kind": "record", "biological_ancestor_assigned": false}, {"node": 7937, "left": 10, "right": 2434, "height": 0.050516017672193624, "n_profiles": 2, "n_cells": 2, "profile_id": "", "common_informative_features": 24, "common_actual_records": 7, "kind": "record", "biological_ancestor_assigned": false}, {"node": 7938, "left": 5851, "right": 7889, "height": 0.050559308721318696, "n_profiles": 3, "n_cells": 3, "profile_id": "", "common_informative_features": 26, "common_actual_records": 6, "kind": "record", "biological_ancestor_assigned": false}, {"node": 7939, "left": 1467, "right": 5301, "height": 0.050573372362450644, "n_profiles": 2, "n_cells": 2, "profile_id": "", "common_informative_features": 26, "common_actual_records": 8, "kind": "record", "biological_ancestor_assigned": false}, {"node": 7940, "left": 3936, "right": 7905, "height": 0.050591951891534814, "n_profiles": 3, "n_cells": 3, "profile_id": "", "common_informative_features": 20, "common_actual_records": 5, "kind": "record", "biological_ancestor_assigned": false}, {"node": 7941, "left": 3714, "right": 7901, "height": 0.050591951891534814, "n_profiles": 3, "n_cells": 3, "profile_id": "", "common_informative_features": 20, "common_actual_records": 5, "kind": "record", "biological_ancestor_assigned": false}, {"node": 7942, "left": 620, "right": 1601, "height": 0.050639389731055036, "n_profiles": 2, "n_cells": 2, "profile_id": "", "common_informative_features": 28, "common_actual_records": 8, "kind": "record", "biological_ancestor_assigned": false}, {"node": 7943, "left": 342, "right": 900, "height": 0.050657903301167755, "n_profiles": 2, "n_cells": 2, "profile_id": "", "common_informative_features": 32, "common_actual_records": 8, "kind": "record", "biological_ancestor_assigned": false}, {"node": 7944, "left": 61, "right": 437, "height": 0.050657903301167755, "n_profiles": 2, "n_cells": 2, "profile_id": "", "common_informative_features": 35, "common_actual_records": 9, "kind": "record", "biological_ancestor_assigned": false}, {"node": 7945, "left": 2285, "right": 3823, "height": 0.050657903301167755, "n_profiles": 2, "n_cells": 2, "profile_id": "", "common_informative_features": 33, "common_actual_records": 9, "kind": "record", "biological_ancestor_assigned": false}, {"node": 7946, "left": 458, "right": 997, "height": 0.050657903301167755, "n_profiles": 2, "n_cells": 2, "profile_id": "", "common_informative_features": 29, "common_actual_records": 9, "kind": "record", "biological_ancestor_assigned": false}, {"node": 7947, "left": 4704, "right": 7945, "height": 0.050657903301167755, "n_profiles": 3, "n_cells": 3, "profile_id": "", "common_informative_features": 24, "common_actual_records": 7, "kind": "record", "biological_ancestor_assigned": false}, {"node": 7948, "left": 1583, "right": 2312, "height": 0.050657903301167755, "n_profiles": 2, "n_cells": 2, "profile_id": "", "common_informative_features": 32, "common_actual_records": 8, "kind": "record", "biological_ancestor_assigned": false}, {"node": 7949, "left": 1460, "right": 7888, "height": 0.0506839786749687, "n_profiles": 3, "n_cells": 3, "profile_id": "", "common_informative_features": 24, "common_actual_records": 7, "kind": "record", "biological_ancestor_assigned": false}, {"node": 7950, "left": 978, "right": 1265, "height": 0.05068422184385617, "n_profiles": 2, "n_cells": 2, "profile_id": "", "common_informative_features": 24, "common_actual_records": 6, "kind": "record", "biological_ancestor_assigned": false}, {"node": 7951, "left": 164, "right": 1214, "height": 0.050700698979421255, "n_profiles": 2, "n_cells": 2, "profile_id": "", "common_informative_features": 29, "common_actual_records": 8, "kind": "record", "biological_ancestor_assigned": false}, {"node": 7952, "left": 2438, "right": 3716, "height": 0.0507033246662182, "n_profiles": 2, "n_cells": 2, "profile_id": "", "common_informative_features": 23, "common_actual_records": 6, "kind": "record", "biological_ancestor_assigned": false}, {"node": 7953, "left": 2806, "right": 6571, "height": 0.0507033246662182, "n_profiles": 2, "n_cells": 2, "profile_id": "", "common_informative_features": 23, "common_actual_records": 6, "kind": "record", "biological_ancestor_assigned": false}, {"node": 7954, "left": 6469, "right": 7921, "height": 0.05070761227398604, "n_profiles": 3, "n_cells": 3, "profile_id": "", "common_informative_features": 23, "common_actual_records": 4, "kind": "record", "biological_ancestor_assigned": false}, {"node": 7955, "left": 5565, "right": 7922, "height": 0.05070761227398604, "n_profiles": 4, "n_cells": 4, "profile_id": "", "common_informative_features": 17, "common_actual_records": 4, "kind": "record", "biological_ancestor_assigned": false}, {"node": 7956, "left": 5519, "right": 7885, "height": 0.050728665050146116, "n_profiles": 3, "n_cells": 3, "profile_id": "", "common_informative_features": 19, "common_actual_records": 5, "kind": "record", "biological_ancestor_assigned": false}, {"node": 7957, "left": 2637, "right": 7931, "height": 0.050731741748221565, "n_profiles": 5, "n_cells": 5, "profile_id": "", "common_informative_features": 17, "common_actual_records": 3, "kind": "record", "biological_ancestor_assigned": false}, {"node": 7958, "left": 3354, "right": 7946, "height": 0.05076341962095276, "n_profiles": 3, "n_cells": 3, "profile_id": "", "common_informative_features": 27, "common_actual_records": 8, "kind": "record", "biological_ancestor_assigned": false}, {"node": 7959, "left": 848, "right": 3707, "height": 0.0507640696292079, "n_profiles": 2, "n_cells": 2, "profile_id": "", "common_informative_features": 23, "common_actual_records": 6, "kind": "record", "biological_ancestor_assigned": false}, {"node": 7960, "left": 2069, "right": 7876, "height": 0.0507845646078776, "n_profiles": 3, "n_cells": 3, "profile_id": "", "common_informative_features": 17, "common_actual_records": 4, "kind": "record", "biological_ancestor_assigned": false}, {"node": 7961, "left": 15, "right": 7786, "height": 0.05078586350964428, "n_profiles": 3, "n_cells": 3, "profile_id": "", "common_informative_features": 24, "common_actual_records": 5, "kind": "record", "biological_ancestor_assigned": false}, {"node": 7962, "left": 2872, "right": 3691, "height": 0.050798316359877575, "n_profiles": 2, "n_cells": 2, "profile_id": "", "common_informative_features": 19, "common_actual_records": 6, "kind": "record", "biological_ancestor_assigned": false}, {"node": 7963, "left": 7604, "right": 7932, "height": 0.05087278092866576, "n_profiles": 7, "n_cells": 7, "profile_id": "", "common_informative_features": 14, "common_actual_records": 3, "kind": "record", "biological_ancestor_assigned": false}, {"node": 7964, "left": 5769, "right": 7954, "height": 0.05087998753302007, "n_profiles": 4, "n_cells": 4, "profile_id": "", "common_informative_features": 22, "common_actual_records": 3, "kind": "record", "biological_ancestor_assigned": false}, {"node": 7965, "left": 7923, "right": 7925, "height": 0.05091599268876871, "n_profiles": 5, "n_cells": 5, "profile_id": "", "common_informative_features": 21, "common_actual_records": 6, "kind": "record", "biological_ancestor_assigned": false}, {"node": 7966, "left": 4394, "right": 5626, "height": 0.05093830354596482, "n_profiles": 2, "n_cells": 2, "profile_id": "", "common_informative_features": 19, "common_actual_records": 5, "kind": "record", "biological_ancestor_assigned": false}, {"node": 7967, "left": 3735, "right": 7957, "height": 0.050962700530247415, "n_profiles": 6, "n_cells": 6, "profile_id": "", "common_informative_features": 17, "common_actual_records": 3, "kind": "record", "biological_ancestor_assigned": false}, {"node": 7968, "left": 1220, "right": 1694, "height": 0.05096392409266733, "n_profiles": 2, "n_cells": 2, "profile_id": "", "common_informative_features": 30, "common_actual_records": 8, "kind": "record", "biological_ancestor_assigned": false}, {"node": 7969, "left": 1317, "right": 1397, "height": 0.05096875138929796, "n_profiles": 2, "n_cells": 2, "profile_id": "", "common_informative
```
