## Supplementary material for "Self-extending DNA recording with stochastic and programmed writing": Source Data: tree_nodes.json (part 3 of 4)

```
_features": 26, "common_actual_records": 8, "kind": "record", "biological_ancestor_assigned": false}, {"node": 7970, "left": 108, "right": 5430, "height": 0.051040528876933305, "n_profiles": 2, "n_cells": 2, "profile_id": "", "common_informative_features": 25, "common_actual_records": 6, "kind": "record", "biological_ancestor_assigned": false}, {"node": 7971, "left": 194, "right": 2914, "height": 0.05104352029661111, "n_profiles": 2, "n_cells": 2, "profile_id": "", "common_informative_features": 23, "common_actual_records": 8, "kind": "record", "biological_ancestor_assigned": false}, {"node": 7972, "left": 794, "right": 1466, "height": 0.051051263527916106, "n_profiles": 2, "n_cells": 2, "profile_id": "", "common_informative_features": 29, "common_actual_records": 9, "kind": "record", "biological_ancestor_assigned": false}, {"node": 7973, "left": 5295, "right": 7972, "height": 0.051051263527916106, "n_profiles": 3, "n_cells": 3, "profile_id": "", "common_informative_features": 23, "common_actual_records": 7, "kind": "record", "biological_ancestor_assigned": false}, {"node": 7974, "left": 199, "right": 2811, "height": 0.05105450315138307, "n_profiles": 2, "n_cells": 2, "profile_id": "", "common_informative_features": 29, "common_actual_records": 11, "kind": "record", "biological_ancestor_assigned": false}, {"node": 7975, "left": 2283, "right": 2756, "height": 0.05105450315138307, "n_profiles": 2, "n_cells": 2, "profile_id": "", "common_informative_features": 34, "common_actual_records": 10, "kind": "record", "biological_ancestor_assigned": false}, {"node": 7976, "left": 11, "right": 4304, "height": 0.05105450315138307, "n_profiles": 2, "n_cells": 2, "profile_id": "", "common_informative_features": 24, "common_actual_records": 9, "kind": "record", "biological_ancestor_assigned": false}, {"node": 7977, "left": 951, "right": 3143, "height": 0.05105450315138307, "n_profiles": 2, "n_cells": 2, "profile_id": "", "common_informative_features": 34, "common_actual_records": 13, "kind": "record", "biological_ancestor_assigned": false}, {"node": 7978, "left": 84, "right": 347, "height": 0.05105450315138307, "n_profiles": 2, "n_cells": 2, "profile_id": "", "common_informative_features": 34, "common_actual_records": 8, "kind": "record", "biological_ancestor_assigned": false}, {"node": 7979, "left": 1833, "right": 1864, "height": 0.05105450315138307, "n_profiles": 2, "n_cells": 2, "profile_id": "", "common_informative_features": 28, "common_actual_records": 10, "kind": "record", "biological_ancestor_assigned": false}, {"node": 7980, "left": 7913, "right": 7920, "height": 0.05107461290232514, "n_profiles": 5, "n_cells": 5, "profile_id": "", "common_informative_features": 20, "common_actual_records": 5, "kind": "record", "biological_ancestor_assigned": false}, {"node": 7981, "left": 269, "right": 7813, "height": 0.051083809849512045, "n_profiles": 3, "n_cells": 3, "profile_id": "", "common_informative_features": 22, "common_actual_records": 5, "kind": "record", "biological_ancestor_assigned": false}, {"node": 7982, "left": 1584, "right": 7869, "height": 0.05108767549672665, "n_profiles": 3, "n_cells": 3, "profile_id": "", "common_informative_features": 21, "common_actual_records": 6, "kind": "record", "biological_ancestor_assigned": false}, {"node": 7983, "left": 1445, "right": 3352, "height": 0.051093022733520246, "n_profiles": 2, "n_cells": 2, "profile_id": "", "common_informative_features": 26, "common_actual_records": 8, "kind": "record", "biological_ancestor_assigned": false}, {"node": 7984, "left": 289, "right": 2671, "height": 0.05109609525511387, "n_profiles": 2, "n_cells": 2, "profile_id": "", "common_informative_features": 20, "common_actual_records": 6, "kind": "record", "biological_ancestor_assigned": false}, {"node": 7985, "left": 888, "right": 2588, "height": 0.05109609525511387, "n_profiles": 2, "n_cells": 2, "profile_id": "", "common_informative_features": 20, "common_actual_records": 6, "kind": "record", "biological_ancestor_assigned": false}, {"node": 7986, "left": 1221, "right": 4525, "height": 0.051104109980139256, "n_profiles": 2, "n_cells": 2, "profile_id": "", "common_informative_features": 23, "common_actual_records": 7, "kind": "record", "biological_ancestor_assigned": false}, {"node": 7987, "left": 4936, "right": 7909, "height": 0.0511522344369348, "n_profiles": 3, "n_cells": 3, "profile_id": "", "common_informative_features": 19, "common_actual_records": 6, "kind": "record", "biological_ancestor_assigned": false}, {"node": 7988, "left": 1773, "right": 5181, "height": 0.05119327576853749, "n_profiles": 2, "n_cells": 2, "profile_id": "", "common_informative_features": 22, "common_actual_records": 7, "kind": "record", "biological_ancestor_assigned": false}, {"node": 7989, "left": 1447, "right": 5801, "height": 0.051206977146323704, "n_profiles": 2, "n_cells": 2, "profile_id": "", "common_informative_features": 20, "common_actual_records": 6, "kind": "record", "biological_ancestor_assigned": false}, {"node": 7990, "left": 2647, "right": 7891, "height": 0.05121213947923594, "n_profiles": 3, "n_cells": 3, "profile_id": "", "common_informative_features": 22, "common_actual_records": 6, "kind": "record", "biological_ancestor_assigned": false}, {"node": 7991, "left": 1284, "right": 1471, "height": 0.05121330849697155, "n_profiles": 2, "n_cells": 2, "profile_id": "", "common_informative_features": 24, "common_actual_records": 7, "kind": "record", "biological_ancestor_assigned": false}, {"node": 7992, "left": 282, "right": 4785, "height": 0.051217078973084695, "n_profiles": 2, "n_cells": 2, "profile_id": "", "common_informative_features": 17, "common_actual_records": 5, "kind": "record", "biological_ancestor_assigned": false}, {"node": 7993, "left": 7451, "right": 7852, "height": 0.05122665303301792, "n_profiles": 6, "n_cells": 6, "profile_id": "", "common_informative_features": 18, "common_actual_records": 4, "kind": "record", "biological_ancestor_assigned": false}, {"node": 7994, "left": 1815, "right": 4226, "height": 0.051243888908321183, "n_profiles": 2, "n_cells": 2, "profile_id": "", "common_informative_features": 20, "common_actual_records": 6, "kind": "record", "biological_ancestor_assigned": false}, {"node": 7995, "left": 5149, "right": 7926, "height": 0.051289134463391006, "n_profiles": 5, "n_cells": 5, "profile_id": "", "common_informative_features": 17, "common_actual_records": 4, "kind": "record", "biological_ancestor_assigned": false}, {"node": 7996, "left": 1171, "right": 3939, "height": 0.05130060506646002, "n_profiles": 2, "n_cells": 2, "profile_id": "", "common_informative_features": 29, "common_actual_records": 7, "kind": "record", "biological_ancestor_assigned": false}, {"node": 7997, "left": 2124, "right": 7904, "height": 0.05131112929431785, "n_profiles": 3, "n_cells": 3, "profile_id": "", "common_informative_features": 19, "common_actual_records": 4, "kind": "record", "biological_ancestor_assigned": false}, {"node": 7998, "left": 999, "right": 1680, "height": 0.051323481629748785, "n_profiles": 2, "n_cells": 2, "profile_id": "", "common_informative_features": 24, "common_actual_records": 7, "kind": "record", "biological_ancestor_assigned": false}, {"node": 7999, "left": 429, "right": 5246, "height": 0.05135557466466984, "n_profiles": 2, "n_cells": 2, "profile_id": "", "common_informative_features": 24, "common_actual_records": 7, "kind": "record", "biological_ancestor_assigned": false}, {"node": 8000, "left": 2378, "right": 7961, "height": 0.05140489184982777, "n_profiles": 4, "n_cells": 4, "profile_id": "", "common_informative_features": 23, "common_actual_records": 4, "kind": "record", "biological_ancestor_assigned": false}, {"node": 8001, "left": 66, "right": 3483, "height": 0.05145864834408495, "n_profiles": 2, "n_cells": 2, "profile_id": "", "common_informative_features": 31, "common_actual_records": 10, "kind": "record", "biological_ancestor_assigned": false}, {"node": 8002, "left": 1160, "right": 3132, "height": 0.05145864834408495, "n_profiles": 2, "n_cells": 2, "profile_id": "", "common_informative_features": 28, "common_actual_records": 11, "kind": "record", "biological_ancestor_assigned": false}, {"node": 8003, "left": 1435, "right": 4335, "height": 0.05145864834408495, "n_profiles": 2, "n_cells": 2, "profile_id": "", "common_informative_features": 30, "common_actual_records": 11, "kind": "record", "biological_ancestor_assigned": false}, {"node": 8004, "left": 984, "right": 1292, "height": 0.05145864834408495, "n_profiles": 2, "n_cells": 2, "profile_id": "", "common_informative_features": 28, "common_actual_records": 9, "kind": "record", "biological_ancestor_assigned": false}, {"node": 8005, "left": 2774, "right": 7979, "height": 0.05149225444136794, "n_profiles": 3, "n_cells": 3, "profile_id": "", "common_informative_features": 24, "common_actual_records": 7, "kind": "record", "biological_ancestor_assigned": false}, {"node": 8006, "left": 1362, "right": 1799, "height": 0.05152436150123722, "n_profiles": 2, "n_cells": 2, "profile_id": "", "common_informative_features": 24, "common_actual_records": 8, "kind": "record", "biological_ancestor_assigned": false}, {"node": 8007, "left": 96, "right": 7939, "height": 0.05152735187876163, "n_profiles": 3, "n_cells": 3, "profile_id": "", "common_informative_features": 21, "common_actual_records": 6, "kind": "record", "biological_ancestor_assigned": false}, {"node": 8008, "left": 1281, "right": 7978, "height": 0.05153097594762204, "n_profiles": 3, "n_cells": 3, "profile_id": "", "common_informative_features": 22, "common_actual_records": 5, "kind": "record", "biological_ancestor_assigned": false}, {"node": 8009, "left": 1036, "right": 1797, "height": 0.051532214783350634, "n_profiles": 2, "n_cells": 2, "profile_id": "", "common_informative_features": 26, "common_actual_records": 9, "kind": "record", "biological_ancestor_assigned": false}, {"node": 8010, "left": 1456, "right": 4192, "height": 0.051532214783350634, "n_profiles": 2, "n_cells": 2, "profile_id": "", "common_informative_features": 25, "common_actual_records": 8, "kind": "record", "biological_ancestor_assigned": false}, {"node": 8011, "left": 119, "right": 130, "height": 0.051532214783350634, "n_profiles": 2, "n_cells": 2, "profile_id": "", "common_informative_features": 37, "common_actual_records": 13, "kind": "record", "biological_ancestor_assigned": false}, {"node": 8012, "left": 65, "right": 2620, "height": 0.051532214783350634, "n_profiles": 2, "n_cells": 2, "profile_id": "", "common_informative_features": 28, "common_actual_records": 10, "kind": "record", "biological_ancestor_assigned": false}, {"node": 8013, "left": 3855, "right": 5232, "height": 0.051532214783350634, "n_profiles": 2, "n_cells": 2, "profile_id": "", "common_informative_features": 23, "common_actual_records": 9, "kind": "record", "biological_ancestor_assigned": false}, {"node": 8014, "left": 1109, "right": 3818, "height": 0.051532214783350634, "n_profiles": 2, "n_cells": 2, "profile_id": "", "common_informative_features": 31, "common_actual_records": 9, "kind": "record", "biological_ancestor_assigned": false}, {"node": 8015, "left": 1158, "right": 3310, "height": 0.051532214783350634, "n_profiles": 2, "n_cells": 2, "profile_id": "", "common_informative_features": 21, "common_actual_records": 8, "kind": "record", "biological_ancestor_assigned": false}, {"node": 8016, "left": 2623, "right": 8014, "height": 0.051532214783350634, "n_profiles": 3, "n_cells": 3, "profile_id": "", "common_informative_features": 27, "common_actual_records": 8, "kind": "record", "biological_ancestor_assigned": false}, {"node": 8017, "left": 141, "right": 3664, "height": 0.05162445573042591, "n_profiles": 2, "n_cells": 2, "profile_id": "", "common_informative_features": 25, "common_actual_records": 7, "kind": "record", "biological_ancestor_assigned": false}, {"node": 8018, "left": 4843, "right": 7834, "height": 0.05162730271526154, "n_profiles": 4, "n_cells": 4, "profile_id": "", "common_informative_features": 19, "common_actual_records": 5, "kind": "record", "biological_ancestor_assigned": false}, {"node": 8019, "left": 5521, "right": 7908, "height": 0.05167033499808319, "n_profiles": 6, "n_cells": 6, "profile_id": "", "common_informative_features": 18, "common_actual_records": 5, "kind": "record", "biological_ancestor_assigned": false}, {"node": 8020, "left": 7498, "right": 7875, "height": 0.051693624564061194, "n_profiles": 6, "n_cells": 6, "profile_id": "", "common_informative_features": 7, "common_actual_records": 1, "kind": "record", "biological_ancestor_assigned": false}, {"node": 8021, "left": 5023, "right": 7956, "height": 0.0516965137899403, "n_profiles": 4, "n_cells": 4, "profile_id": "", "common_informative_features": 19, "common_actual_records": 5, "kind": "record", "biological_ancestor_assigned": false}, {"node": 8022, "left": 3877, "right": 5893, "height": 0.051717788876846076, "n_profiles": 2, "n_cells": 2, "profile_id": "", "common_informative_features": 22, "common_actual_records": 7, "kind": "record", "biological_ancestor_assigned": false}, {"node": 8023, "left": 898, "right": 8013, "height": 0.05172959392614214, "n_profiles": 3, "n_cells": 3, "profile_id": "", "common_informative_features": 21, "common_actual_records": 7, "kind": "record", "biological_ancestor_assigned": false}, {"node": 8024, "left": 1570, "right": 1851, "height": 0.051743698174106595, "n_profiles": 2, "n_cells": 2, "profile_id": "", "common_informative_features": 24, "common_actual_records": 7, "kind": "record", "biological_ancestor_assigned": false}, {"node": 8025, "left": 249, "right": 6137, "height": 0.051755479833524604, "n_profiles": 2, "n_cells": 2, "profile_id": "", "common_informative_features": 20, "common_actual_records": 5, "kind": "record", "biological_ancestor_assigned": false}, {"node": 8026, "left": 1996, "right": 3503, "height": 0.051755479833524604, "n_profiles": 2, "n_cells": 2, "profile_id": "", "common_informative_features": 19, "common_actual_records": 5, "kind": "record", "biological_ancestor_assigned": false}, {"node": 8027, "left": 431, "right": 1819, "height": 0.051755479833524604, "n_profiles": 2, "n_cells": 2, "profile_id": "", "common_informative_features": 21, "common_actual_records": 5, "kind": "record", "biological_ancestor_assigned": false}, {"node": 8028, "left": 2323, "right": 4662, "height": 0.051755479833524604, "n_profiles": 2, "n_cells": 2, "profile_id": "", "common_informative_features": 19, "common_actual_records": 5, "kind": "record", "biological_ancestor_assigned": false}, {"node": 8029, "left": 4616, "right": 7971, "height": 0.05175855564738538, "n_profiles": 3, "n_cells": 3, "profile_id": "", "common_informative_features": 20, "common_actual_records": 7, "kind": "record", "biological_ancestor_assigned": false}, {"node": 8030, "left": 7362, "right": 7930, "height": 0.05177641203656849, "n_profiles": 5, "n_cells": 5, "profile_id": "", "common_informative_features": 11, "common_actual_records": 1, "kind": "record", "biological_ancestor_assigned": false}, {"node": 8031, "left": 1084, "right": 7969, "height": 0.05184218417278241, "n_profiles": 3, "n_cells": 3, "profile_id": "", "common_informative_features": 24, "common_actual_records": 6, "kind": "record", "biological_ancestor_assigned": false}, {"node": 8032, "left": 5188, "right": 7915, "height": 0.05191119756187026, "n_profiles": 4, "n_cells": 4, "profile_id": "", "common_informative_features": 19, "common_actual_records": 5, "kind": "record", "biological_ancestor_assigned": false}, {"node": 8033, "left": 5031, "right": 7981, "height": 0.05191832700568094, "n_profiles": 4, "n_cells": 4, "profile_id": "", "common_informative_features": 15, "common_actual_records": 3, "kind": "record", "biological_ancestor_assigned": false}, {"node": 8034, "left": 2432, "right": 5146, "height": 0.05192559597167871, "n_profiles": 2, "n_cells": 2, "profile_id": "", "common_informative_features": 18, "common_actual_records": 4, "kind": "record", "biological_ancestor_assigned": false}, {"node": 8035, "left": 1377, "right": 7850, "height": 0.05193160918077832, "n_profiles": 3, "n_cells": 3, "profile_id": "", "common_informative_features": 21, "common_actual_records": 3, "kind": "record", "biological_ancestor_assigned": false}, {"node": 8036, "left": 1260, "right": 7937, "height": 0.0519402531013374, "n_profiles": 3, "n_cells": 3, "profile_id": "", "common_informative_features": 19, "common_actual_records": 5, "kind": "record", "biological_ancestor_assigned": false}, {"node": 8037, "left": 1824, "right": 7982, "height": 0.051946803315233665, "n_profiles": 4, "n_cells": 4, "profile_id": "", "common_informative_features": 19, "common_actual_records": 4, "kind": "record", "biological_ancestor_assigned": false}, {"node": 8038, "left": 206, "right": 7861, "height": 0.05195708342498935, "n_profiles": 3, "n_cells": 3, "profile_id": "", "common_informative_features": 20, "common_actual_records": 5, "kind": "record", "biological_ancestor_assigned": false}, {"node": 8039, "left": 4469, "right": 7989, "height": 0.05195708342498935, "n_profiles": 3, "n_cells": 3, "profile_id": "", "common_informative_features": 18, "common_actual_records": 5, "kind": "record", "biological_ancestor_assigned": false}, {"node": 8040, "left": 7824, "right": 7994, "height": 0.05195995378478845, "n_profiles": 5, "n_cells": 5, "profile_id": "", "common_informative_features": 18, "common_actual_records": 4, "kind": "record", "biological_ancestor_assigned": false}, {"node": 8041, "left": 2441, "right": 7903, "height": 0.051963506148565625, "n_profiles": 3, "n_cells": 3, "profile_id": "", "common_informative_features": 20, "common_actual_records": 5, "kind": "record", "biological_ancestor_assigned": false}, {"node": 8042, "left": 6438, "right": 7987, "height": 0.05205035917100706, "n_profiles": 4, "n_cells": 4, "profile_id": "", "common_informative_features": 18, "common_actual_records": 5, "kind": "record", "biological_ancestor_assigned": false}, {"node": 8043, "left": 6464, "right": 7951, "height": 0.05205433013616715, "n_profiles": 3, "n_cells": 3, "profile_id": "", "common_informative_features": 23, "common_actual_records": 6, "kind": "record", "biological_ancestor_assigned": false}, {"node": 8044, "left": 5145, "right": 7918, "height": 0.05210389401314817, "n_profiles": 5, "n_cells": 5, "profile_id": "", "common_informative_features": 20, "common_actual_records": 5, "kind": "record", "biological_ancestor_assigned": false}, {"node": 8045, "left": 353, "right": 3013, "height": 0.052104054874169005, "n_profiles": 2, "n_cells": 2, "profile_id": "", "common_informative_features": 29, "common_actual_records": 6, "kind": "record", "biological_ancestor_assigned": false}, {"node": 8046, "left": 3321, "right": 7230, "height": 0.05210636626067598, "n_profiles": 2, "n_cells": 2, "profile_id": "", "common_informative_features": 15, "common_actual_records": 3, "kind": "record", "biological_ancestor_assigned": false}, {"node": 8047, "left": 1303, "right": 3782, "height": 0.052140408822985124, "n_profiles": 2, "n_cells": 2, "profile_id": "", "common_informative_features": 19, "common_actual_records": 4, "kind": "record", "biological_ancestor_assigned": false}, {"node": 8048, "left": 994, "right": 2461, "height": 0.052140408822985124, "n_profiles": 2, "n_cells": 2, "profile_id": "", "common_informative_features": 18, "common_actual_records": 4, "kind": "record", "biological_ancestor_assigned": false}, {"node": 8049, "left": 2770, "right": 6731, "height": 0.052140408822985124, "n_profiles": 2, "n_cells": 2, "profile_id": "", "common_informative_features": 18, "common_actual_records": 4, "kind": "record", "biological_ancestor_assigned": false}, {"node": 8050, "left": 7973, "right": 8006, "height": 0.05214269877253039, "n_profiles": 5, "n_cells": 5, "profile_id": "", "common_informative_features": 19, "common_actual_records": 5, "kind": "record", "biological_ancestor_assigned": false}, {"node": 8051, "left": 5855, "right": 7980, "height": 0.05216753045650548, "n_profiles": 6, "n_cells": 6, "profile_id": "", "common_informative_features": 16, "common_actual_records": 3, "kind": "record", "biological_ancestor_assigned": false}, {"node": 8052, "left": 780, "right": 7944, "height": 0.05217281622617076, "n_profiles": 3, "n_cells": 3, "profile_id": "", "common_informative_features": 26, "common_actual_records": 6, "kind": "record", "biological_ancestor_assigned": false}, {"node": 8053, "left": 1268, "right": 8017, "height": 0.05219373437180049, "n_profiles": 3, "n_cells": 3, "profile_id": "", "common_informative_features": 21, "common_actual_records": 5, "kind": "record", "biological_ancestor_assigned": false}, {"node": 8054, "left": 41, "right": 3300, "height": 0.052210943228947065, "n_profiles": 2, "n_cells": 2, "profile_id": "", "common_informative_features": 24, "common_actual_records": 7, "kind": "record", "biological_ancestor_assigned": false}, {"node": 8055, "left": 1133, "right": 3186, "height": 0.05221140342788978, "n_profiles": 2, "n_cells": 2, "profile_id": "", "common_informative_features": 19, "common_actual_records": 6, "kind": "record", "biological_ancestor_assigned": false}, {"node": 8056, "left": 806, "right": 1000, "height": 0.05221140342788978, "n_profiles": 2, "n_cells": 2, "profile_id": "", "common_informative_features": 38, "common_actual_records": 12, "kind": "record", "biological_ancestor_assigned": false}, {"node": 8057, "left": 2987, "right": 7880, "height": 0.052217784853848356, "n_profiles": 3, "n_cells": 3, "profile_id": "", "common_informative_features": 20, "common_actual_records": 5, "kind": "record", "biological_ancestor_assigned": false}, {"node": 8058, "left": 2685, "right": 5292, "height": 0.05222157642657768, "n_profiles": 2, "n_cells": 2, "profile_id": "", "common_informative_features": 19, "common_actual_records": 6, "kind": "record", "biological_ancestor_assigned": false}, {"node": 8059, "left": 4225, "right": 8035, "height": 0.05222607672575388, "n_profiles": 4, "n_cells": 4, "profile_id": "", "common_informative_features": 18, "common_actual_records": 2, "kind": "record", "biological_ancestor_assigned": false}, {"node": 8060, "left": 3702, "right": 7965, "height": 0.052240129919132614, "n_profiles": 6, "n_cells": 6, "profile_id": "", "common_informative_features": 19, "common_actual_records": 5, "kind": "record", "biological_ancestor_assigned": false}, {"node": 8061, "left": 1793, "right": 8010, "height": 0.052275422835253674, "n_profiles": 3, "n_cells": 3, "profile_id": "", "common_informative_features": 23, "common_actual_records": 6, "kind": "record", "biological_ancestor_assigned": false}, {"node": 8062, "left": 5662, "right": 8009, "height": 0.05227836215747743, "n_profiles": 3, "n_cells": 3, "profile_id": "", "common_informative_features": 23, "common_actual_records": 7, "kind": "record", "biological_ancestor_assigned": false}, {"node": 8063, "left": 1825, "right": 7883, "height": 0.05229322156532793, "n_profiles": 4, "n_cells": 4, "profile_id": "", "common_informative_features": 19, "common_actual_records": 5, "kind": "record", "biological_ancestor_assigned": false}, {"node": 8064, "left": 1167, "right": 3597, "height": 0.05229362292508679, "n_profiles": 2, "n_cells": 2, "profile_id": "", "common_informative_features": 22, "common_actual_records": 5, "kind": "record", "biological_ancestor_assigned": false}, {"node": 8065, "left": 335, "right": 8039, "height": 0.05229362292508679, "n_profiles": 4, "n_cells": 4, "profile_id": "", "common_informative_features": 18, "common_actual_records": 5, "kind": "record", "biological_ancestor_assigned": false}, {"node": 8066, "left": 3240, "right": 7895, "height": 0.05229362292508679, "n_profiles": 3, "n_cells": 3, "profile_id": "", "common_informative_features": 19, "common_actual_records": 5, "kind": "record", "biological_ancestor_assigned": false}, {"node": 8067, "left": 7948, "right": 7996, "height": 0.05229760513419965, "n_profiles": 4, "n_cells": 4, "profile_id": "", "common_informative_features": 26, "common_actual_records": 5, "kind": "record", "biological_ancestor_assigned": false}, {"node": 8068, "left": 1953, "right": 3900, "height": 0.052313069053974315, "n_profiles": 2, "n_cells": 2, "profile_id": "", "common_informative_features": 19, "common_actual_records": 3, "kind": "record", "biological_ancestor_assigned": false}, {"node": 8069, "left": 7943, "right": 7968, "height": 0.052318639776238504, "n_profiles": 4, "n_cells": 4, "profile_id": "", "common_informative_features": 25, "common_actual_records": 5, "kind": "record", "biological_ancestor_assigned": false}, {"node": 8070, "left": 3699, "right": 3933, "height": 0.0523226805009351, "n_profiles": 2, "n_cells": 2, "profile_id": "", "common_informative_features": 13, "common_actual_records": 3, "kind": "record", "biological_ancestor_assigned": false}, {"node": 8071, "left": 318, "right": 1530, "height": 0.05232360208742934, "n_profiles": 2, "n_cells": 2, "profile_id": "", "common_informative_features": 23, "common_actual_records": 9, "kind": "record", "biological_ancestor_assigned": false}, {"node": 8072, "left": 980, "right": 3305, "height": 0.05232360208742934, "n_profiles": 2, "n_cells": 2, "profile_id": "", "common_informative_features": 33, "common_actual_records": 11, "kind": "record", "biological_ancestor_assigned": false}, {"node": 8073, "left": 2037, "right": 8072, "height": 0.05232360208742934, "n_profiles": 3, "n_cells": 3, "profile_id": "", "common_informative_features": 28, "common_actual_records": 9, "kind": "record", "biological_ancestor_assigned": false}, {"node": 8074, "left": 939, "right": 8071, "height": 0.05232360208742934, "n_profiles": 3, "n_cells": 3, "profile_id": "", "common_informative_features": 21, "common_actual_records": 7, "kind": "record", "biological_ancestor_assigned": false}, {"node": 8075, "left": 3358, "right": 6074, "height": 0.05232885004772207, "n_profiles": 2, "n_cells": 2, "profile_id": "", "common_informative_features": 29, "common_actual_records": 9, "kind": "record", "biological_ancestor_assigned": false}, {"node": 8076, "left": 6313, "right": 8019, "height": 0.05234287587811972, "n_profiles": 7, "n_cells": 7, "profile_id": "", "common_informative_features": 17, "common_actual_records": 4, "kind": "record", "biological_ancestor_assigned": false}, {"node": 8077, "left": 2765, "right": 2849, "height": 0.052343613611269275, "n_profiles": 2, "n_cells": 2, "profile_id": "", "common_informative_features": 24, "common_actual_records": 7, "kind": "record", "biological_ancestor_assigned": false}, {"node": 8078, "left": 2406, "right": 7991, "height": 0.05235873946935252, "n_profiles": 3, "n_cells": 3, "profile_id": "", "common_informative_features": 21, "common_actual_records": 5, "kind": "record", "biological_ancestor_assigned": false}, {"node": 8079, "left": 4607, "right": 4924, "height": 0.05237204499935431, "n_profiles": 2, "n_cells": 2, "profile_id": "", "common_informative_features": 24, "common_actual_records": 8, "kind": "record", "biological_ancestor_assigned": false}, {"node": 8080, "left": 6410, "right": 7887, "height": 0.05237867717737929, "n_profiles": 3, "n_cells": 3, "profile_id": "", "common_informative_features": 23, "common_actual_records": 5, "kind": "record", "biological_ancestor_assigned": false}, {"node": 8081, "left": 2622, "right": 7988, "height": 0.05238910092444188, "n_profiles": 3, "n_cells": 3, "profile_id": "", "common_informative_features": 19, "common_actual_records": 5, "kind": "record", "biological_ancestor_assigned": false}, {"node": 8082, "left": 443, "right": 444, "height": 0.05238952504292045, "n_profiles": 2, "n_cells": 2, "profile_id": "", "common_informative_features": 25, "common_actual_records": 6, "kind": "record", "biological_ancestor_assigned": false}, {"node": 8083, "left": 3674, "right": 3675, "height": 0.052439891578091556, "n_profiles": 2, "n_cells": 2, "profile_id": "", "common_informative_features": 17, "common_actual_records": 2, "kind": "record", "biological_ancestor_assigned": false}, {"node": 8084, "left": 3989, "right": 6804, "height": 0.05249655202089344, "n_profiles": 2, "n_cells": 2, "profile_id": "", "common_informative_features": 19, "common_actual_records": 2, "kind": "record", "biological_ancestor_assigned": false}, {"node": 8085, "left": 541, "right": 7986, "height": 0.052527104082084816, "n_profiles": 3, "n_cells": 3, "profile_id": "", "common_informative_features": 19, "common_actual_records": 5, "kind": "record", "biological_ancestor_assigned": false}, {"node": 8086, "left": 2331, "right": 8044, "height": 0.05253282278392339, "n_profiles": 6, "n_cells": 6, "profile_id": "", "common_informative_features": 19, "common_actual_records": 4, "kind": "record", "biological_ancestor_assigned": false}, {"node": 8087, "left": 4243, "right": 8056, "height": 0.05253723838598275, "n_profiles": 3, "n_cells": 3, "profile_id": "", "common_informative_features": 27, "common_actual_records": 8, "kind": "record", "biological_ancestor_assigned": false}, {"node": 8088, "left": 238, "right": 1422, "height": 0.052561023709505536, "n_profiles": 2, "n_cells": 2, "profile_id": "", "common_informative_features": 25, "common_actual_records": 7, "kind": "record", "biological_ancestor_assigned": false}, {"node": 8089, "left": 171, "right": 3821, "height": 0.05256815855337941, "n_profiles": 2, "n_cells": 2, "profile_id": "", "common_informative_features": 28, "common_actual_records": 7, "kind": "record", "biological_ancestor_assigned": false}, {"node": 8090, "left": 3793, "right": 7977, "height": 0.05257353982527303, "n_profiles": 3, "n_cells": 3, "profile_id": "", "common_informative_features": 22, "common_actual_records": 6, "kind": "record", "biological_ancestor_assigned": false}, {"node": 8091, "left": 4660, "right": 8073, "height": 0.05260688190117988, "n_profiles": 4, "n_cells": 4, "profile_id": "", "common_informative_features": 23, "common_actual_records": 7, "kind": "record", "biological_ancestor_assigned": false}, {"node": 8092, "left": 70, "right": 1189, "height": 0.05261856164339933, "n_profiles": 2, "n_cells": 2, "profile_id": "", "common_informative_features": 26, "common_actual_records": 8, "kind": "record", "biological_ancestor_assigned": false}, {"node": 8093, "left": 1418, "right": 1763, "height": 0.052663110652361914, "n_profiles": 2, "n_cells": 2, "profile_id": "", "common_informative_features": 26, "common_actual_records": 7, "kind": "record", "biological_ancestor_assigned": false}, {"node": 8094, "left": 4392, "right": 8043, "height": 0.0526901542957012, "n_profiles": 4, "n_cells": 4, "profile_id": "", "common_informative_features": 20, "common_actual_records": 6, "kind": "record", "biological_ancestor_assigned": false}, {"node": 8095, "left": 8011, "right": 8015, "height": 0.05272470727526361, "n_profiles": 4, "n_cells": 4, "profile_id": "", "common_informative_features": 18, "common_actual_records": 5, "kind": "record", "biological_ancestor_assigned": false}, {"node": 8096, "left": 793, "right": 5613, "height": 0.05273936636623095, "n_profiles": 2, "n_cells": 2, "profile_id": "", "common_informative_features": 23, "common_actual_records": 7, "kind": "record", "biological_ancestor_assigned": false}, {"node": 8097, "left": 2817, "right": 2874, "height": 0.052740516876902364, "n_profiles": 2, "n_cells": 2, "profile_id": "", "common_informative_features": 22, "common_actual_records": 6, "kind": "record", "biological_ancestor_assigned": false}, {"node": 8098, "left": 4576, "right": 4928, "height": 0.05277487421021105, "n_profiles": 2, "n_cells": 2, "profile_id": "", "common_informative_features": 20, "common_actual_records": 6, "kind": "record", "biological_ancestor_assigned": false}, {"node": 8099, "left": 4796, "right": 7976, "height": 0.052775424365695996, "n_profiles": 3, "n_cells": 3, "profile_id": "", "common_informative_features": 22, "common_actual_records": 7, "kind": "record", "biological_ancestor_assigned": false}, {"node": 8100, "left": 317, "right": 518, "height": 0.05278002619203359, "n_profiles": 2, "n_cells": 2, "profile_id": "", "common_informative_features": 32, "common_actual_records": 12, "kind": "record", "biological_ancestor_assigned": false}, {"node": 8101, "left": 1038, "right": 1231, "height": 0.05278002619203359, "n_profiles": 2, "n_cells": 2, "profile_id": "", "common_informative_features": 28, "common_actual_records": 9, "kind": "record", "biological_ancestor_assigned": false}, {"node": 8102, "left": 1068, "right": 2398, "height": 0.05278002619203359, "n_profiles": 2, "n_cells": 2, "profile_id": "", "common_informative_features": 28, "common_actual_records": 9, "kind": "record", "biological_ancestor_assigned": false}, {"node": 8103, "left": 4234, "right": 8101, "height": 0.05278002619203359, "n_profiles": 3, "n_cells": 3, "profile_id": "", "common_informative_features": 25, "common_actual_records": 7, "kind": "record", "biological_ancestor_assigned": false}, {"node": 8104, "left": 3822, "right": 8100, "height": 0.05278002619203359, "n_profiles": 3, "n_cells": 3, "profile_id": "", "common_informative_features": 26, "common_actual_records": 9, "kind": "record", "biological_ancestor_assigned": false}, {"node": 8105, "left": 6042, "right": 8045, "height": 0.05280665244416241, "n_profiles": 3, "n_cells": 3, "profile_id": "", "common_informative_features": 25, "common_actual_records": 5, "kind": "record", "biological_ancestor_assigned": false}, {"node": 8106, "left": 5872, "right": 8022, "height": 0.052827747769837605, "n_profiles": 3, "n_cells": 3, "profile_id": "", "common_informative_features": 18, "common_actual_records": 5, "kind": "record", "biological_ancestor_assigned": false}, {"node": 8107, "left": 4323, "right": 5694, "height": 0.052842941953791765, "n_profiles": 2, "n_cells": 2, "profile_id": "", "common_informative_features": 26, "common_actual_records": 7, "kind": "record", "biological_ancestor_assigned": false}, {"node": 8108, "left": 6703, "right": 8018, "height": 0.052849162986962565, "n_profiles": 5, "n_cells": 5, "profile_id": "", "common_informative_features": 18, "common_actual_records": 4, "kind": "record", "biological_ancestor_assigned": false}, {"node": 8109, "left": 3629, "right": 8012, "height": 0.05285102088141959, "n_profiles": 3, "n_cells": 3, "profile_id": "", "common_informative_features": 19, "common_actual_records": 6, "kind": "record", "biological_ancestor_assigned": false}, {"node": 8110, "left": 7091, "right": 8005, "height": 0.0528564603206663, "n_profiles": 4, "n_cells": 4, "profile_id": "", "common_informative_features": 23, "common_actual_records": 6, "kind": "record", "biological_ancestor_assigned": false}, {"node": 8111, "left": 2775, "right": 6017, "height": 0.05286593355256296, "n_profiles": 2, "n_cells": 2, "profile_id": "", "common_informative_features": 22, "common_actual_records": 7, "kind": "record", "biological_ancestor_assigned": false}, {"node": 8112, "left": 3095, "right": 8029, "height": 0.052899831463345315, "n_profiles": 4, "n_cells": 4, "profile_id": "", "common_informative_features": 16, "common_actual_records": 3, "kind": "record", "biological_ancestor_assigned": false}, {"node": 8113, "left": 1, "right": 455, "height": 0.05290243822022815, "n_profiles": 2, "n_cells": 2, "profile_id": "", "common_informative_features": 29, "common_actual_records": 9, "kind": "record", "biological_ancestor_assigned": false}, {"node": 8114, "left": 475, "right": 8113, "height": 0.05290243822022815, "n_profiles": 3, "n_cells": 3, "profile_id": "", "common_informative_features": 25, "common_actual_records": 7, "kind": "record", "biological_ancestor_assigned": false}, {"node": 8115, "left": 1232, "right": 3130, "height": 0.05290243822022815, "n_profiles": 2, "n_cells": 2, "profile_id": "", "common_informative_features": 29, "common_actual_records": 10, "kind": "record", "biological_ancestor_assigned": false}, {"node": 8116, "left": 1107, "right": 3119, "height": 0.05290243822022815, "n_profiles": 2, "n_cells": 2, "profile_id": "", "common_informative_features": 31, "common_actual_records": 10, "kind": "record", "biological_ancestor_assigned": false}, {"node": 8117, "left": 397, "right": 2019, "height": 0.0529212468785654, "n_profiles": 2, "n_cells": 2, "profile_id": "", "common_informative_features": 25, "common_actual_records": 7, "kind": "record", "biological_ancestor_assigned": false}, {"node": 8118, "left": 1915, "right": 7999, "height": 0.05295385140857681, "n_profiles": 3, "n_cells": 3, "profile_id": "", "common_informative_features": 20, "common_actual_records": 5, "kind": "record", "biological_ancestor_assigned": false}, {"node": 8119, "left": 2763, "right": 8074, "height": 0.05295499842229709, "n_profiles": 4, "n_cells": 4, "profile_id": "", "common_informative_features": 19, "common_actual_records": 6, "kind": "record", "biological_ancestor_assigned": false}, {"node": 8120, "left": 1439, "right": 8023, "height": 0.05295891061216094, "n_profiles": 4, "n_cells": 4, "profile_id": "", "common_informative_features": 19, "common_actual_records": 5, "kind": "record", "biological_ancestor_assigned": false}, {"node": 8121, "left": 3598, "right": 8064, "height": 0.052992437503178974, "n_profiles": 3, "n_cells": 3, "profile_id": "", "common_informative_features": 14, "common_actual_records": 2, "kind": "record", "biological_ancestor_assigned": false}, {"node": 8122, "left": 1635, "right": 8024, "height": 0.05303035323245787, "n_profiles": 3, "n_cells": 3, "profile_id": "", "common_informative_features": 22, "common_actual_records": 5, "kind": "record", "biological_ancestor_assigned": false}, {"node": 8123, "left": 3806, "right": 8008, "height": 0.05304205685322163, "n_profiles": 4, "n_cells": 4, "profile_id": "", "common_informative_features": 20, "common_actual_records": 5, "kind": "record", "biological_ancestor_assigned": false}, {"node": 8124, "left": 1192, "right": 5223, "height": 0.053042806947963775, "n_profiles": 2, "n_cells": 2, "profile_id": "", "common_informative_features": 22, "common_actual_records": 6, "kind": "record", "biological_ancestor_assigned": false}, {"node": 8125, "left": 4137, "right": 7851, "height": 0.05305029892895626, "n_profiles": 4, "n_cells": 4, "profile_id": "", "common_informative_features": 9, "common_actual_records": 2, "kind": "record", "biological_ancestor_assigned": false}, {"node": 8126, "left": 7189, "right": 8076, "height": 0.05305084298766311, "n_profiles": 8, "n_cells": 8, "profile_id": "", "common_informative_features": 10, "common_actual_records": 1, "kind": "record", "biological_ancestor_assigned": false}, {"node": 8127, "left": 59, "right": 826, "height": 0.0530626279314171, "n_profiles": 2, "n_cells": 2, "profile_id": "", "common_informative_features": 37, "common_actual_records": 13, "kind": "record", "biological_ancestor_assigned": false}, {"node": 8128, "left": 1429, "right": 1430, "height": 0.0530626279314171, "n_profiles": 2, "n_cells": 2, "profile_id": "", "common_informative_features": 37, "common_actual_records": 12, "kind": "record", "biological_ancestor_assigned": false}, {"node": 8129, "left": 494, "right": 2267, "height": 0.0530626279314171, "n_profiles": 2, "n_cells": 2, "profile_id": "", "common_informative_features": 30, "common_actual_records": 9, "kind": "record", "biological_ancestor_assigned": false}, {"node": 8130, "left": 899, "right": 8127, "height": 0.0530626279314171, "n_profiles": 3, "n_cells": 3, "profile_id": "", "common_informative_features": 26, "common_actual_records": 9, "kind": "record", "biological_ancestor_assigned": false}, {"node": 8131, "left": 4419, "right": 8129, "height": 0.0530626279314171, "n_profiles": 3, "n_cells": 3, "profile_id": "", "common_informative_features": 29, "common_actual_records": 8, "kind": "record", "biological_ancestor_assigned": false}, {"node": 8132, "left": 5224, "right": 7884, "height": 0.05307740896052792, "n_profiles": 4, "n_cells": 4, "profile_id": "", "common_informative_features": 21, "common_actual_records": 5, "kind": "record", "biological_ancestor_assigned": false}, {"node": 8133, "left": 8102, "right": 8103, "height": 0.05310551604443137, "n_profiles": 5, "n_cells": 5, "profile_id": "", "common_informative_features": 25, "common_actual_records": 7, "kind": "record", "biological_ancestor_assigned": false}, {"node": 8134, "left": 614, "right": 2271, "height": 0.05310700164751479, "n_profiles": 2, "n_cells": 2, "profile_id": "", "common_informative_features": 29, "common_actual_records": 8, "kind": "record", "biological_ancestor_assigned": false}, {"node": 8135, "left": 5698, "right": 8075, "height": 0.053109655080104276, "n_profiles": 3, "n_cells": 3, "profile_id": "", "common_informative_features": 17, "common_actual_records": 4, "kind": "record", "biological_ancestor_assigned": false}, {"node": 8136, "left": 3149, "right": 8055, "height": 0.05312855460944233, "n_profiles": 3, "n_cells": 3, "profile_id": "", "common_informative_features": 18, "common_actual_records": 5, "kind": "record", "biological_ancestor_assigned": false}, {"node": 8137, "left": 5152, "right": 8052, "height": 0.05316320217858011, "n_profiles": 4, "n_cells": 4, "profile_id": "", "common_informative_features": 19, "common_actual_records": 5, "kind": "record", "biological_ancestor_assigned": false}, {"node": 8138, "left": 807, "right": 1116, "height": 0.05317597887211509, "n_profiles": 2, "n_cells": 2, "profile_id": "", "common_informative_features": 32, "common_actual_records": 8, "kind": "record", "biological_ancestor_assigned": false}, {"node": 8139, "left": 8094, "right": 8122, "height": 0.053186627514413366, "n_profiles": 7, "n_cells": 7, "profile_id": "", "common_informative_features": 18, "common_actual_records": 4, "kind": "record", "biological_ancestor_assigned": false}, {"node": 8140, "left": 40, "right": 4174, "height": 0.05320383384392744, "n_profiles": 2, "n_cells": 2, "profile_id": "", "common_informative_features": 35, "common_actual_records": 10, "kind": "record", "biological_ancestor_assigned": false}, {"node": 8141, "left": 3837, "right": 5423, "height": 0.05320383384392744, "n_profiles": 2, "n_cells": 2, "profile_id": "", "common_informative_features": 27, "common_actual_records": 9, "kind": "record", "biological_ancestor_assigned": false}, {"node": 8142, "left": 392, "right": 883, "height": 0.05320383384392744, "n_profiles": 2, "n_cells": 2, "profile_id": "", "common_informative_features": 22, "common_actual_records": 7, "kind": "record", "biological_ancestor_assigned": false}, {"node": 8143, "left": 2755, "right": 3918, "height": 0.05320383384392744, "n_profiles": 2, "n_cells": 2, "profile_id": "", "common_informative_features": 29, "common_actual_records": 9, "kind": "record", "biological_ancestor_assigned": false}, {"node": 8144, "left": 4241, "right": 8057, "height": 0.053221352012115815, "n_profiles": 4, "n_cells": 4, "profile_id": "", "common_informative_features": 18, "common_actual_records": 5, "kind": "record", "biological_ancestor_assigned": false}, {"node": 8145, "left": 359, "right": 1017, "height": 0.05323125267838983, "n_profiles": 2, "n_cells": 2, "profile_id": "", "common_informative_features": 29, "common_actual_records": 9, "kind": "record", "biological_ancestor_assigned": false}, {"node": 8146, "left": 895, "right": 2864, "height": 0.05323125267838983, "n_profiles": 2, "n_cells": 2, "profile_id": "", "common_informative_features": 39, "common_actual_records": 14, "kind": "record", "biological_ancestor_assigned": false}, {"node": 8147, "left": 1335, "right": 2881, "height": 0.05323125267838983, "n_profiles": 2, "n_cells": 2, "profile_id": "", "common_informative_features": 29, "common_actual_records": 9, "kind": "record", "biological_ancestor_assigned": false}, {"node": 8148, "left": 360, "right": 960, "height": 0.05323125267838983, "n_profiles": 2, "n_cells": 2, "profile_id": "", "common_informative_features": 28, "common_actual_records": 9, "kind": "record", "biological_ancestor_assigned": false}, {"node": 8149, "left": 4403, "right": 4404, "height": 0.05323125267838983, "n_profiles": 2, "n_cells": 2, "profile_id": "", "common_informative_features": 26, "common_actual_records": 9, "kind": "record", "biological_ancestor_assigned": false}, {"node": 8150, "left": 4303, "right": 8146, "height": 0.05323125267838983, "n_profiles": 3, "n_cells": 3, "profile_id": "", "common_informative_features": 30, "common_actual_records": 10, "kind": "record", "biological_ancestor_assigned": false}, {"node": 8151, "left": 2381, "right": 8130, "height": 0.05325053253895748, "n_profiles": 4, "n_cells": 4, "profile_id": "", "common_informative_features": 25, "common_actual_records": 8, "kind": "record", "biological_ancestor_assigned": false}, {"node": 8152, "left": 1185, "right": 8147, "height": 0.05325828612730297, "n_profiles": 3, "n_cells": 3, "profile_id": "", "common_informative_features": 20, "common_actual_records": 6, "kind": "record", "biological_ancestor_assigned": false}, {"node": 8153, "left": 5230, "right": 7983, "height": 0.053278635641069515, "n_profiles": 3, "n_cells": 3, "profile_id": "", "common_informative_features": 21, "common_actual_records": 5, "kind": "record", "biological_ancestor_assigned": false}, {"node": 8154, "left": 5958, "right": 8132, "height": 0.053300678231488194, "n_profiles": 5, "n_cells": 5, "profile_id": "", "common_informative_features": 20, "common_actual_records": 4, "kind": "record", "biological_ancestor_assigned": false}, {"node": 8155, "left": 8050, "right": 8077, "height": 0.0533013892473379, "n_profiles": 7, "n_cells": 7, "profile_id": "", "common_informative_features": 19, "common_actual_records": 5, "kind": "record", "biological_ancestor_assigned": false}, {"node": 8156, "left": 1522, "right": 2048, "height": 0.053302651290931966, "n_profiles": 2, "n_cells": 2, "profile_id": "", "common_informative_features": 23, "common_actual_records": 6, "kind": "record", "biological_ancestor_assigned": false}, {"node": 8157, "left": 4395, "right": 8090, "height": 0.05330527530868764, "n_profiles": 4, "n_cells": 4, "profile_id": "", "common_informative_features": 19, "common_actual_records": 5, "kind": "record", "biological_ancestor_assigned": false}, {"node": 8158, "left": 2861, "right": 8145, "height": 0.05330614141531213, "n_profiles": 3, "n_cells": 3, "profile_id": "", "common_informative_features": 24, "common_actual_records": 7, "kind": "record", "biological_ancestor_assigned": false}, {"node": 8159, "left": 183, "right": 3459, "height": 0.05331801266695539, "n_profiles": 2, "n_cells": 2, "profile_id": "", "common_informative_features": 25, "common_actual_records": 7, "kind": "record", "biological_ancestor_assigned": false}, {"node": 8160, "left": 770, "right": 7893, "height": 0.05334107648535206, "n_profiles": 5, "n_cells": 5, "profile_id": "", "common_informative_features": 19, "common_actual_records": 5, "kind": "record", "biological_ancestor_assigned": false}, {"node": 8161, "left": 4115, "right": 8007, "height": 0.05335044527173243, "n_profiles": 4, "n_cells": 4, "profile_id": "", "common_informative_features": 17, "common_actual_records": 4, "kind": "record", "biological_ancestor_assigned": false}, {"node": 8162, "left": 2926, "right": 7947, "height": 0.05338270788353619, "n_profiles": 4, "n_cells": 4, "profile_id": "", "common_informative_features": 19, "common_actual_records": 5, "kind": "record", "biological_ancestor_assigned": false}, {"node": 8163, "left": 5393, "right": 7958, "height": 0.05340535201465882, "n_profiles": 4, "n_cells": 4, "profile_id": "", "common_informative_features": 20, "common_actual_records": 5, "kind": "record", "biological_ancestor_assigned": false}, {"node": 8164, "left": 5142, "right": 8093, "height": 0.05343424876832041, "n_profiles": 3, "n_cells": 3, "profile_id": "", "common_informative_features": 22, "common_actual_records": 6, "kind": "record", "biological_ancestor_assigned": false}, {"node": 8165, "left": 2767, "right": 3991, "height": 0.053446206643330836, "n_profiles": 2, "n_cells": 2, "profile_id": "", "common_informative_features": 22, "common_actual_records": 6, "kind": "record", "biological_ancestor_assigned": false}, {"node": 8166, "left": 62, "right": 2058, "height": 0.053449892675877846, "n_profiles": 2, "n_cells": 2, "profile_id": "", "common_informative_features": 33, "common_actual_records": 10, "kind": "record", "biological_ancestor_assigned": false}, {"node": 8167, "left": 72, "right": 781, "height": 0.053449892675877846, "n_profiles": 2, "n_cells": 2, "profile_id": "", "common_informative_features": 35, "common_actual_records": 13, "kind": "record", "biological_ancestor_assigned": false}, {"node": 8168, "left": 311, "right": 371, "height": 0.053449892675877846, "n_profiles": 2, "n_cells": 2, "profile_id": "", "common_informative_features": 29, "common_actual_records": 8, "kind": "record", "biological_ancestor_assigned": false}, {"node": 8169, "left": 1146, "right": 1351, "height": 0.053449892675877846, "n_profiles": 2, "n_cells": 2, "profile_id": "", "common_informative_features": 28, "common_actual_records": 9, "kind": "record", "biological_ancestor_assigned": false}, {"node": 8170, "left": 1677, "right": 8169, "height": 0.053449892675877846, "n_profiles": 3, "n_cells": 3, "profile_id": "", "common_informative_features": 28, "common_actual_records": 9, "kind": "record", "biological_ancestor_assigned": false}, {"node": 8171, "left": 529, "right": 8167, "height": 0.053449892675877846, "n_profiles": 3, "n_cells": 3, "profile_id": "", "common_informative_features": 28, "common_actual_records": 8, "kind": "record", "biological_ancestor_assigned": false}, {"node": 8172, "left": 128, "right": 1118, "height": 0.053449892675877846, "n_profiles": 2, "n_cells": 2, "profile_id": "", "common_informative_features": 27, "common_actual_records": 9, "kind": "record", "biological_ancestor_assigned": false}, {"node": 8173, "left": 1200, "right": 8172, "height": 0.053449892675877846, "n_profiles": 3, "n_cells": 3, "profile_id": "", "common_informative_features": 27, "common_actual_records": 9, "kind": "record", "biological_ancestor_assigned": false}, {"node": 8174, "left": 129, "right": 4143, "height": 0.053449892675877846, "n_profiles": 2, "n_cells": 2, "profile_id": "", "common_informative_features": 27, "common_actual_records": 8, "kind": "record", "biological_ancestor_assigned": false}, {"node": 8175, "left": 2813, "right": 6829, "height": 0.053449892675877846, "n_profiles": 2, "n_cells": 2, "profile_id": "", "common_informative_features": 29, "common_actual_records": 9, "kind": "record", "biological_ancestor_assigned": false}, {"node": 8176, "left": 974, "right": 1660, "height": 0.0534583993405275, "n_profiles": 2, "n_cells": 2, "profile_id": "", "common_informative_features": 24, "common_actual_records": 6, "kind": "record", "biological_ancestor_assigned": false}, {"node": 8177, "left": 7975, "right": 8089, "height": 0.05345937401065419, "n_profiles": 4, "n_cells": 4, "profile_id": "", "common_informative_features": 24, "common_actual_records": 5, "kind": "record", "biological_ancestor_assigned": false}, {"node": 8178, "left": 645, "right": 3287, "height": 0.05346173350159181, "n_profiles": 2, "n_cells": 2, "profile_id": "", "common_informative_features": 26, "common_actual_records": 7, "kind": "record", "biological_ancestor_assigned": false}, {"node": 8179, "left": 852, "right": 2990, "height": 0.05347859754154504, "n_profiles": 2, "n_cells": 2, "profile_id": "", "common_informative_features": 21, "common_actual_records": 5, "kind": "record", "biological_ancestor_assigned": false}, {"node": 8180, "left": 5293, "right": 8058, "height": 0.05347859754154504, "n_profiles": 3, "n_cells": 3, "profile_id": "", "common_informative_features": 18, "common_actual_records": 5, "kind": "record", "biological_ancestor_assigned": false}, {"node": 8181, "left": 1581, "right": 8105, "height": 0.05349314988027504, "n_profiles": 4, "n_cells": 4, "profile_id": "", "common_informative_features": 22, "common_actual_records": 4, "kind": "record", "biological_ancestor_assigned": false}, {"node": 8182, "left": 3142, "right": 3620, "height": 0.053513302966986455, "n_profiles": 2, "n_cells": 2, "profile_id": "", "common_informative_features": 22, "common_actual_records": 6, "kind": "record", "biological_ancestor_assigned": false}, {"node": 8183, "left": 1643, "right": 3377, "height": 0.05353295749325865, "n_profiles": 2, "n_cells": 2, "profile_id": "", "common_informative_features": 22, "common_actual_records": 7, "kind": "record", "biological_ancestor_assigned": false}, {"node": 8184, "left": 8091, "right": 8119, "height": 0.05355333697083185, "n_profiles": 8, "n_cells": 8, "profile_id": "", "common_informative_features": 17, "common_actual_records": 4, "kind": "record", "biological_ancestor_assigned": false}, {"node": 8185, "left": 769, "right": 8160, "height": 0.053607877965123306, "n_profiles": 6, "n_cells": 6, "profile_id": "", "common_informative_features": 18, "common_actual_records": 4, "kind": "record", "biological_ancestor_assigned": false}, {"node": 8186, "left": 7595, "right": 7879, "height": 0.05361200471930122, "n_profiles": 3, "n_cells": 3, "profile_id": "", "common_informative_features": 14, "common_actual_records": 3, "kind": "record", "biological_ancestor_assigned": false}, {"node": 8187, "left": 8104, "right": 8133, "height": 0.05361754244301521, "n_profiles": 8, "n_cells": 8, "profile_id": "", "common_informative_features": 20, "common_actual_records": 5, "kind": "record", "biological_ancestor_assigned": false}, {"node": 8188, "left": 5773, "right": 8063, "height": 0.05363722366888555, "n_profiles": 5, "n_cells": 5, "profile_id": "", "common_informative_features": 18, "common_actual_records": 4, "kind": "record", "biological_ancestor_assigned": false}, {"node": 8189, "left": 6203, "right": 8115, "height": 0.053640615478466894, "n_profiles": 3, "n_cells": 3, "profile_id": "", "common_informative_features": 27, "common_actual_records": 8, "kind": "record", "biological_ancestor_assigned": false}, {"node": 8190, "left": 2320, "right": 8061, "height": 0.053651050532766, "n_profiles": 4, "n_cells": 4, "profile_id": "", "common_informative_features": 20, "common_actual_records": 5, "kind": "record", "biological_ancestor_assigned": false}, {"node": 8191, "left": 2422, "right": 8069, "height": 0.053673845965865344, "n_profiles": 5, "n_cells": 5, "profile_id": "", "common_informative_features": 24, "common_actual_records": 5, "kind": "record", "biological_ancestor_assigned": false}, {"node": 8192, "left": 1594, "right": 5946, "height": 0.05368514570243705, "n_profiles": 2, "n_cells": 2, "profile_id": "", "common_informative_features": 29, "common_actual_records": 8, "kind": "record", "biological_ancestor_assigned": false}, {"node": 8193, "left": 103, "right": 8134, "height": 0.05369964629060907, "n_profiles": 3, "n_cells": 3, "profile_id": "", "common_informative_features": 23, "common_actual_records": 6, "kind": "record", "biological_ancestor_assigned": false}, {"node": 8194, "left": 1770, "right": 6801, "height": 0.053713988835459484, "n_profiles": 2, "n_cells": 2, "profile_id": "", "common_informative_features": 28, "common_actual_records": 6, "kind": "record", "biological_ancestor_assigned": false}, {"node": 8195, "left": 3787, "right": 8060, "height": 0.05374230684679937, "n_profiles": 7, "n_cells": 7, "profile_id": "", "common_informative_features": 17, "common_actual_records": 4, "kind": "record", "biological_ancestor_assigned": false}, {"node": 8196, "left": 6, "right": 5321, "height": 0.05374436635989679, "n_profiles": 2, "n_cells": 2, "profile_id": "", "common_informative_features": 29, "common_actual_records": 9, "kind": "record", "biological_ancestor_assigned": false}, {"node": 8197, "left": 5183, "right": 8087, "height": 0.05374596820118226, "n_profiles": 4, "n_cells": 4, "profile_id": "", "common_informative_features": 23, "common_actual_records": 6, "kind": "record", "biological_ancestor_assigned": false}, {"node": 8198, "left": 2891, "right": 3346, "height": 0.05377408017293633, "n_profiles": 2, "n_cells": 2, "profile_id": "", "common_informative_features": 24, "common_actual_records": 7, "kind": "record", "biological_ancestor_assigned": false}, {"node": 8199, "left": 4144, "right": 8079, "height": 0.05378216665412576, "n_profiles": 3, "n_cells": 3, "profile_id": "", "common_informative_features": 21, "common_actual_records": 6, "kind": "record", "biological_ancestor_assigned": false}, {"node": 8200, "left": 4415, "right": 5691, "height": 0.0538102019761394, "n_profiles": 2, "n_cells": 2, "profile_id": "", "common_informative_features": 20, "common_actual_records": 6, "kind": "record", "biological_ancestor_assigned": false}, {"node": 8201, "left": 901, "right": 2946, "height": 0.053845754468194146, "n_profiles": 2, "n_cells": 2, "profile_id": "", "common_informative_features": 21, "common_actual_records": 5, "kind": "record", "biological_ancestor_assigned": false}, {"node": 8202, "left": 88, "right": 1938, "height": 0.05385513098808104, "n_profiles": 2, "n_cells": 2, "profile_id": "", "common_informative_features": 24, "common_actual_records": 7, "kind": "record", "biological_ancestor_assigned": false}, {"node": 8203, "left": 2439, "right": 8161, "height": 0.05386646297618104, "n_profiles": 5, "n_cells": 5, "profile_id": "", "common_informative_features": 17, "common_actual_records": 4, "kind": "record", "biological_ancestor_assigned": false}, {"node": 8204, "left": 5391, "right": 8062, "height": 0.05386748157710542, "n_profiles": 4, "n_cells": 4, "profile_id": "", "common_informative_features": 20, "common_actual_records": 5, "kind": "record", "biological_ancestor_assigned": false}, {"node": 8205, "left": 1368, "right": 8152, "height": 0.05388996491953329, "n_profiles": 4, "n_cells": 4, "profile_id": "", "common_informative_features": 18, "common_actual_records": 4, "kind": "record", "biological_ancestor_assigned": false}, {"node": 8206, "left": 4553, "right": 8191, "height": 0.05389523782434016, "n_profiles": 6, "n_cells": 6, "profile_id": "", "common_informative_features": 24, "common_actual_records": 5, "kind": "record", "biological_ancestor_assigned": false}, {"node": 8207, "left": 4497, "right": 8140, "height": 0.05390292515754435, "n_profiles": 3, "n_cells": 3, "profile_id": "", "common_informative_features": 23, "common_actual_records": 6, "kind": "record", "biological_ancestor_assigned": false}, {"node": 8208, "left": 8097, "right": 8111, "height": 0.053908359589034366, "n_profiles": 4, "n_cells": 4, "profile_id": "", "common_informative_features": 17, "common_actual_records": 4, "kind": "record", "biological_ancestor_assigned": false}, {"node": 8209, "left": 5526, "right": 8171, "height": 0.05393629438058898, "n_profiles": 4, "n_cells": 4, "profile_id": "", "common_informative_features": 25, "common_actual_records": 7, "kind": "record", "biological_ancestor_assigned": false}, {"node": 8210, "left": 1651, "right": 8173, "height": 0.053945021107279306, "n_profiles": 4, "n_cells": 4, "profile_id": "", "common_informative_features": 24, "common_actual_records": 8, "kind": "record", "biological_ancestor_assigned": false}, {"node": 8211, "left": 530, "right": 948, "height": 0.05396984408621585, "n_profiles": 2, "n_cells": 2, "profile_id": "", "common_informative_features": 28, "common_actual_records": 10, "kind": "record", "biological_ancestor_assigned": false}, {"node": 8212, "left": 520, "right": 1836, "height": 0.05396984408621585, "n_profiles": 2, "n_cells": 2, "profile_id": "", "common_informative_features": 32, "common_actual_records": 10, "kind": "record", "biological_ancestor_assigned": false}, {"node": 8213, "left": 1285, "right": 1663, "height": 0.05396984408621585, "n_profiles": 2, "n_cells": 2, "profile_id": "", "common_informative_features": 29, "common_actual_records": 9, "kind": "record", "biological_ancestor_assigned": false}, {"node": 8214, "left": 1504, "right": 1524, "height": 0.05396984408621585, "n_profiles": 2, "n_cells": 2, "profile_id": "", "common_informative_features": 28, "common_actual_records": 10, "kind": "record", "biological_ancestor_assigned": false}, {"node": 8215, "left": 286, "right": 5965, "height": 0.053976928008062884, "n_profiles": 2, "n_cells": 2, "profile_id": "", "common_informative_features": 19, "common_actual_records": 6, "kind": "record", "biological_ancestor_assigned": false}, {"node": 8216, "left": 6781, "right": 8186, "height": 0.05400093878881159, "n_profiles": 4, "n_cells": 4, "profile_id": "", "common_informative_features": 14, "common_actual_records": 3, "kind": "record", "biological_ancestor_assigned": false}, {"node": 8217, "left": 6706, "right": 7998, "height": 0.05402427815094873, "n_profiles": 3, "n_cells": 3, "profile_id": "", "common_informative_features": 15, "common_actual_records": 3, "kind": "record", "biological_ancestor_assigned": false}, {"node": 8218, "left": 1277, "right": 8109, "height": 0.05403838496004549, "n_profiles": 4, "n_cells": 4, "profile_id": "", "common_informative_features": 18, "common_actual_records": 5, "kind": "record", "biological_ancestor_assigned": false}, {"node": 8219, "left": 1106, "right": 8116, "height": 0.05404563281796009, "n_profiles": 3, "n_cells": 3, "profile_id": "", "common_informative_features": 25, "common_actual_records": 6, "kind": "record", "biological_ancestor_assigned": false}, {"node": 8220, "left": 1444, "right": 8016, "height": 0.05404821939078735, "n_profiles": 4, "n_cells": 4, "profile_id": "", "common_informative_features": 20, "common_actual_records": 5, "kind": "record", "biological_ancestor_assigned": false}, {"node": 8221, "left": 2013, "right": 8041, "height": 0.05405076409993013, "n_profiles": 4, "n_cells": 4, "profile_id": "", "common_informative_features": 17, "common_actual_records": 3, "kind": "record", "biological_ancestor_assigned": false}, {"node": 8222, "left": 1775, "right": 8214, "height": 0.05405811170737419, "n_profiles": 3, "n_cells": 3, "profile_id": "", "common_informative_features": 23, "common_actual_records": 7, "kind": "record", "biological_ancestor_assigned": false}, {"node": 8223, "left": 3034, "right": 8204, "height": 0.054058561202443005, "n_profiles": 5, "n_cells": 5, "profile_id": "", "common_informative_features": 18, "common_actual_records": 4, "kind": "record", "biological_ancestor_assigned": false}, {"node": 8224, "left": 2237, "right": 3284, "height": 0.05408441608677528, "n_profiles": 2, "n_cells": 2, "profile_id": "", "common_informative_features": 21, "common_actual_records": 3, "kind": "record", "biological_ancestor_assigned": false}, {"node": 8225, "left": 4547, "right": 6723, "height": 0.05408441608677528, "n_profiles": 2, "n_cells": 2, "profile_id": "", "common_informative_features": 9, "common_actual_records": 3, "kind": "record", "biological_ancestor_assigned": false}, {"node": 8226, "left": 3661, "right": 8142, "height": 0.05408526199887434, "n_profiles": 3, "n_cells": 3, "profile_id": "", "common_informative_features": 19, "common_actual_records": 6, "kind": "record", "biological_ancestor_assigned": false}, {"node": 8227, "left": 619, "right": 8099, "height": 0.05409257649916299, "n_profiles": 4, "n_cells": 4, "profile_id": "", "common_informative_features": 21, "common_actual_records": 6, "kind": "record", "biological_ancestor_assigned": false}, {"node": 8228, "left": 179, "right": 2655, "height": 0.05413075196129817, "n_profiles": 2, "n_cells": 2, "profile_id": "", "common_informative_features": 25, "common_actual_records": 7, "kind": "record", "biological_ancestor_assigned": false}, {"node": 8229, "left": 420, "right": 1790, "height": 0.054142335541827256, "n_profiles": 2, "n_cells": 2, "profile_id": "", "common_informative_features": 25, "common_actual_records": 6, "kind": "record", "biological_ancestor_assigned": false}, {"node": 8230, "left": 3291, "right": 8182, "height": 0.05414605481505517, "n_profiles": 3, "n_cells": 3, "profile_id": "", "common_informative_features": 18, "common_actual_records": 4, "kind": "record", "biological_ancestor_assigned": false}, {"node": 8231, "left": 1271, "right": 3826, "height": 0.05414744471904799, "n_profiles": 2, "n_cells": 2, "profile_id": "", "common_informative_features": 24, "common_actual_records": 9, "kind": "record", "biological_ancestor_assigned": false}, {"node": 8232, "left": 7596, "right": 8216, "height": 0.05418616284639427, "n_profiles": 5, "n_cells": 5, "profile_id": "", "common_informative_features": 11, "common_actual_records": 2, "kind": "record", "biological_ancestor_assigned": false}, {"node": 8233, "left": 8166, "right": 8168, "height": 0.05418745528594594, "n_profiles": 4, "n_cells": 4, "profile_id": "", "common_informative_features": 20, "common_actual_records": 4, "kind": "record", "biological_ancestor_assigned": false}, {"node": 8234, "left": 3882, "right": 8212, "height": 0.054198416923803464, "n_profiles": 3, "n_cells": 3, "profile_id": "", "common_informative_features": 23, "common_actual_records": 7, "kind": "record", "biological_ancestor_assigned": false}, {"node": 8235, "left": 8131, "right": 8192, "height": 0.054206390721781496, "n_profiles": 5, "n_cells": 5, "profile_id": "", "common_informative_features": 27, "common_actual_records": 6, "kind": "record", "biological_ancestor_assigned": false}, {"node": 8236, "left": 8128, "right": 8138, "height": 0.054215120411137435, "n_profiles": 4, "n_cells": 4, "profile_id": "", "common_informative_features": 28, "common_actual_records": 6, "kind": "record", "biological_ancestor_assigned": false}, {"node": 8237, "left": 76, "right": 4275, "height": 0.05422642436623774, "n_profiles": 2, "n_cells": 2, "profile_id": "", "common_informative_features": 19, "common_actual_records": 5, "kind": "record", "biological_ancestor_assigned": false}, {"node": 8238, "left": 8174, "right": 8210, "height": 0.05424714373488298, "n_profiles": 6, "n_cells": 6, "profile_id": "", "common_informative_features": 21, "common_actual_records": 6, "kind": "record", "biological_ancestor_assigned": false}, {"node": 8239, "left": 2668, "right": 2796, "height": 0.0542580355724292, "n_profiles": 2, "n_cells": 2, "profile_id": "", "common_informative_features": 21, "common_actual_records": 7, "kind": "record", "biological_ancestor_assigned": false}, {"node": 8240, "left": 2652, "right": 8124, "height": 0.05425954907100908, "n_profiles": 3, "n_cells": 3, "profile_id": "", "common_informative_features": 15, "common_actual_records": 4, "kind": "record", "biological_ancestor_assigned": false}, {"node": 8241, "left": 5432, "right": 5935, "height": 0.05430618917655477, "n_profiles": 2, "n_cells": 2, "profile_id": "", "common_informative_features": 17, "common_actual_records": 3, "kind": "record", "biological_ancestor_assigned": false}, {"node": 8242, "left": 3830, "right": 8153, "height": 0.05433790269447485, "n_profiles": 4, "n_cells": 4, "profile_id": "", "common_informative_features": 16, "common_actual_records": 4, "kind": "record", "biological_ancestor_assigned": false}, {"node": 8243, "left": 4944, "right": 4945, "height": 0.054350570547480416, "n_profiles": 2, "n_cells": 2, "profile_id": "", "common_informative_features": 23, "common_actual_records": 7, "kind": "record", "biological_ancestor_assigned": false}, {"node": 8244, "left": 1412, "right": 1794, "height": 0.05435908195058466, "n_profiles": 2, "n_cells": 2, "profile_id": "", "common_informative_features": 22, "common_actual_records": 5, "kind": "record", "biological_ancestor_assigned": false}, {"node": 8245, "left": 5425, "right": 8031, "height": 0.05437004087984573, "n_profiles": 4, "n_cells": 4, "profile_id": "", "common_informative_features": 18, "common_actual_records": 4, "kind": "record", "biological_ancestor_assigned": false}, {"node": 8246, "left": 162, "right": 2815, "height": 0.054382222477999995, "n_profiles": 2, "n_cells": 2, "profile_id": "", "common_informative_features": 29, "common_actual_records": 10, "kind": "record", "biological_ancestor_assigned": false}, {"node": 8247, "left": 39, "right": 3374, "height": 0.054382222477999995, "n_profiles": 2, "n_cells": 2, "profile_id": "", "common_informative_features": 29, "common_actual_records": 9, "kind": "record", "biological_ancestor_assigned": false}, {"node": 8248, "left": 2828, "right": 8246, "height": 0.054382222477999995, "n_profiles": 3, "n_cells": 3, "profile_id": "", "common_informative_features": 26, "common_actual_records": 7, "kind": "record", "biological_ancestor_assigned": false}, {"node": 8249, "left": 438, "right": 516, "height": 0.054382222477999995, "n_profiles": 2, "n_cells": 2, "profile_id": "", "common_informative_features": 28, "common_actual_records": 8, "kind": "record", "biological_ancestor_assigned": false}, {"node": 8250, "left": 1901, "right": 4408, "height": 0.054382222477999995, "n_profiles": 2, "n_cells": 2, "profile_id": "", "common_informative_features": 33, "common_actual_records": 9, "kind": "record", "biological_ancestor_assigned": false}, {"node": 8251, "left": 8114, "right": 8189, "height": 0.05438411872799708, "n_profiles": 6, "n_cells": 6, "profile_id": "", "common_informative_features": 23, "common_actual_records": 6, "kind": "record", "biological_ancestor_assigned": false}, {"node": 8252, "left": 3928, "right": 8095, "height": 0.05439598535320032, "n_profiles": 5, "n_cells": 5, "profile_id": "", "common_informative_features": 17, "common_actual_records": 4, "kind": "record", "biological_ancestor_assigned": false}, {"node": 8253, "left": 5857, "right": 8170, "height": 0.05441103488331633, "n_profiles": 4, "n_cells": 4, "profile_id": "", "common_informative_features": 26, "common_actual_records": 7, "kind": "record", "biological_ancestor_assigned": false}, {"node": 8254, "left": 925, "right": 8184, "height": 0.05441476315487377, "n_profiles": 9, "n_cells": 9, "profile_id": "", "common_informative_features": 17, "common_actual_records": 4, "kind": "record", "biological_ancestor_assigned": false}, {"node": 8255, "left": 8247, "right": 8250, "height": 0.05441945424624282, "n_profiles": 4, "n_cells": 4, "profile_id": "", "common_informative_features": 24, "common_actual_records": 5, "kind": "record", "biological_ancestor_assigned": false}, {"node": 8256, "left": 1565, "right": 4433, "height": 0.054422310386766065, "n_profiles": 2, "n_cells": 2, "profile_id": "", "common_informative_features": 23, "common_actual_records": 8, "kind": "record", "biological_ancestor_assigned": false}, {"node": 8257, "left": 37, "right": 4105, "height": 0.054441291583601094, "n_profiles": 2, "n_cells": 2, "profile_id": "", "common_informative_features": 23, "common_actual_records": 7, "kind": "record", "biological_ancestor_assigned": false}, {"node": 8258, "left": 2799, "right": 8218, "height": 0.054463611671518725, "n_profiles": 5, "n_cells": 5, "profile_id": "", "common_informative_features": 18, "common_actual_records": 5, "kind": "record", "biological_ancestor_assigned": false}, {"node": 8259, "left": 778, "right": 828, "height": 0.054465467653081384, "n_profiles": 2, "n_cells": 2, "profile_id": "", "common_informative_features": 42, "common_actual_records": 13, "kind": "record", "biological_ancestor_assigned": false}, {"node": 8260, "left": 1186, "right": 8259, "height": 0.054465467653081384, "n_profiles": 3, "n_cells": 3, "profile_id": "", "common_informative_features": 36, "common_actual_records": 10, "kind": "record", "biological_ancestor_assigned": false}, {"node": 8261, "left": 177, "right": 1324, "height": 0.054465467653081384, "n_profiles": 2, "n_cells": 2, "profile_id": "", "common_informative_features": 32, "common_actual_records": 9, "kind": "record", "biological_ancestor_assigned": false}, {"node": 8262, "left": 871, "right": 8260, "height": 0.054465467653081384, "n_profiles": 4, "n_cells": 4, "profile_id": "", "common_informative_features": 29, "common_actual_records": 7, "kind": "record", "biological_ancestor_assigned": false}, {"node": 8263, "left": 1438, "right": 8213, "height": 0.054483606418613856, "n_profiles": 3, "n_cells": 3, "profile_id": "", "common_informative_features": 27, "common_actual_records": 8, "kind": "record", "biological_ancestor_assigned": false}, {"node": 8264, "left": 2117, "right": 4339, "height": 0.054488749371447695, "n_profiles": 2, "n_cells": 2, "profile_id": "", "common_informative_features": 22, "common_actual_records": 5, "kind": "record", "biological_ancestor_assigned": false}, {"node": 8265, "left": 2008, "right": 5503, "height": 0.05449888977241849, "n_profiles": 2, "n_cells": 2, "profile_id": "", "common_informative_features": 23, "common_actual_records": 6, "kind": "record", "biological_ancestor_assigned": false}, {"node": 8266, "left": 5586, "right": 8196, "height": 0.05452543120202999, "n_profiles": 3, "n_cells": 3, "profile_id": "", "common_informative_features": 24, "common_actual_records": 7, "kind": "record", "biological_ancestor_assigned": false}, {"node": 8267, "left": 3397, "right": 8150, "height": 0.05454628120793398, "n_profiles": 4, "n_cells": 4, "profile_id": "", "common_informative_features": 21, "common_actual_records": 6, "kind": "record", "biological_ancestor_assigned": false}, {"node": 8268, "left": 5262, "right": 8229, "height": 0.05456373201980856, "n_profiles": 3, "n_cells": 3, "profile_id": "", "common_informative_features": 24, "common_actual_records": 5, "kind": "record", "biological_ancestor_assigned": false}, {"node": 8269, "left": 5480, "right": 8136, "height": 0.05457517506300569, "n_profiles": 4, "n_cells": 4, "profile_id": "", "common_informative_features": 17, "common_actual_records": 4, "kind": "record", "biological_ancestor_assigned": false}, {"node": 8270, "left": 5987, "right": 8163, "height": 0.054586009622029995, "n_profiles": 5, "n_cells": 5, "profile_id": "", "common_informative_features": 17, "common_actual_records": 4, "kind": "record", "biological_ancestor_assigned": false}, {"node": 8271, "left": 8190, "right": 8244, "height": 0.054595636391788424, "n_profiles": 6, "n_cells": 6, "profile_id": "", "common_informative_features": 19, "common_actual_records": 4, "kind": "record", "biological_ancestor_assigned": false}, {"node": 8272, "left": 1899, "right": 1934, "height": 0.05462816044694358, "n_profiles": 2, "n_cells": 2, "profile_id": "", "common_informative_features": 23, "common_actual_records": 6, "kind": "record", "biological_ancestor_assigned": false}, {"node": 8273, "left": 7349, "right": 7974, "height": 0.05463176316763116, "n_profiles": 3, "n_cells": 3, "profile_id": "", "common_informative_features": 13, "common_actual_records": 2, "kind": "record", "biological_ancestor_assigned": false}, {"node": 8274, "left": 1124, "right": 1639, "height": 0.0546412257549435, "n_profiles": 2, "n_cells": 2, "profile_id": "", "common_informative_features": 31, "common_actual_records": 11, "kind": "record", "biological_ancestor_assigned": false}, {"node": 8275, "left": 4204, "right": 4205, "height": 0.0546412257549435, "n_profiles": 2, "n_cells": 2, "profile_id": "", "common_informative_features": 26, "common_actual_records": 9, "kind": "record", "biological_ancestor_assigned": false}, {"node": 8276, "left": 1319, "right": 1427, "height": 0.0546412257549435, "n_profiles": 2, "n_cells": 2, "profile_id": "", "common_informative_features": 29, "common_actual_records": 9, "kind": "record", "biological_ancestor_assigned": false}, {"node": 8277, "left": 1506, "right": 1932, "height": 0.0546412257549435, "n_profiles": 2, "n_cells": 2, "profile_id": "", "common_informative_features": 34, "common_actual_records": 10, "kind": "record", "biological_ancestor_assigned": false}, {"node": 8278, "left": 1728, "right": 2165, "height": 0.0546412257549435, "n_profiles": 2, "n_cells": 2, "profile_id": "", "common_informative_features": 25, "common_actual_records": 8, "kind": "record", "biological_ancestor_assigned": false}, {"node": 8279, "left": 8233, "right": 8253, "height": 0.05464912739896507, "n_profiles": 8, "n_cells": 8, "profile_id": "", "common_informative_features": 18, "common_actual_records": 4, "kind": "record", "biological_ancestor_assigned": false}, {"node": 8280, "left": 6568, "right": 8241, "height": 0.054673904198712514, "n_profiles": 3, "n_cells": 3, "profile_id": "", "common_informative_features": 16, "common_actual_records": 2, "kind": "record", "biological_ancestor_assigned": false}, {"node": 8281, "left": 8211, "right": 8222, "height": 0.05468008125789486, "n_profiles": 5, "n_cells": 5, "profile_id": "", "common_informative_features": 20, "common_actual_records": 5, "kind": "record", "biological_ancestor_assigned": false}, {"node": 8282, "left": 773, "right": 6191, "height": 0.05470213432449212, "n_profiles": 2, "n_cells": 2, "profile_id": "", "common_informative_features": 24, "common_actual_records": 6, "kind": "record", "biological_ancestor_assigned": false}, {"node": 8283, "left": 448, "right": 3843, "height": 0.054727732176277646, "n_profiles": 2, "n_cells": 2, "profile_id": "", "common_informative_features": 21, "common_actual_records": 8, "kind": "record", "biological_ancestor_assigned": false}, {"node": 8284, "left": 7022, "right": 8197, "height": 0.0547983406066468, "n_profiles": 5, "n_cells": 5, "profile_id": "", "common_informative_features": 20, "common_actual_records": 3, "kind": "record", "biological_ancestor_assigned": false}, {"node": 8285, "left": 5249, "right": 8187, "height": 0.054798903462071356, "n_profiles": 9, "n_cells": 9, "profile_id": "", "common_informative_features": 20, "common_actual_records": 5, "kind": "record", "biological_ancestor_assigned": false}, {"node": 8286, "left": 1179, "right": 3854, "height": 0.05482879209666178, "n_profiles": 2, "n_cells": 2, "profile_id": "", "common_informative_features": 24, "common_actual_records": 8, "kind": "record", "biological_ancestor_assigned": false}, {"node": 8287, "left": 2747, "right": 2952, "height": 0.05488514122362545, "n_profiles": 2, "n_cells": 2, "profile_id": "", "common_informative_features": 28, "common_actual_records": 7, "kind": "record", "biological_ancestor_assigned": false}, {"node": 8288, "left": 180, "right": 1004, "height": 0.05489975449377211, "n_profiles": 2, "n_cells": 2, "profile_id": "", "common_informative_features": 28, "common_actual_records": 9, "kind": "record", "biological_ancestor_assigned": false}, {"node": 8289, "left": 320, "right": 1016, "height": 0.05489975449377211, "n_profiles": 2, "n_cells": 2, "profile_id": "", "common_informative_features": 30, "common_actual_records": 10, "kind": "record", "biological_ancestor_assigned": false}, {"node": 8290, "left": 1327, "right": 8289, "height": 0.05489975449377211, "n_profiles": 3, "n_cells": 3, "profile_id": "", "common_informative_features": 27, "common_actual_records": 8, "kind": "record", "biological_ancestor_assigned": false}, {"node": 8291, "left": 2364, "right": 8288, "height": 0.05489975449377211, "n_profiles": 3, "n_cells": 3, "profile_id": "", "common_informative_features": 24, "common_actual_records": 8, "kind": "record", "biological_ancestor_assigned": false}, {"node": 8292, "left": 1805, "right": 3934, "height": 0.05489975449377211, "n_profiles": 2, "n_cells": 2, "profile_id": "", "common_informative_features": 20, "common_actual_records": 7, "kind": "record", "biological_ancestor_assigned": false}, {"node": 8293, "left": 7559, "right": 8067, "height": 0.05490601914657554, "n_profiles": 5, "n_cells": 5, "profile_id": "", "common_informative_features": 23, "common_actual_records": 4, "kind": "record", "biological_ancestor_assigned": false}, {"node": 8294, "left": 7460, "right": 8162, "height": 0.05490601914657554, "n_profiles": 5, "n_cells": 5, "profile_id": "", "common_informative_features": 18, "common_actual_records": 4, "kind": "record", "biological_ancestor_assigned": false}, {"node": 8295, "left": 329, "right": 2148, "height": 0.054931969187886676, "n_profiles": 2, "n_cells": 2, "profile_id": "", "common_informative_features": 24, "common_actual_records": 5, "kind": "record", "biological_ancestor_assigned": false}, {"node": 8296, "left": 283, "right": 2319, "height": 0.054959188794213125, "n_profiles": 2, "n_cells": 2, "profile_id": "", "common_informative_features": 25, "common_actual_records": 5, "kind": "record", "biological_ancestor_assigned": false}, {"node": 8297, "left": 5302, "right": 8135, "height": 0.05496024761845788, "n_profiles": 4, "n_cells": 4, "profile_id": "", "common_informative_features": 17, "common_actual_records": 4, "kind": "record", "biological_ancestor_assigned": false}, {"node": 8298, "left": 8261, "right": 8262, "height": 0.05497299160546297, "n_profiles": 6, "n_cells": 6, "profile_id": "", "common_informative_features": 28, "common_actual_records": 6, "kind": "record", "biological_ancestor_assigned": false}, {"node": 8299, "left": 3232, "right": 6043, "height": 0.054980642512111585, "n_profiles": 2, "n_cells": 2, "profile_id": "", "common_informative_features": 21, "common_actual_records": 6, "kind": "record", "biological_ancestor_assigned": false}, {"node": 8300, "left": 3, "right": 774, "height": 0.0549821651255349, "n_profiles": 2, "n_cells": 2, "profile_id": "", "common_informative_features": 37, "common_actual_records": 12, "kind": "record", "biological_ancestor_assigned": false}, {"node": 8301, "left": 243, "right": 1255, "height": 0.054982511054228224, "n_profiles": 2, "n_cells": 2, "profile_id": "", "common_informative_features": 24, "common_actual_records": 8, "kind": "record", "biological_ancestor_assigned": false}, {"node": 8302, "left": 1566, "right": 3329, "height": 0.054982511054228224, "n_profiles": 2, "n_cells": 2, "profile_id": "", "common_informative_features": 20, "common_actual_records": 7, "kind": "record", "biological_ancestor_assigned": false}, {"node": 8303, "left": 3938, "right": 5840, "height": 0.054982511054228224, "n_profiles": 2, "n_cells": 2, "profile_id": "", "common_informative_features": 27, "common_actual_records": 9, "kind": "record", "biological_ancestor_assigned": false}, {"node": 8304, "left": 4337, "right": 4899, "height": 0.054996336910448904, "n_profiles": 2, "n_cells": 2, "profile_id": "", "common_informative_features": 18, "common_actual_records": 5, "kind": "record", "biological_ancestor_assigned": false}, {"node": 8305, "left": 8234, "right": 8263, "height": 0.05502209933290259, "n_profiles": 6, "n_cells": 6, "profile_id": "", "common_informative_features": 20, "common_actual_records": 5, "kind": "record", "biological_ancestor_assigned": false}, {"node": 8306, "left": 2407, "right": 8267, "height": 0.055027325659000384, "n_profiles": 5, "n_cells": 5, "profile_id": "", "common_informative_features": 19, "common_actual_records": 6, "kind": "record", "biological_ancestor_assigned": false}, {"node": 8307, "left": 1098, "right": 8209, "height": 0.05503818646125594, "n_profiles": 5, "n_cells": 5, "profile_id": "", "common_informative_features": 19, "common_actual_records": 5, "kind": "record", "biological_ancestor_assigned": false}, {"node": 8308, "left": 64, "right": 8230, "height": 0.05504068053128983, "n_profiles": 4, "n_cells": 4, "profile_id": "", "common_informative_features": 18, "common_actual_records": 4, "kind": "record", "biological_ancestor_assigned": false}, {"node": 8309, "left": 2797, "right": 8231, "height": 0.05504205958618623, "n_profiles": 3, "n_cells": 3, "profile_id": "", "common_informative_features": 20, "common_actual_records": 6, "kind": "record", "biological_ancestor_assigned": false}, {"node": 8310, "left": 3185, "right": 8291, "height": 0.05505012738793527, "n_profiles": 4, "n_cells": 4, "profile_id": "", "common_informative_features": 22, "common_actual_records": 7, "kind": "record", "biological_ancestor_assigned": false}, {"node": 8311, "left": 3514, "right": 8151, "height": 0.05505279418122618, "n_profiles": 5, "n_cells": 5, "profile_id": "", "common_informative_features": 20, "common_actual_records": 6, "kind": "record", "biological_ancestor_assigned": false}, {"node": 8312, "left": 4572, "right": 8301, "height": 0.055070047019550164, "n_profiles": 3, "n_cells": 3, "profile_id": "", "common_informative_features": 20, "common_actual_records": 7, "kind": "record", "biological_ancestor_assigned": false}, {"node": 8313, "left": 4170, "right": 8252, "height": 0.055080338671827545, "n_profiles": 6, "n_cells": 6, "profile_id": "", "common_informative_features": 14, "common_actual_records": 3, "kind": "record", "biological_ancestor_assigned": false}, {"node": 8314, "left": 2308, "right": 3387, "height": 0.055105141967483416, "n_profiles": 2, "n_cells": 2, "profile_id": "", "common_informative_features": 24, "common_actual_records": 7, "kind": "record", "biological_ancestor_assigned": false}, {"node": 8315, "left": 7562, "right": 8293, "height": 0.05510817707429296, "n_profiles": 6, "n_cells": 6, "profile_id": "", "common_informative_features": 15, "common_actual_records": 3, "kind": "record", "biological_ancestor_assigned": false}, {"node": 8316, "left": 3357, "right": 5346, "height": 0.05511011894195945, "n_profiles": 2, "n_cells": 2, "profile_id": "", "common_informative_features": 22, "common_actual_records": 6, "kind": "record", "biological_ancestor_assigned": false}, {"node": 8317, "left": 2634, "right": 3952, "height": 0.055123646536355084, "n_profiles": 2, "n_cells": 2, "profile_id": "", "common_informative_features": 22, "common_actual_records": 4, "kind": "record", "biological_ancestor_assigned": false}, {"node": 8318, "left": 5638, "right": 8280, "height": 0.055153132774628626, "n_profiles": 4, "n_cells": 4, "profile_id": "", "common_informative_features": 15, "common_actual_records": 2, "kind": "record", "biological_ancestor_assigned": false}, {"node": 8319, "left": 5261, "right": 8268, "height": 0.05516774968084054, "n_profiles": 4, "n_cells": 4, "profile_id": "", "common_informative_features": 20, "common_actual_records": 4, "kind": "record", "biological_ancestor_assigned": false}, {"node": 8320, "left": 8236, "right": 8296, "height": 0.05518420854682127, "n_profiles": 6, "n_cells": 6, "profile_id": "", "common_informative_features": 24, "common_actual_records": 4, "kind": "record", "biological_ancestor_assigned": false}, {"node": 8321, "left": 8249, "right": 8255, "height": 0.05519284437834038, "n_profiles": 6, "n_cells": 6, "profile_id": "", "common_informative_features": 24, "common_actual_records": 5, "kind": "record", "biological_ancestor_assigned": false}, {"node": 8322, "left": 5229, "right": 8220, "height": 0.055220875991052965, "n_profiles": 5, "n_cells": 5, "profile_id": "", "common_informative_features": 18, "common_actual_records": 4, "kind": "record", "biological_ancestor_assigned": false}, {"node": 8323, "left": 2956, "right": 8254, "height": 0.05523050840932776, "n_profiles": 10, "n_cells": 10, "profile_id": "", "common_informative_features": 17, "common_actual_records": 4, "kind": "record", "biological_ancestor_assigned": false}, {"node": 8324, "left": 46, "right": 8158, "height": 0.05525621414798968, "n_profiles": 4, "n_cells": 4, "profile_id": "", "common_informative_features": 20, "common_actual_records": 5, "kind": "record", "biological_ancestor_assigned": false}, {"node": 8325, "left": 8175, "right": 8238, "height": 0.0552884180961916, "n_profiles": 8, "n_cells": 8, "profile_id": "", "common_informative_features": 20, "common_actual_records": 5, "kind": "record", "biological_ancestor_assigned": false}, {"node": 8326, "left": 5841, "right": 8266, "height": 0.05529218202012378, "n_profiles": 4, "n_cells": 4, "profile_id": "", "common_informative_features": 21, "common_actual_records": 6, "kind": "record", "biological_ancestor_assigned": false}, {"node": 8327, "left": 646, "right": 8120, "height": 0.05529233127495566, "n_profiles": 5, "n_cells": 5, "profile_id": "", "common_informative_features": 18, "common_actual_records": 4, "kind": "record", "biological_ancestor_assigned": false}, {"node": 8328, "left": 8272, "right": 8285, "height": 0.0553078894368431, "n_profiles": 11, "n_cells": 11, "profile_id": "", "common_informative_features": 19, "common_actual_records": 4, "kind": "record", "biological_ancestor_assigned": false}, {"node": 8329, "left": 2729, "right": 5339, "height": 0.055320962699220835, "n_profiles": 2, "n_cells": 2, "profile_id": "", "common_informative_features": 19, "common_actual_records": 5, "kind": "record", "biological_ancestor_assigned": false}, {"node": 8330, "left": 3203, "right": 5594, "height": 0.055320962699220835, "n_profiles": 2, "n_cells": 2, "profile_id": "", "common_informative_features": 19, "common_actual_records": 5, "kind": "record", "biological_ancestor_assigned": false}, {"node": 8331, "left": 3783, "right": 3784, "height": 0.055320962699220835, "n_profiles": 2, "n_cells": 2, "profile_id": "", "common_informative_features": 19, "common_actual_records": 5, "kind": "record", "biological_ancestor_assigned": false}, {"node": 8332, "left": 4107, "right": 4380, "height": 0.05533738142370518, "n_profiles": 2, "n_cells": 2, "profile_id": "", "common_informative_features": 19, "common_actual_records": 6, "kind": "record", "biological_ancestor_assigned": false}, {"node": 8333, "left": 919, "right": 8275, "height": 0.055357156674462546, "n_profiles": 3, "n_cells": 3, "profile_id": "", "common_informative_features": 24, "common_actual_records": 7, "kind": "record", "biological_ancestor_assigned": false}, {"node": 8334, "left": 3085, "right": 3491, "height": 0.05537950509970633, "n_profiles": 2, "n_cells": 2, "profile_id": "", "common_informative_features": 22, "common_actual_records": 6, "kind": "record", "biological_ancestor_assigned": false}, {"node": 8335, "left": 6365, "right": 8334, "height": 0.05537950509970633, "n_profiles": 3, "n_cells": 3, "profile_id": "", "common_informative_features": 22, "common_actual_records": 6, "kind": "record", "biological_ancestor_assigned": false}, {"node": 8336, "left": 160, "right": 474, "height": 0.05539384825210013, "n_profiles": 2, "n_cells": 2, "profile_id": "", "common_informative_features": 28, "common_actual_records": 9, "kind": "record", "biological_ancestor_assigned": false}, {"node": 8337, "left": 938, "right": 1500, "height": 0.05539384825210013, "n_profiles": 2, "n_cells": 2, "profile_id": "", "common_informative_features": 27, "common_actual_records": 8, "kind": "record", "biological_ancestor_assigned": false}, {"node": 8338, "left": 7545, "right": 8273, "height": 0.05544560121094257, "n_profiles": 4, "n_cells": 4, "profile_id": "", "common_informative_features": 13, "common_actual_records": 2, "kind": "record", "biological_ancestor_assigned": false}, {"node": 8339, "left": 2290, "right": 5175, "height": 0.05546366620495859, "n_profiles": 2, "n_cells": 2, "profile_id": "", "common_informative_features": 20, "common_actual_records": 3, "kind": "record", "biological_ancestor_assigned": false}, {"node": 8340, "left": 4297, "right": 8321, "height": 0.05548416504078133, "n_profiles": 7, "n_cells": 7, "profile_id": "", "common_informative_features": 24, "common_actual_records": 5, "kind": "record", "biological_ancestor_assigned": false}, {"node": 8341, "left": 6608, "right": 8223, "height": 0.05548650546941445, "n_profiles": 6, "n_cells": 6, "profile_id": "", "common_informative_features": 18, "common_actual_records": 4, "kind": "record", "biological_ancestor_assigned": false}, {"node": 8342, "left": 3120, "right": 8219, "height": 0.055486940609949804, "n_profiles": 4, "n_cells": 4, "profile_id": "", "common_informative_features": 24, "common_actual_records": 5, "kind": "record", "biological_ancestor_assigned": false}, {"node": 8343, "left": 8096, "right": 8332, "height": 0.05551847046606601, "n_profiles": 4, "n_cells": 4, "profile_id": "", "common_informative_features": 18, "common_actual_records": 5, "kind": "record", "biological_ancestor_assigned": false}, {"node": 8344, "left": 1791, "right": 8319, "height": 0.055528267455920564, "n_profiles": 5, "n_cells": 5, "profile_id": "", "common_informative_features": 20, "common_actual_records": 4, "kind": "record", "biological_ancestor_assigned": false}, {"node": 8345, "left": 6350, "right": 8194, "height": 0.05553481550632243, "n_profiles": 3, "n_cells": 3, "profile_id": "", "common_informative_features": 15, "common_actual_records": 3, "kind": "record", "biological_ancestor_assigned": false}, {"node": 8346, "left": 1458, "right": 8290, "height": 0.0555385771866384, "n_profiles": 4, "n_cells": 4, "profile_id": "", "common_informative_features": 24, "common_actual_records": 7, "kind": "record", "biological_ancestor_assigned": false}, {"node": 8347, "left": 58, "right": 2732, "height": 0.05555022836013588, "n_profiles": 2, "n_cells": 2, "profile_id": "", "common_informative_features": 30, "common_actual_records": 10, "kind": "record", "biological_ancestor_assigned": false}, {"node": 8348, "left": 304, "right": 2598, "height": 0.05555022836013588, "n_profiles": 2, "n_cells": 2, "profile_id": "", "common_informative_features": 29, "common_actual_records": 10, "kind": "record", "biological_ancestor_assigned": false}, {"node": 8349, "left": 8347, "right": 8348, "height": 0.05555022836013588, "n_profiles": 4, "n_cells": 4, "profile_id": "", "common_informative_features": 26, "common_actual_records": 8, "kind": "record", "biological_ancestor_assigned": false}, {"node": 8350, "left": 2435, "right": 8271, "height": 0.05558001954766676, "n_profiles": 7, "n_cells": 7, "profile_id": "", "common_informative_features": 9, "common_actual_records": 2, "kind": "record", "biological_ancestor_assigned": false}, {"node": 8351, "left": 775, "right": 8300, "height": 0.055660785036283404, "n_profiles": 3, "n_cells": 3, "profile_id": "", "common_informative_features": 30, "common_actual_records": 8, "kind": "record", "biological_ancestor_assigned": false}, {"node": 8352, "left": 5469, "right": 8256, "height": 0.05566155085105833, "n_profiles": 3, "n_cells": 3, "profile_id": "", "common_informative_features": 21, "common_actual_records": 6, "kind": "record", "biological_ancestor_assigned": false}, {"node": 8353, "left": 3659, "right": 8082, "height": 0.05566687787567262, "n_profiles": 3, "n_cells": 3, "profile_id": "", "common_informative_features": 14, "common_actual_records": 2, "kind": "record", "biological_ancestor_assigned": false}, {"node": 8354, "left": 211, "right": 1091, "height": 0.05566925773110256, "n_profiles": 2, "n_cells": 2, "profile_id": "", "common_informative_features": 23, "common_actual_records": 7, "kind": "record", "biological_ancestor_assigned": false}, {"node": 8355, "left": 3121, "right": 8342, "height": 0.0556788297471003, "n_profiles": 5, "n_cells": 5, "profile_id": "", "common_informative_features": 24, "common_actual_records": 5, "kind": "record", "biological_ancestor_assigned": false}, {"node": 8356, "left": 451, "right": 8251, "height": 0.055695449229599105, "n_profiles": 7, "n_cells": 7, "profile_id": "", "common_informative_features": 22, "common_actual_records": 5, "kind": "record", "biological_ancestor_assigned": false}, {"node": 8357, "left": 3993, "right": 3999, "height": 0.05574847168982639, "n_profiles": 2, "n_cells": 2, "profile_id": "", "common_informative_features": 19, "common_actual_records": 6, "kind": "record", "biological_ancestor_assigned": false}, {"node": 8358, "left": 94, "right": 526, "height": 0.055750960142345055, "n_profiles": 2, "n_cells": 2, "profile_id": "", "common_informative_features": 35, "common_actual_records": 10, "kind": "record", "biological_ancestor_assigned": false}, {"node": 8359, "left": 169, "right": 1564, "height": 0.055750960142345055, "n_profiles": 2, "n_cells": 2, "profile_id": "", "common_informative_features": 32, "common_actual_records": 9, "kind": "record", "biological_ancestor_assigned": false}, {"node": 8360, "left": 69, "right": 190, "height": 0.055750960142345055, "n_profiles": 2, "n_cells": 2, "profile_id": "", "common_informative_features": 35, "common_actual_records": 10, "kind": "record", "biological_ancestor_assigned": false}, {"node": 8361, "left": 1358, "right": 4260, "height": 0.055750960142345055, "n_profiles": 2, "n_cells": 2, "profile_id": "", "common_informative_features": 27, "common_actual_records": 9, "kind": "record", "biological_ancestor_assigned": false}, {"node": 8362, "left": 1338, "right": 1516, "height": 0.055750960142345055, "n_profiles": 2, "n_cells": 2, "profile_id": "", "common_informative_features": 30, "common_actual_records": 8, "kind": "record", "biological_ancestor_assigned": false}, {"node": 8363, "left": 1073, "right": 7458, "height": 0.055760980227291444, "n_profiles": 2, "n_cells": 2, "profile_id": "", "common_informative_features": 17, "common_actual_records": 4, "kind": "record", "biological_ancestor_assigned": false}, {"node": 8364, "left": 5268, "right": 8361, "height": 0.05577216093099277, "n_profiles": 3, "n_cells": 3, "profile_id": "", "common_informative_features": 26, "common_actual_records": 8, "kind": "record", "biological_ancestor_assigned": false}, {"node": 8365, "left": 5424, "right": 8141, "height": 0.0557855590067005, "n_profiles": 3, "n_cells": 3, "profile_id": "", "common_informative_features": 19, "common_actual_records": 6, "kind": "record", "biological_ancestor_assigned": false}, {"node": 8366, "left": 600, "right": 8248, "height": 0.0557951884332418, "n_profiles": 4, "n_cells": 4, "profile_id": "", "common_informative_features": 24, "common_actual_records": 5, "kind": "record", "biological_ancestor_assigned": false}, {"node": 8367, "left": 6068, "right": 8311, "height": 0.05579617209335138, "n_profiles": 6, "n_cells": 6, "profile_id": "", "common_informative_features": 19, "common_actual_records": 5, "kind": "record", "biological_ancestor_assigned": false}, {"node": 8368, "left": 1842, "right": 8340, "height": 0.05580775161603464, "n_profiles": 8, "n_cells": 8, "profile_id": "", "common_informative_features": 24, "common_actual_records": 5, "kind": "record", "biological_ancestor_assigned": false}, {"node": 8369, "left": 714, "right": 8279, "height": 0.05581210118734605, "n_profiles": 9, "n_cells": 9, "profile_id": "", "common_informative_features": 18, "common_actual_records": 4, "kind": "record", "biological_ancestor_assigned": false}, {"node": 8370, "left": 184, "right": 635, "height": 0.05583069505381118, "n_profiles": 2, "n_cells": 2, "profile_id": "", "common_informative_features": 25, "common_actual_records": 8, "kind": "record", "biological_ancestor_assigned": false}, {"node": 8371, "left": 1393, "right": 8370, "height": 0.05583069505381118, "n_profiles": 3, "n_cells": 3, "profile_id": "", "common_informative_features": 22, "common_actual_records": 7, "kind": "record", "biological_ancestor_assigned": false}, {"node": 8372, "left": 2579, "right": 4494, "height": 0.05583069505381118, "n_profiles": 2, "n_cells": 2, "profile_id": "", "common_informative_features": 24, "common_actual_records": 8, "kind": "record", "biological_ancestor_assigned": false}, {"node": 8373, "left": 1323, "right": 1633, "height": 0.05583069505381118, "n_profiles": 2, "n_cells": 2, "profile_id": "", "common_informative_features": 27, "common_actual_records": 9, "kind": "record", "biological_ancestor_assigned": false}, {"node": 8374, "left": 3134, "right": 8298, "height": 0.05583335795966049, "n_profiles": 7, "n_cells": 7, "profile_id": "", "common_informative_features": 25, "common_actual_records": 4, "kind": "record", "biological_ancestor_assigned": false}, {"node": 8375, "left": 1199, "right": 8360, "height": 0.055837488084155396, "n_profiles": 3, "n_cells": 3, "profile_id": "", "common_informative_features": 29, "common_actual_records": 7, "kind": "record", "biological_ancestor_assigned": false}, {"node": 8376, "left": 2295, "right": 8344, "height": 0.055839507741279805, "n_profiles": 6, "n_cells": 6, "profile_id": "", "common_informative_features": 20, "common_actual_records": 4, "kind": "record", "biological_ancestor_assigned": false}, {"node": 8377, "left": 5263, "right": 8376, "height": 0.055839507741279805, "n_profiles": 7, "n_cells": 7, "profile_id": "", "common_informative_features": 20, "common_actual_records": 4, "kind": "record", "biological_ancestor_assigned": false}, {"node": 8378, "left": 2040, "right": 6146, "height": 0.05584482651422235, "n_profiles": 2, "n_cells": 2, "profile_id": "", "common_informative_features": 22, "common_actual_records": 6, "kind": "record", "biological_ancestor_assigned": false}, {"node": 8379, "left": 965, "right": 1904, "height": 0.05584772210086458, "n_profiles": 2, "n_cells": 2, "profile_id": "", "common_informative_features": 23, "common_actual_records": 7, "kind": "record", "biological_ancestor_assigned": false}, {"node": 8380, "left": 954, "right": 1800, "height": 0.055849639140987783, "n_profiles": 2, "n_cells": 2, "profile_id": "", "common_informative_features": 23, "common_actual_records": 6, "kind": "record", "biological_ancestor_assigned": false}, {"node": 8381, "left": 3234, "right": 3753, "height": 0.05587461492738752, "n_profiles": 2, "n_cells": 2, "profile_id": "", "common_informative_features": 20, "common_actual_records": 7, "kind": "record", "biological_ancestor_assigned": false}, {"node": 8382, "left": 812, "right": 1365, "height": 0.05587461597147872, "n_profiles": 2, "n_cells": 2, "profile_id": "", "common_informative_features": 25, "common_actual_records": 8, "kind": "record", "biological_ancestor_assigned": false}, {"node": 8383, "left": 820, "right": 2335, "height": 0.05587461597147872, "n_profiles": 2, "n_cells": 2, "profile_id": "", "common_informative_features": 37, "common_actual_records": 10, "kind": "record", "biological_ancestor_assigned": false}, {"node": 8384, "left": 1034, "right": 1061, "height": 0.05587461597147872, "n_profiles": 2, "n_cells": 2, "profile_id": "", "common_informative_features": 29, "common_actual_records": 8, "kind": "record", "biological_ancestor_assigned": false}, {"node": 8385, "left": 1230, "right": 1485, "height": 0.05587461597147872, "n_profiles": 2, "n_cells": 2, "profile_id": "", "common_informative_features": 28, "common_actual_records": 9, "kind": "record", "biological_ancestor_assigned": false}, {"node": 8386, "left": 1525, "right": 2660, "height": 0.05587461597147872, "n_profiles": 2, "n_cells": 2, "profile_id": "", "common_informative_features": 28, "common_actual_records": 9, "kind": "record", "biological_ancestor_assigned": false}, {"node": 8387, "left": 307, "right": 336, "height": 0.05587461597147872, "n_profiles": 2, "n_cells": 2, "profile_id": "", "common_informative_features": 34, "common_actual_records": 9, "kind": "record", "biological_ancestor_assigned": false}, {"node": 8388, "left": 393, "right": 8387, "height": 0.05587461597147872, "n_profiles": 3, "n_cells": 3, "profile_id": "", "common_informative_features": 26, "common_actual_records": 7, "kind": "record", "biological_ancestor_assigned": false}, {"node": 8389, "left": 3355, "right": 8386, "height": 0.05587461597147872, "n_profiles": 3, "n_cells": 3, "profile_id": "", "common_informative_features": 24, "common_actual_records": 8, "kind": "record", "biological_ancestor_assigned": false}, {"node": 8390, "left": 163, "right": 3169, "height": 0.05587461597147872, "n_profiles": 2, "n_cells": 2, "profile_id": "", "common_informative_features": 25, "common_actual_records": 9, "kind": "record", "biological_ancestor_assigned": false}, {"node": 8391, "left": 2307, "right": 2854, "height": 0.05587461597147872, "n_profiles": 2, "n_cells": 2, "profile_id": "", "common_informative_features": 30, "common_actual_records": 8, "kind": "record", "biological_ancestor_assigned": false}, {"node": 8392, "left": 2829, "right": 8390, "height": 0.05587461597147872, "n_profiles": 3, "n_cells": 3, "profile_id": "", "common_informative_features": 23, "common_actual_records": 7, "kind": "record", "biological_ancestor_assigned": false}, {"node": 8393, "left": 7663, "right": 8088, "height": 0.05587468802294637, "n_profiles": 3, "n_cells": 3, "profile_id": "", "common_informative_features": 1, "common_actual_records": 1, "kind": "record", "biological_ancestor_assigned": false}, {"node": 8394, "left": 6800, "right": 8345, "height": 0.05587468802294637, "n_profiles": 4, "n_cells": 4, "profile_id": "", "common_informative_features": 10, "common_actual_records": 1, "kind": "record", "biological_ancestor_assigned": false}, {"node": 8395, "left": 8359, "right": 8375, "height": 0.055883595780561346, "n_profiles": 5, "n_cells": 5, "profile_id": "", "common_informative_features": 29, "common_actual_records": 7, "kind": "record", "biological_ancestor_assigned": false}, {"node": 8396, "left": 5650, "right": 8149, "height": 0.05590032411921721, "n_profiles": 3, "n_cells": 3, "profile_id": "", "common_informative_features": 23, "common_actual_records": 6, "kind": "record", "biological_ancestor_assigned": false}, {"node": 8397, "left": 2700, "right": 6138, "height": 0.05590509423356956, "n_profiles": 2, "n_cells": 2, "profile_id": "", "common_informative_features": 14, "common_actual_records": 3, "kind": "record", "biological_ancestor_assigned": false}, {"node": 8398, "left": 2173, "right": 8159, "height": 0.05591765721356204, "n_profiles": 3, "n_cells": 3, "profile_id": "", "common_informative_features": 15, "common_actual_records": 3, "kind": "record", "biological_ancestor_assigned": false}, {"node": 8399, "left": 4826, "right": 8328, "height": 0.055935679880991435, "n_profiles": 12, "n_cells": 12, "profile_id": "", "common_informative_features": 18, "common_actual_records": 4, "kind": "record", "biological_ancestor_assigned": false}, {"node": 8400, "left": 3159, "right": 8383, "height": 0.05593635445358303, "n_profiles": 3, "n_cells": 3, "profile_id": "", "common_informative_features": 26, "common_actual_records": 7, "kind": "record", "biological_ancestor_assigned": false}, {"node": 8401, "left": 4250, "right": 5381, "height": 0.0559482899104141, "n_profiles": 2, "n_cells": 2, "profile_id": "", "common_informative_features": 19, "common_actual_records": 6, "kind": "record", "biological_ancestor_assigned": false}, {"node": 8402, "left": 8303, "right": 8312, "height": 0.055951732151378886, "n_profiles": 5, "n_cells": 5, "profile_id": "", "common_informative_features": 18, "common_actual_records": 5, "kind": "record", "biological_ancestor_assigned": false}, {"node": 8403, "left": 5242, "right": 8228, "height": 0.05595681601686081, "n_profiles": 3, "n_cells": 3, "profile_id": "", "common_informative_features": 20, "common_actual_records": 4, "kind": "record", "biological_ancestor_assigned": false}, {"node": 8404, "left": 4423, "right": 6673, "height": 0.05595849706658997, "n_profiles": 2, "n_cells": 2, "profile_id": "", "common_informative_features": 16, "common_actual_records": 3, "kind": "record", "biological_ancestor_assigned": false}, {"node": 8405, "left": 8316, "right": 8324, "height": 0.05595911680704127, "n_profiles": 6, "n_cells": 6, "profile_id": "", "common_informative_features": 18, "common_actual_records": 4, "kind": "record", "biological_ancestor_assigned": false}, {"node": 8406, "left": 4884, "right": 8235, "height": 0.05596213404471807, "n_profiles": 6, "n_cells": 6, "profile_id": "", "common_informative_features": 26, "common_actual_records": 5, "kind": "record", "biological_ancestor_assigned": false}, {"node": 8407, "left": 2260, "right": 2261, "height": 0.05596908186577599, "n_profiles": 2, "n_cells": 2, "profile_id": "", "common_informative_features": 27, "common_actual_records": 6, "kind": "record", "biological_ancestor_assigned": false}, {"node": 8408, "left": 8310, "right": 8346, "height": 0.05597987630396527, "n_profiles": 8, "n_cells": 8, "profile_id": "", "common_informative_features": 21, "common_actual_records": 6, "kind": "record", "biological_ancestor_assigned": false}, {"node": 8409, "left": 4997, "right": 8314, "height": 0.05601084836345077, "n_profiles": 3, "n_cells": 3, "profile_id": "", "common_informative_features": 19, "common_actual_records": 5, "kind": "record", "biological_ancestor_assigned": false}, {"node": 8410, "left": 3118, "right": 4759, "height": 0.056015808915650396, "n_profiles": 2, "n_cells": 2, "profile_id": "", "common_informative_features": 20, "common_actual_records": 6, "kind": "record", "biological_ancestor_assigned": false}, {"node": 8411, "left": 425, "right": 8325, "height": 0.05601852913719717, "n_profiles": 9, "n_cells": 9, "profile_id": "", "common_informative_features": 19, "common_actual_records": 5, "kind": "record", "biological_ancestor_assigned": false}, {"node": 8412, "left": 1027, "right": 8283, "height": 0.0560307859021884, "n_profiles": 3, "n_cells": 3, "profile_id": "", "common_informative_features": 19, "common_actual_records": 6, "kind": "record", "biological_ancestor_assigned": false}, {"node": 8413, "left": 80, "right": 8366, "height": 0.05604166873284206, "n_profiles": 5, "n_cells": 5, "profile_id": "", "common_informative_features": 24, "common_actual_records": 5, "kind": "record", "biological_ancestor_assigned": false}, {"node": 8414, "left": 1015, "right": 2932, "height": 0.05606022830053077, "n_profiles": 2, "n_cells": 2, "profile_id": "", "common_informative_features": 28, "common_actual_records": 8, "kind": "record", "biological_ancestor_assigned": false}, {"node": 8415, "left": 466, "right": 2314, "height": 0.05608940076190266, "n_profiles": 2, "n_cells": 2, "profile_id": "", "common_informative_features": 28, "common_actual_records": 10, "kind": "record", "biological_ancestor_assigned": false}, {"node": 8416, "left": 1198, "right": 3840, "height": 0.05608940076190266, "n_profiles": 2, "n_cells": 2, "profile_id": "", "common_informative_features": 25, "common_actual_records": 10, "kind": "record", "biological_ancestor_assigned": false}, {"node": 8417, "left": 8415, "right": 8416, "height": 0.05608940076190266, "n_profiles": 4, "n_cells": 4, "profile_id": "", "common_informative_features": 21, "common_actual_records": 7, "kind": "record", "biological_ancestor_assigned": false}, {"node": 8418, "left": 3331, "right": 3446, "height": 0.05608940076190266, "n_profiles": 2, "n_cells": 2, "profile_id": "", "common_informative_features": 26, "common_actual_records": 9, "kind": "record", "biological_ancestor_assigned": false}, {"node": 8419, "left": 1031, "right": 4396, "height": 0.05609773169724339, "n_profiles": 2, "n_cells": 2, "profile_id": "", "common_informative_features": 22, "common_actual_records": 7, "kind": "record", "biological_ancestor_assigned": false}, {"node": 8420, "left": 7129, "right": 8356, "height": 0.05615596576232296, "n_profiles": 8, "n_cells": 8, "profile_id": "", "common_informative_features": 18, "common_actual_records": 5, "kind": "record", "biological_ancestor_assigned": false}, {"node": 8421, "left": 2233, "right": 4206, "height": 0.05616849431219804, "n_profiles": 2, "n_cells": 2, "profile_id": "", "common_informative_features": 11, "common_actual_records": 2, "kind": "record", "biological_ancestor_assigned": false}, {"node": 8422, "left": 7622, "right": 8341, "height": 0.056183131453526526, "n_profiles": 7, "n_cells": 7, "profile_id": "", "common_informative_features": 16, "common_actual_records": 2, "kind": "record", "biological_ancestor_assigned": false}, {"node": 8423, "left": 8358, "right": 8362, "height": 0.05619405868794325, "n_profiles": 4, "n_cells": 4, "profile_id": "", "common_informative_features": 27, "common_actual_records": 6, "kind": "record", "biological_ancestor_assigned": false}, {"node": 8424, "left": 552, "right": 8413, "height": 0.05619855292499232, "n_profiles": 6, "n_cells": 6, "profile_id": "", "common_informative_features": 24, "common_actual_records": 5, "kind": "record", "biological_ancestor_assigned": false}, {"node": 8425, "left": 8371, "right": 8372, "height": 0.05621246821419558, "n_profiles": 5, "n_cells": 5, "profile_id": "", "common_informative_features": 20, "common_actual_records": 5, "kind": "record", "biological_ancestor_assigned": false}, {"node": 8426, "left": 5231, "right": 8003, "height": 0.056223031500283835, "n_profiles": 3, "n_cells": 3, "profile_id": "", "common_informative_features": 25, "common_actual_records": 6, "kind": "record", "biological_ancestor_assigned": false}, {"node": 8427, "left": 8335, "right": 8411, "height": 0.05622496191233791, "n_profiles": 12, "n_cells": 12, "profile_id": "", "common_informative_features": 18, "common_actual_records": 5, "kind": "record", "biological_ancestor_assigned": false}, {"node": 8428, "left": 2734, "right": 8349, "height": 0.05622624698988951, "n_profiles": 5, "n_cells": 5, "profile_id": "", "common_informative_features": 22, "common_actual_records": 7, "kind": "record", "biological_ancestor_assigned": false}, {"node": 8429, "left": 2858, "right": 6357, "height": 0.0562330281665185, "n_profiles": 2, "n_cells": 2, "profile_id": "", "common_informative_features": 21, "common_actual_records": 5, "kind": "record", "biological_ancestor_assigned": false}, {"node": 8430, "left": 6091, "right": 8193, "height": 0.05623491482936696, "n_profiles": 4, "n_cells": 4, "profile_id": "", "common_informative_features": 19, "common_actual_records": 5, "kind": "record", "biological_ancestor_assigned": false}, {"node": 8431, "left": 6041, "right": 8281, "height": 0.056240367855980855, "n_profiles": 6, "n_cells": 6, "profile_id": "", "common_informative_features": 18, "common_actual_records": 5, "kind": "record", "biological_ancestor_assigned": false}, {"node": 8432, "left": 8265, "right": 8305, "height": 0.05624830766696193, "n_profiles": 8, "n_cells": 8, "profile_id": "", "common_informative_features": 19, "common_actual_records": 4, "kind": "record", "biological_ancestor_assigned": false}, {"node": 8433, "left": 5618, "right": 8286, "height": 0.05625219922231127, "n_profiles": 3, "n_cells": 3, "profile_id": "", "common_informative_features": 18, "common_actual_records": 4, "kind": "record", "biological_ancestor_assigned": false}, {"node": 8434, "left": 5314, "right": 5317, "height": 0.056259554440429425, "n_profiles": 2, "n_cells": 2, "profile_id": "", "common_informative_features": 20, "common_actual_records": 7, "kind": "record", "biological_ancestor_assigned": false}, {"node": 8435, "left": 3096, "right": 8297, "height": 0.05626132998545931, "n_profiles": 5, "n_cells": 5, "profile_id": "", "common_informative_features": 17, "common_actual_records": 4, "kind": "record", "biological_ancestor_assigned": false}, {"node": 8436, "left": 2901, "right": 3509, "height": 0.05628521256729137, "n_profiles": 2, "n_cells": 2, "profile_id": "", "common_informative_features": 19, "common_actual_records": 6, "kind": "record", "biological_ancestor_assigned": false}, {"node": 8437, "left": 8336, "right": 8337, "height": 0.056301295031464596, "n_profiles": 4, "n_cells": 4, "profile_id": "", "common_informative_features": 22, "common_actual_records": 5, "kind": "record", "biological_ancestor_assigned": false}, {"node": 8438, "left": 8287, "right": 8374, "height": 0.05631306304839493, "n_profiles": 9, "n_cells": 9, "profile_id": "", "common_informative_features": 23, "common_actual_records": 4, "kind": "record", "biological_ancestor_assigned": false}, {"node": 8439, "left": 1432, "right": 4058, "height": 0.056314725214353524, "n_profiles": 2, "n_cells": 2, "profile_id": "", "common_informative_features": 4, "common_actual_records": 1, "kind": "record", "biological_ancestor_assigned": false}, {"node": 8440, "left": 5635, "right": 5636, "height": 0.05633425880923216, "n_profiles": 2, "n_cells": 2, "profile_id": "", "common_informative_features": 26, "common_actual_records": 7, "kind": "record", "biological_ancestor_assigned": false}, {"node": 8441, "left": 8417, "right": 8418, "height": 0.056344799439003466, "n_profiles": 6, "n_cells": 6, "profile_id": "", "common_informative_features": 20, "common_actual_records": 6, "kind": "record", "biological_ancestor_assigned": false}, {"node": 8442, "left": 4002, "right": 8435, "height": 0.056372577306986346, "n_profiles": 6, "n_cells": 6, "profile_id": "", "common_informative_features": 17, "common_actual_records": 4, "kind": "record", "biological_ancestor_assigned": false}, {"node": 8443, "left": 2465, "right": 8425, "height": 0.05637976349691711, "n_profiles": 6, "n_cells": 6, "profile_id": "", "common_informative_features": 18, "common_actual_records": 5, "kind": "record", "biological_ancestor_assigned": false}, {"node": 8444, "left": 8307, "right": 8357, "height": 0.05638864595806031, "n_profiles": 7, "n_cells": 7, "profile_id": "", "common_informative_features": 18, "common_actual_records": 5, "kind": "record", "biological_ancestor_assigned": false}, {"node": 8445, "left": 4492, "right": 8389, "height": 0.05638904253998655, "n_profiles": 4, "n_cells": 4, "profile_id": "", "common_informative_features": 23, "common_actual_records": 7, "kind": "record", "biological_ancestor_assigned": false}, {"node": 8446, "left": 5989, "right": 8399, "height": 0.056392274679154, "n_profiles": 13, "n_cells": 13, "profile_id": "", "common_informative_features": 18, "common_actual_records": 4, "kind": "record", "biological_ancestor_assigned": false}, {"node": 8447, "left": 5228, "right": 8322, "height": 0.056394821257514605, "n_profiles": 6, "n_cells": 6, "profile_id": "", "common_informative_features": 8, "common_actual_records": 1, "kind": "record", "biological_ancestor_assigned": false}, {"node": 8448, "left": 3011, "right": 8384, "height": 0.056429138865006195, "n_profiles": 3, "n_cells": 3, "profile_id": "", "common_informative_features": 23, "common_actual_records": 6, "kind": "record", "biological_ancestor_assigned": false}, {"node": 8449, "left": 176, "right": 8282, "height": 0.056475551820581074, "n_profiles": 3, "n_cells": 3, "profile_id": "", "common_informative_features": 21, "common_actual_records": 4, "kind": "record", "biological_ancestor_assigned": false}, {"node": 8450, "left": 2161, "right": 8406, "height": 0.05648905087705189, "n_profiles": 7, "n_cells": 7, "profile_id": "", "common_informative_features": 23, "common_actual_records": 4, "kind": "record", "biological_ancestor_assigned": false}, {"node": 8451, "left": 4828, "right": 4874, "height": 0.05649435147283525, "n_profiles": 2, "n_cells": 2, "profile_id": "", "common_informative_features": 18, "common_actual_records": 5, "kind": "record", "biological_ancestor_assigned": false}, {"node": 8452, "left": 602, "right": 6171, "height": 0.056504178440885254, "n_profiles": 2, "n_cells": 2, "profile_id": "", "common_informative_features": 24, "common_actual_records": 8, "kind": "record", "biological_ancestor_assigned": false}, {"node": 8453, "left": 2052, "right": 8420, "height": 0.0565146273257129, "n_profiles": 9, "n_cells": 9, "profile_id": "", "common_informative_features": 18, "common_actual_records": 5, "kind": "record", "biological_ancestor_assigned": false}, {"node": 8454, "left": 1666, "right": 1726, "height": 0.056515589977909356, "n_profiles": 2, "n_cells": 2, "profile_id": "", "common_informative_features": 26, "common_actual_records": 8, "kind": "record", "biological_ancestor_assigned": false}, {"node": 8455, "left": 4190, "right": 8309, "height": 0.056543658044560074, "n_profiles": 4, "n_cells": 4, "profile_id": "", "common_informative_features": 20, "common_actual_records": 6, "kind": "record", "biological_ancestor_assigned": false}, {"node": 8456, "left": 3606, "right": 8367, "height": 0.056551497271653685, "n_profiles": 7, "n_cells": 7, "profile_id": "", "common_informative_features": 19, "common_actual_records": 5, "kind": "record", "biological_ancestor_assigned": false}, {"node": 8457, "left": 2573, "right": 8408, "height": 0.056552863508886914, "n_profiles": 9, "n_cells": 9, "profile_id": "", "common_informative_features": 21, "common_actual_records": 6, "kind": "record", "biological_ancestor_assigned": false}, {"node": 8458, "left": 970, "right": 8364, "height": 0.05656308392170572, "n_profiles": 4, "n_cells": 4, "profile_id": "", "common_informative_features": 24, "common_actual_records": 6, "kind": "record", "biological_ancestor_assigned": false}, {"node": 8459, "left": 6040, "right": 8402, "height": 0.05659633971399325, "n_profiles": 6, "n_cells": 6, "profile_id": "", "common_informative_features": 18, "common_actual_records": 5, "kind": "record", "biological_ancestor_assigned": false}, {"node": 8460, "left": 4541, "right": 8369, "height": 0.05660105416275296, "n_profiles": 10, "n_cells": 10, "profile_id": "", "common_informative_features": 17, "common_actual_records": 4, "kind": "record", "biological_ancestor_assigned": false}, {"node": 8461, "left": 139, "right": 2697, "height": 0.056603324327757845, "n_profiles": 2, "n_cells": 2, "profile_id": "", "common_informative_features": 27, "common_actual_records": 8, "kind": "record", "biological_ancestor_assigned": false}, {"node": 8462, "left": 67, "right": 235, "height": 0.056603324327757845, "n_profiles": 2, "n_cells": 2, "profile_id": "", "common_informative_features": 31, "common_actual_records": 10, "kind": "record", "biological_ancestor_assigned": false}, {"node": 8463, "left": 406, "right": 1011, "height": 0.056603324327757845, "n_profiles": 2, "n_cells": 2, "profile_id": "", "common_informative_features": 32, "common_actual_records": 8, "kind": "record", "biological_ancestor_assigned": false}, {"node": 8464, "left": 1841, "right": 2313, "height": 0.056603324327757845, "n_profiles": 2, "n_cells": 2, "profile_id": "", "common_informative_features": 32, "common_actual_records": 8, "kind": "record", "biological_ancestor_assigned": false}, {"node": 8465, "left": 2997, "right": 6025, "height": 0.056603324327757845, "n_profiles": 2, "n_cells": 2, "profile_id": "", "common_informative_features": 29, "common_actual_records": 8, "kind": "record", "biological_ancestor_assigned": false}, {"node": 8466, "left": 3745, "right": 8464, "height": 0.056603324327757845, "n_profiles": 3, "n_cells": 3, "profile_id": "", "common_informative_features": 28, "common_actual_records": 6, "kind": "record", "biological_ancestor_assigned": false}, {"node": 8467, "left": 394, "right": 3677, "height": 0.056603324327757845, "n_profiles": 2, "n_cells": 2, "profile_id": "", "common_informative_features": 27, "common_actual_records": 8, "kind": "record", "biological_ancestor_assigned": false}, {"node": 8468, "left": 1003, "right": 1591, "height": 0.056603324327757845, "n_profiles": 2, "n_cells": 2, "profile_id": "", "common_informative_features": 25, "common_actual_records": 9, "kind": "record", "biological_ancestor_assigned": false}, {"node": 8469, "left": 1019, "right": 8462, "height": 0.056603324327757845, "n_profiles": 3, "n_cells": 3, "profile_id": "", "common_informative_features": 27, "common_actual_records": 9, "kind": "record", "biological_ancestor_assigned": false}, {"node": 8470, "left": 5474, "right": 6248, "height": 0.056603324327757845, "n_profiles": 2, "n_cells": 2, "profile_id": "", "common_informative_features": 25, "common_actual_records": 9, "kind": "record", "biological_ancestor_assigned": false}, {"node": 8471, "left": 609, "right": 4471, "height": 0.05663911366011602, "n_profiles": 2, "n_cells": 2, "profile_id": "", "common_informative_features": 24, "common_actual_records": 6, "kind": "record", "biological_ancestor_assigned": false}, {"node": 8472, "left": 626, "right": 8205, "height": 0.05664590528225435, "n_profiles": 5, "n_cells": 5, "profile_id": "", "common_informative_features": 18, "common_actual_records": 4, "kind": "record", "biological_ancestor_assigned": false}, {"node": 8473, "left": 666, "right": 721, "height": 0.056676809478100776, "n_profiles": 2, "n_cells": 2, "profile_id": "", "common_informative_features": 21, "common_actual_records": 4, "kind": "record", "biological_ancestor_assigned": false}, {"node": 8474, "left": 459, "right": 889, "height": 0.05670437908154646, "n_profiles": 2, "n_cells": 2, "profile_id": "", "common_informative_features": 40, "common_actual_records": 17, "kind": "record", "biological_ancestor_assigned": false}, {"node": 8475, "left": 478, "right": 8474, "height": 0.05670437908154646, "n_profiles": 3, "n_cells": 3, "profile_id": "", "common_informative_features": 32, "common_actual_records": 10, "kind": "record", "biological_ancestor_assigned": false}, {"node": 8476, "left": 4705, "right": 4706, "height": 0.05670437908154646, "n_profiles": 2, "n_cells": 2, "profile_id": "", "common_informative_features": 22, "common_actual_records": 9, "kind": "record", "biological_ancestor_assigned": false}, {"node": 8477, "left": 1332, "right": 8475, "height": 0.05670437908154646, "n_profiles": 4, "n_cells": 4, "profile_id": "", "common_informative_features": 22, "common_actual_records": 7, "kind": "record", "biological_ancestor_assigned": false}, {"node": 8478, "left": 3230, "right": 8477, "height": 0.05670437908154646, "n_profiles": 5, "n_cells": 5, "profile_id": "", "common_informative_features": 20, "common_actual_records": 7, "kind": "record", "biological_ancestor_assigned": false}, {"node": 8479, "left": 2181, "right": 8326, "height": 0.0567067403280997, "n_profiles": 5, "n_cells": 5, "profile_id": "", "common_informative_features": 20, "common_actual_records": 5, "kind": "record", "biological_ancestor_assigned": false}, {"node": 8480, "left": 2440, "right": 8434, "height": 0.05671469098355835, "n_profiles": 3, "n_cells": 3, "profile_id": "", "common_informative_features": 19, "common_actual_records": 6, "kind": "record", "biological_ancestor_assigned": false}, {"node": 8481, "left": 3302, "right": 3542, "height": 0.05671668550837277, "n_profiles": 2, "n_cells": 2, "profile_id": "", "common_informative_features": 19, "common_actual_records": 6, "kind": "record", "biological_ancestor_assigned": false}, {"node": 8482, "left": 1440, "right": 5215, "height": 0.05672787742669251, "n_profiles": 2, "n_cells": 2, "profile_id": "", "common_informative_features": 23, "common_actual_records": 6, "kind": "record", "biological_ancestor_assigned": false}, {"node": 8483, "left": 5651, "right": 8396, "height": 0.05673624022793264, "n_profiles": 4, "n_cells": 4, "profile_id": "", "common_informative_features": 20, "common_actual_records": 5, "kind": "record", "biological_ancestor_assigned": false}, {"node": 8484, "left": 2151, "right": 8427, "height": 0.056746233466098535, "n_profiles": 13, "n_cells": 13, "profile_id": "", "common_informative_features": 17, "common_actual_records": 4, "kind": "record", "biological_ancestor_assigned": false}, {"node": 8485, "left": 6167, "right": 8412, "height": 0.05677149327012538, "n_profiles": 4, "n_cells": 4, "profile_id": "", "common_informative_features": 18, "common_actual_records": 5, "kind": "record", "biological_ancestor_assigned": false}, {"node": 8486, "left": 4931, "right": 8410, "height": 0.05678003205787613, "n_profiles": 3, "n_cells": 3, "profile_id": "", "common_informative_features": 19, "common_actual_records": 5, "kind": "record", "biological_ancestor_assigned": false}, {"node": 8487, "left": 2735, "right": 8428, "height": 0.05679276553377015, "n_profiles": 6, "n_cells": 6, "profile_id": "", "common_informative_features": 22, "common_actual_records": 7, "kind": "record", "biological_ancestor_assigned": false}, {"node": 8488, "left": 2776, "right": 8449, "height": 0.05679620506821806, "n_profiles": 4, "n_cells": 4, "profile_id": "", "common_informative_features": 18, "common_actual_records": 3, "kind": "record", "biological_ancestor_assigned": false}, {"node": 8489, "left": 8451, "right": 8453, "height": 0.05680234064247994, "n_profiles": 11, "n_cells": 11, "profile_id": "", "common_informative_features": 17, "common_actual_records": 4, "kind": "record", "biological_ancestor_assigned": false}, {"node": 8490, "left": 1272, "right": 3679, "height": 0.056810188902078396, "n_profiles": 2, "n_cells": 2, "profile_id": "", "common_informative_features": 23, "common_actual_records": 6, "kind": "record", "biological_ancestor_assigned": false}, {"node": 8491, "left": 2565, "right": 8424, "height": 0.05683180935546791, "n_profiles": 7, "n_cells": 7, "profile_id": "", "common_informative_features": 24, "common_actual_records": 5, "kind": "record", "biological_ancestor_assigned": false}, {"node": 8492, "left": 4895, "right": 8148, "height": 0.05683518171692233, "n_profiles": 3, "n_cells": 3, "profile_id": "", "common_informative_features": 18, "common_actual_records": 5, "kind": "record", "biological_ancestor_assigned": false}, {"node": 8493, "left": 8373, "right": 8443, "height": 0.056836988403644574, "n_profiles": 8, "n_cells": 8, "profile_id": "", "common_informative_features": 17, "common_actual_records": 4, "kind": "record", "biological_ancestor_assigned": false}, {"node": 8494, "left": 3911, "right": 8478, "height": 0.056850069918482696, "n_profiles": 6, "n_cells": 6, "profile_id": "", "common_informative_features": 20, "common_actual_records": 7, "kind": "record", "biological_ancestor_assigned": false}, {"node": 8495, "left": 4397, "right": 8419, "height": 0.05687376677411157, "n_profiles": 3, "n_cells": 3, "profile_id": "", "common_informative_features": 21, "common_actual_records": 6, "kind": "record", "biological_ancestor_assigned": false}, {"node": 8496, "left": 4961, "right": 8354, "height": 0.05692153699764341, "n_profiles": 3, "n_cells": 3, "profile_id": "", "common_informative_features": 18, "common_actual_records": 5, "kind": "record", "biological_ancestor_assigned": false}, {"node": 8497, "left": 4409, "right": 8368, "height": 0.05694505907209387, "n_profiles": 9, "n_cells": 9, "profile_id": "", "common_informative_features": 24, "common_actual_records": 5, "kind": "record", "biological_ancestor_assigned": false}, {"node": 8498, "left": 910, "right": 934, "height": 0.056961718671455476, "n_profiles": 2, "n_cells": 2, "profile_id": "", "common_informative_features": 29, "common_actual_records": 10, "kind": "record", "biological_ancestor_assigned": false}, {"node": 8499, "left": 147, "right": 783, "height": 0.056961718671455476, "n_profiles": 2, "n_cells": 2, "profile_id": "", "common_informative_features": 25, "common_actual_records": 9, "kind": "record", "biological_ancestor_assigned": false}, {"node": 8500, "left": 813, "right": 1279, "height": 0.056961718671455476, "n_profiles": 2, "n_cells": 2, "profile_id": "", "common_informative_features": 25, "common_actual_records": 8, "kind": "record", "biological_ancestor_assigned": false}, {"node": 8501, "left": 958, "right": 1161, "height": 0.056961718671455476, "n_profiles": 2, "n_cells": 2, "profile_id": "", "common_informative_features": 27, "common_actual_records": 9, "kind": "record", "biological_ancestor_assigned": false}, {"node": 8502, "left": 2073, "right": 2999, "height": 0.056961718671455476, "n_profiles": 2, "n_cells": 2, "profile_id": "", "common_informative_features": 24, "common_actual_records": 7, "kind": "record", "biological_ancestor_assigned": false}, {"node": 8503, "left": 1053, "right": 2600, "height": 0.056961718671455476, "n_profiles": 2, "n_cells": 2, "profile_id": "", "common_informative_features": 24, "common_actual_records": 8, "kind": "record", "biological_ancestor_assigned": false}, {"node": 8504, "left": 2766, "right": 8498, "height": 0.056961718671455476, "n_profiles": 3, "n_cells": 3, "profile_id": "", "common_informative_features": 26, "common_actual_records": 8, "kind": "record", "biological_ancestor_assigned": false}, {"node": 8505, "left": 1207, "right": 3054, "height": 0.056961718671455476, "n_profiles": 2, "n_cells": 2, "profile_id": "", "common_informative_features": 23, "common_actual_records": 8, "kind": "record", "biological_ancestor_assigned": false}, {"node": 8506, "left": 3748, "right": 8432, "height": 0.05696459993829028, "n_profiles": 9, "n_cells": 9, "profile_id": "", "common_informative_features": 18, "common_actual_records": 4, "kind": "record", "biological_ancestor_assigned": false}, {"node": 8507, "left": 4104, "right": 8257, "height": 0.05696768462410992, "n_profiles": 3, "n_cells": 3, "profile_id": "", "common_informative_features": 16, "common_actual_records": 4, "kind": "record", "biological_ancestor_assigned": false}, {"node": 8508, "left": 4819, "right": 8455, "height": 0.05697602715579737, "n_profiles": 5, "n_cells": 5, "profile_id": "", "common_informative_features": 20, "common_actual_records": 6, "kind": "record", "biological_ancestor_assigned": false}, {"node": 8509, "left": 7588, "right": 8269, "height": 0.05698372570187245, "n_profiles": 5, "n_cells": 5, "profile_id": "", "common_informative_features": 13, "common_actual_records": 2, "kind": "record", "biological_ancestor_assigned": false}, {"node": 8510, "left": 7130, "right": 8489, "height": 0.057029151600580634, "n_profiles": 12, "n_cells": 12, "profile_id": "", "common_informative_features": 14, "common_actual_records": 3, "kind": "record", "biological_ancestor_assigned": false}, {"node": 8511, "left": 8292, "right": 8457, "height": 0.05703540529554582, "n_profiles": 11, "n_cells": 11, "profile_id": "", "common_informative_features": 18, "common_actual_records": 5, "kind": "record", "biological_ancestor_assigned": false}, {"node": 8512, "left": 3069, "right": 8460, "height": 0.05703904259892763, "n_profiles": 11, "n_cells": 11, "profile_id": "", "common_informative_features": 17, "common_actual_records": 4, "kind": "record", "biological_ancestor_assigned": false}, {"node": 8513, "left": 6092, "right": 8403, "height": 0.05704820527586756, "n_profiles": 4, "n_cells": 4, "profile_id": "", "common_informative_features": 19, "common_actual_records": 4, "kind": "record", "biological_ancestor_assigned": false}, {"node": 8514, "left": 3375, "right": 8426, "height": 0.05707051256326411, "n_profiles": 4, "n_cells": 4, "profile_id": "", "common_informative_features": 24, "common_actual_records": 5, "kind": "record", "biological_ancestor_assigned": false}, {"node": 8515, "left": 1176, "right": 3909, "height": 0.05709473413575821, "n_profiles": 2, "n_cells": 2, "profile_id": "", "common_informative_features": 25, "common_actual_records": 7, "kind": "record", "biological_ancestor_assigned": false}, {"node": 8516, "left": 1396, "right": 3638, "height": 0.05709473413575821, "n_profiles": 2, "n_cells": 2, "profile_id": "", "common_informative_features": 23, "common_actual_records": 7, "kind": "record", "biological_ancestor_assigned": false}, {"node": 8517, "left": 842, "right": 1294, "height": 0.05709473413575821, "n_profiles": 2, "n_cells": 2, "profile_id": "", "common_informative_features": 33, "common_actual_records": 11, "kind": "record", "biological_ancestor_assigned": false}, {"node": 8518, "left": 3910, "right": 5154, "height": 0.05709473413575821, "n_profiles": 2, "n_cells": 2, "profile_id": "", "common_informative_features": 19, "common_actual_records": 6, "kind": "record", "biological_ancestor_assigned": false}, {"node": 8519, "left": 1314, "right": 8515, "height": 0.05709473413575821, "n_profiles": 3, "n_cells": 3, "profile_id": "", "common_informative_features": 24, "common_actual_records": 6, "kind": "record", "biological_ancestor_assigned": false}, {"node": 8520, "left": 3348, "right": 8519, "height": 0.05709473413575821, "n_profiles": 4, "n_cells": 4, "profile_id": "", "common_informative_features": 21, "common_actual_records": 5, "kind": "record", "biological_ancestor_assigned": false}, {"node": 8521, "left": 682, "right": 8469, "height": 0.05712170499677416, "n_profiles": 4, "n_cells": 4, "profile_id": "", "common_informative_features": 23, "common_actual_records": 6, "kind": "record", "biological_ancestor_assigned": false}, {"node": 8522, "left": 2591, "right": 5523, "height": 0.05712435564975604, "n_profiles": 2, "n_cells": 2, "profile_id": "", "common_informative_features": 23, "common_actual_records": 8, "kind": "record", "biological_ancestor_assigned": false}, {"node": 8523, "left": 1745, "right": 8395, "height": 0.057129299350752984, "n_profiles": 6, "n_cells": 6, "profile_id": "", "common_informative_features": 28, "common_actual_records": 6, "kind": "record", "biological_ancestor_assigned": false}, {"node": 8524, "left": 830, "right": 2602, "height": 0.05713337611459169, "n_profiles": 2, "n_cells": 2, "profile_id": "", "common_informative_features": 34, "common_actual_records": 11, "kind": "record", "biological_ancestor_assigned": false}, {"node": 8525, "left": 109, "right": 178, "height": 0.05713337611459169, "n_profiles": 2, "n_cells": 2, "profile_id": "", "common_informative_features": 39, "common_actual_records": 10, "kind": "record", "biological_ancestor_assigned": false}, {"node": 8526, "left": 2639, "right": 4446, "height": 0.05713337611459169, "n_profiles": 2, "n_cells": 2, "profile_id": "", "common_informative_features": 31, "common_actual_records": 9, "kind": "record", "biological_ancestor_assigned": false}, {"node": 8527, "left": 3083, "right": 8525, "height": 0.05713337611459169, "n_profiles": 3, "n_cells": 3, "profile_id": "", "common_informative_features": 33, "common_actual_records": 7, "kind": "record", "biological_ancestor_assigned": false}, {"node": 8528, "left": 4454, "right": 8526, "height": 0.05713337611459169, "n_profiles": 3, "n_cells": 3, "profile_id": "", "common_informative_features": 27, "common_actual_records": 7, "kind": "record", "biological_ancestor_assigned": false}, {"node": 8529, "left": 135, "right": 905, "height": 0.05713495606748083, "n_profiles": 2, "n_cells": 2, "profile_id": "", "common_informative_features": 27, "common_actual_records": 8, "kind": "record", "biological_ancestor_assigned": false}, {"node": 8530, "left": 1054, "right": 1436, "height": 0.05713495606748083, "n_profiles": 2, "n_cells": 2, "profile_id": "", "common_informative_features": 25, "common_actual_records": 9, "kind": "record", "biological_ancestor_assigned": false}, {"node": 8531, "left": 1528, "right": 1648, "height": 0.05713495606748083, "n_profiles": 2, "n_cells": 2, "profile_id": "", "common_informative_features": 28, "common_actual_records": 10, "kind": "record", "biological_ancestor_assigned": false}, {"node": 8532, "left": 450, "right": 6425, "height": 0.05715318329849633, "n_profiles": 2, "n_cells": 2, "profile_id": "", "common_informative_features": 22, "common_actual_records": 5, "kind": "record", "biological_ancestor_assigned": false}, {"node": 8533, "left": 644, "right": 2995, "height": 0.05715318329849633, "n_profiles": 2, "n_cells": 2, "profile_id": "", "common_informative_features": 21, "common_actual_records": 5, "kind": "record", "biological_ancestor_assigned": false}, {"node": 8534, "left": 4633, "right": 8143, "height": 0.05715318329849633, "n_profiles": 3, "n_cells": 3, "profile_id": "", "common_informative_features": 18, "common_actual_records": 5, "kind": "record", "biological_ancestor_assigned": false}, {"node": 8535, "left": 1236, "right": 3031, "height": 0.05715318329849633, "n_profiles": 2, "n_cells": 2, "profile_id": "", "common_informative_features": 21, "common_actual_records": 5, "kind": "record", "biological_ancestor_assigned": false}, {"node": 8536, "left": 7173, "right": 8535, "height": 0.05715318329849633, "n_profiles": 3, "n_cells": 3, "profile_id": "", "common_informative_features": 19, "common_actual_records": 5, "kind": "record", "biological_ancestor_assigned": false}, {"node": 8537, "left": 1253, "right": 3599, "height": 0.05718289646399176, "n_profiles": 2, "n_cells": 2, "profile_id": "", "common_informative_features": 25, "common_actual_records": 8, "kind": "record", "biological_ancestor_assigned": false}, {"node": 8538, "left": 3123, "right": 8355, "height": 0.05720054682955037, "n_profiles": 6, "n_cells": 6, "profile_id": "", "common_informative_features": 22, "common_actual_records": 3, "kind": "record", "biological_ancestor_assigned": false}, {"node": 8539, "left": 4946, "right": 8436, "height": 0.0572016241950206, "n_profiles": 3, "n_cells": 3, "profile_id": "", "common_informative_features": 17, "common_actual_records": 4, "kind": "record", "biological_ancestor_assigned": false}, {"node": 8540, "left": 7266, "right": 8456, "height": 0.05721148483841422, "n_profiles": 8, "n_cells": 8, "profile_id": "", "common_informative_features": 18, "common_actual_records": 4, "kind": "record", "biological_ancestor_assigned": false}, {"node": 8541, "left": 5156, "right": 8518, "height": 0.05722704442164566, "n_profiles": 3, "n_cells": 3, "profile_id": "", "common_informative_features": 18, "common_actual_records": 5, "kind": "record", "biological_ancestor_assigned": false}, {"node": 8542, "left": 3915, "right": 8320, "height": 0.05723157364165038, "n_profiles": 7, "n_cells": 7, "profile_id": "", "common_informative_features": 22, "common_actual_records": 3, "kind": "record", "biological_ancestor_assigned": false}, {"node": 8543, "left": 5739, "right": 8431, "height": 0.05724778716583789, "n_profiles": 7, "n_cells": 7, "profile_id": "", "common_informative_features": 15, "common_actual_records": 2, "kind": "record", "biological_ancestor_assigned": false}, {"node": 8544, "left": 4278, "right": 8495, "height": 0.057256657820517316, "n_profiles": 4, "n_cells": 4, "profile_id": "", "common_informative_features": 21, "common_actual_records": 6, "kind": "record", "biological_ancestor_assigned": false}, {"node": 8545, "left": 8381, "right": 8493, "height": 0.05726063601467025, "n_profiles": 10, "n_cells": 10, "profile_id": "", "common_informative_features": 17, "common_actual_records": 4, "kind": "record", "biological_ancestor_assigned": false}, {"node": 8546, "left": 7354, "right": 8442, "height": 0.05726208912497031, "n_profiles": 7, "n_cells": 7, "profile_id": "", "common_informative_features": 1, "common_actual_records": 1, "kind": "record", "biological_ancestor_assigned": false}, {"node": 8547, "left": 8480, "right": 8511, "height": 0.057268780576887605, "n_profiles": 14, "n_cells": 14, "profile_id": "", "common_informative_features": 17, "common_actual_records": 4, "kind": "record", "biological_ancestor_assigned": false}, {"node": 8548, "left": 6806, "right": 8379, "height": 0.0572708048385379, "n_profiles": 3, "n_cells": 3, "profile_id": "", "common_informative_features": 20, "common_actual_records": 5, "kind": "record", "biological_ancestor_assigned": false}, {"node": 8549, "left": 4141, "right": 8423, "height": 0.057273007768004466, "n_profiles": 5, "n_cells": 5, "profile_id": "", "common_informative_features": 24, "common_actual_records": 5, "kind": "record", "biological_ancestor_assigned": false}, {"node": 8550, "left": 6881, "right": 8378, "height": 0.057276218062655274, "n_profiles": 3, "n_cells": 3, "profile_id": "", "common_informative_features": 19, "common_actual_records": 3, "kind": "record", "biological_ancestor_assigned": false}, {"node": 8551, "left": 1622, "right": 8444, "height": 0.05728949881797354, "n_profiles": 8, "n_cells": 8, "profile_id": "", "common_informative_features": 16, "common_actual_records": 3, "kind": "record", "biological_ancestor_assigned": false}, {"node": 8552, "left": 8351, "right": 8407, "height": 0.057312779718295875, "n_profiles": 5, "n_cells": 5, "profile_id": "", "common_informative_features": 24, "common_actual_records": 4, "kind": "record", "biological_ancestor_assigned": false}, {"node": 8553, "left": 2366, "right": 8485, "height": 0.05731951825210256, "n_profiles": 5, "n_cells": 5, "profile_id": "", "common_informative_features": 17, "common_actual_records": 4, "kind": "record", "biological_ancestor_assigned": false}, {"node": 8554, "left": 8302, "right": 8459, "height": 0.0573355280050263, "n_profiles": 8, "n_cells": 8, "profile_id": "", "common_informative_features": 18, "common_actual_records": 5, "kind": "record", "biological_ancestor_assigned": false}, {"node": 8555, "left": 6260, "right": 8524, "height": 0.05734355955341926, "n_profiles": 3, "n_cells": 3, "profile_id": "", "common_informative_features": 26, "common_actual_records": 7, "kind": "record", "biological_ancestor_assigned": false}, {"node": 8556, "left": 434, "right": 8429, "height": 0.05738806857491804, "n_profiles": 3, "n_cells": 3, "profile_id": "", "common_informative_features": 20, "common_actual_records": 4, "kind": "record", "biological_ancestor_assigned": false}, {"node": 8557, "left": 3315, "right": 8549, "height": 0.057392524859425365, "n_profiles": 6, "n_cells": 6, "profile_id": "", "common_informative_features": 24, "common_actual_records": 5, "kind": "record", "biological_ancestor_assigned": false}, {"node": 8558, "left": 309, "right": 565, "height": 0.057431137032452714, "n_profiles": 2, "n_cells": 2, "profile_id": "", "common_informative_features": 28, "common_actual_records": 9, "kind": "record", "biological_ancestor_assigned": false}, {"node": 8559, "left": 1115, "right": 1320, "height": 0.057431137032452714, "n_profiles": 2, "n_cells": 2, "profile_id": "", "common_informative_features": 31, "common_actual_records": 11, "kind": "record", "biological_ancestor_assigned": false}, {"node": 8560, "left": 2436, "right": 3270, "height": 0.057431137032452714, "n_profiles": 2, "n_cells": 2, "profile_id": "", "common_informative_features": 33, "common_actual_records": 9, "kind": "record", "biological_ancestor_assigned": false}, {"node": 8561, "left": 3298, "right": 8559, "height": 0.057431137032452714, "n_profiles": 3, "n_cells": 3, "profile_id": "", "common_informative_features": 21, "common_actual_records": 6, "kind": "record", "biological_ancestor_assigned": false}, {"node": 8562, "left": 146, "right": 8500, "height": 0.05744711485637745, "n_profiles": 3, "n_cells": 3, "profile_id": "", "common_informative_features": 23, "common_actual_records": 7, "kind": "record", "biological_ancestor_assigned": false}, {"node": 8563, "left": 641, "right": 8277, "height": 0.05747028607440264, "n_profiles": 3, "n_cells": 3, "profile_id": "", "common_informative_features": 21, "common_actual_records": 5, "kind": "record", "biological_ancestor_assigned": false}, {"node": 8564, "left": 3851, "right": 8523, "height": 0.057520251024538636, "n_profiles": 7, "n_cells": 7, "profile_id": "", "common_informative_features": 24, "common_actual_records": 5, "kind": "record", "biological_ancestor_assigned": false}, {"node": 8565, "left": 3681, "right": 8467, "height": 0.05752861184212317, "n_profiles": 3, "n_cells": 3, "profile_id": "", "common_informative_features": 24, "common_actual_records": 7, "kind": "record", "biological_ancestor_assigned": false}, {"node": 8566, "left": 2737, "right": 8487, "height": 0.057532842814378427, "n_profiles": 7, "n_cells": 7, "profile_id": "", "common_informative_features": 21, "common_actual_records": 6, "kind": "record", "biological_ancestor_assigned": false}, {"node": 8567, "left": 7274, "right": 8550, "height": 0.05754757179958301, "n_profiles": 4, "n_cells": 4, "profile_id": "", "common_informative_features": 16, "common_actual_records": 3, "kind": "record", "biological_ancestor_assigned": false}, {"node": 8568, "left": 4289, "right": 8544, "height": 0.05755087971244086, "n_profiles": 5, "n_cells": 5, "profile_id": "", "common_informative_features": 20, "common_actual_records": 6, "kind": "record", "biological_ancestor_assigned": false}, {"node": 8569, "left": 3124, "right": 8538, "height": 0.05755677645919848, "n_profiles": 7, "n_cells": 7, "profile_id": "", "common_informative_features": 21, "common_actual_records": 2, "kind": "record", "biological_ancestor_assigned": false}, {"node": 8570, "left": 118, "right": 126, "height": 0.057565926787708784, "n_profiles": 2, "n_cells": 2, "profile_id": "", "common_informative_features": 27, "common_actual_records": 9, "kind": "record", "biological_ancestor_assigned": false}, {"node": 8571, "left": 943, "right": 8570, "height": 0.057565926787708784, "n_profiles": 3, "n_cells": 3, "profile_id": "", "common_informative_features": 24, "common_actual_records": 7, "kind": "record", "biological_ancestor_assigned": false}, {"node": 8572, "left": 995, "right": 3686, "height": 0.057565926787708784, "n_profiles": 2, "n_cells": 2, "profile_id": "", "common_informative_features": 27, "common_actual_records": 8, "kind": "record", "biological_ancestor_assigned": false}, {"node": 8573, "left": 913, "right": 8571, "height": 0.057565926787708784, "n_profiles": 4, "n_cells": 4, "profile_id": "", "common_informative_features": 23, "common_actual_records": 7, "kind": "record", "biological_ancestor_assigned": false}, {"node": 8574, "left": 2379, "right": 8573, "height": 0.057565926787708784, "n_profiles": 5, "n_cells": 5, "profile_id": "", "common_informative_features": 19, "common_actual_records": 6, "kind": "record", "biological_ancestor_assigned": false}, {"node": 8575, "left": 8560, "right": 8561, "height": 0.05757243873354669, "n_profiles": 5, "n_cells": 5, "profile_id": "", "common_informative_features": 20, "common_actual_records": 5, "kind": "record", "biological_ancestor_assigned": false}, {"node": 8576, "left": 8463, "right": 8465, "height": 0.05758965667447294, "n_profiles": 4, "n_cells": 4, "profile_id": "", "common_informative_features": 27, "common_actual_records": 6, "kind": "record", "biological_ancestor_assigned": false}, {"node": 8577, "left": 3976, "right": 8391, "height": 0.0575948440962981, "n_profiles": 3, "n_cells": 3, "profile_id": "", "common_informative_features": 23, "common_actual_records": 4, "kind": "record", "biological_ancestor_assigned": false}, {"node": 8578, "left": 5025, "right": 7797, "height": 0.05759730570992552, "n_profiles": 3, "n_cells": 3, "profile_id": "", "common_informative_features": 17, "common_actual_records": 3, "kind": "record", "biological_ancestor_assigned": false}, {"node": 8579, "left": 8299, "right": 8543, "height": 0.057598584727688154, "n_profiles": 9, "n_cells": 9, "profile_id": "", "common_informative_features": 15, "common_actual_records": 2, "kind": "record", "biological_ancestor_assigned": false}, {"node": 8580, "left": 1057, "right": 2851, "height": 0.05760218925846209, "n_profiles": 2, "n_cells": 2, "profile_id": "", "common_informative_features": 29, "common_actual_records": 7, "kind": "record", "biological_ancestor_assigned": false}, {"node": 8581, "left": 5358, "right": 6424, "height": 0.057622953851339746, "n_profiles": 2, "n_cells": 2, "profile_id": "", "common_informative_features": 18, "common_actual_records": 4, "kind": "record", "biological_ancestor_assigned": false}, {"node": 8582, "left": 3652, "right": 3653, "height": 0.057622953851339746, "n_profiles": 2, "n_cells": 2, "profile_id": "", "common_informative_features": 17, "common_actual_records": 4, "kind": "record", "biological_ancestor_assigned": false}, {"node": 8583, "left": 876, "right": 2534, "height": 0.057622953851339746, "n_profiles": 2, "n_cells": 2, "profile_id": "", "common_informative_features": 18, "common_actual_records": 4, "kind": "record", "biological_ancestor_assigned": false}, {"node": 8584, "left": 2400, "right": 8533, "height": 0.057622953851339746, "n_profiles": 3, "n_cells": 3, "profile_id": "", "common_informative_features": 20, "common_actual_records": 4, "kind": "record", "biological_ancestor_assigned": false}, {"node": 8585, "left": 1184, "right": 8517, "height": 0.05764535987711252, "n_profiles": 3, "n_cells": 3, "profile_id": "", "common_informative_features": 24, "common_actual_records": 7, "kind": "record", "biological_ancestor_assigned": false}, {"node": 8586, "left": 6684, "right": 8486, "height": 0.05765219254971368, "n_profiles": 4, "n_cells": 4, "profile_id": "", "common_informative_features": 18, "common_actual_records": 4, "kind": "record", "biological_ancestor_assigned": false}, {"node": 8587, "left": 4608, "right": 8545, "height": 0.057685612192363754, "n_profiles": 11, "n_cells": 11, "profile_id": "", "common_informative_features": 17, "common_actual_records": 4, "kind": "record", "biological_ancestor_assigned": false}, {"node": 8588, "left": 3125, "right": 8569, "height": 0.0576952937315713, "n_profiles": 8, "n_cells": 9, "profile_id": "", "common_informative_features": 16, "common_actual_records": 1, "kind": "record", "biological_ancestor_assigned": false}, {"node": 8589, "left": 3755, "right": 8437, "height": 0.05769622427047271, "n_profiles": 5, "n_cells": 5, "profile_id": "", "common_informative_features": 21, "common_actual_records": 4, "kind": "record", "biological_ancestor_assigned": false}, {"node": 8590, "left": 7254, "right": 8479, "height": 0.057720101992602205, "n_profiles": 6, "n_cells": 6, "profile_id": "", "common_informative_features": 19, "common_actual_records": 5, "kind": "record", "biological_ancestor_assigned": false}, {"node": 8591, "left": 3829, "right": 8482, "height": 0.05772724531153585, "n_profiles": 3, "n_cells": 3, "profile_id": "", "common_informative_features": 22, "common_actual_records": 5, "kind": "record", "biological_ancestor_assigned": false}, {"node": 8592, "left": 607, "right": 8547, "height": 0.05774538542264402, "n_profiles": 15, "n_cells": 15, "profile_id": "", "common_informative_features": 14, "common_actual_records": 3, "kind": "record", "biological_ancestor_assigned": false}, {"node": 8593, "left": 7132, "right": 8202, "height": 0.05775108365821573, "n_profiles": 3, "n_cells": 3, "profile_id": "", "common_informative_features": 14, "common_actual_records": 2, "kind": "record", "biological_ancestor_assigned": false}, {"node": 8594, "left": 3916, "right": 8504, "height": 0.0577548424760421, "n_profiles": 4, "n_cells": 4, "profile_id": "", "common_informative_features": 23, "common_actual_records": 7, "kind": "record", "biological_ancestor_assigned": false}, {"node": 8595, "left": 122, "right": 3227, "height": 0.05776217780677136, "n_profiles": 2, "n_cells": 2, "profile_id": "", "common_informative_features": 25, "common_actual_records": 8, "kind": "record", "biological_ancestor_assigned": false}, {"node": 8596, "left": 1539, "right": 6267, "height": 0.05776217780677136, "n_profiles": 2, "n_cells": 2, "profile_id": "", "common_informative_features": 25, "common_actual_records": 8, "kind": "record", "biological_ancestor_assigned": false}, {"node": 8597, "left": 6097, "right": 8488, "height": 0.05777084138763628, "n_profiles": 5, "n_cells": 5, "profile_id": "", "common_informative_features": 17, "common_actual_records": 3, "kind": "record", "biological_ancestor_assigned": false}, {"node": 8598, "left": 5509, "right": 8385, "height": 0.05777568119770461, "n_profiles": 3, "n_cells": 3, "profile_id": "", "common_informative_features": 18, "common_actual_records": 5, "kind": "record", "biological_ancestor_assigned": false}, {"node": 8599, "left": 3254, "right": 8494, "height": 0.057857576179697355, "n_profiles": 7, "n_cells": 7, "profile_id": "", "common_informative_features": 19, "common_actual_records": 6, "kind": "record", "biological_ancestor_assigned": false}, {"node": 8600, "left": 5652, "right": 8483, "height": 0.05786336009119347, "n_profiles": 5, "n_cells": 5, "profile_id": "", "common_informative_features": 17, "common_actual_records": 3, "kind": "record", "biological_ancestor_assigned": false}, {"node": 8601, "left": 489, "right": 3929, "height": 0.05786568550858257, "n_profiles": 2, "n_cells": 2, "profile_id": "", "common_informative_features": 23, "common_actual_records": 7, "kind": "record", "biological_ancestor_assigned": false}, {"node": 8602, "left": 2947, "right": 8520, "height": 0.057873605099415804, "n_profiles": 5, "n_cells": 5, "profile_id": "", "common_informative_features": 18, "common_actual_records": 4, "kind": "record", "biological_ancestor_assigned": false}, {"node": 8603, "left": 3117, "right": 8588, "height": 0.05788644861508617, "n_profiles": 9, "n_cells": 10, "profile_id": "", "common_informative_features": 16, "common_actual_records": 1, "kind": "record", "biological_ancestor_assigned": false}, {"node": 8604, "left": 1280, "right": 8562, "height": 0.057899970855082215, "n_profiles": 4, "n_cells": 4, "profile_id": "", "common_informative_features": 21, "common_actual_records": 5, "kind": "record", "biological_ancestor_assigned": false}, {"node": 8605, "left": 8441, "right": 8454, "height": 0.05791222385932956, "n_profiles": 8, "n_cells": 8, "profile_id": "", "common_informative_features": 19, "common_actual_records": 5, "kind": "record", "biological_ancestor_assigned": false}, {"node": 8606, "left": 8476, "right": 8522, "height": 0.05791547474326916, "n_profiles": 4, "n_cells": 4, "profile_id": "", "common_informative_features": 19, "common_actual_records": 6, "kind": "record", "biological_ancestor_assigned": false}, {"node": 8607, "left": 2753, "right": 8501, "height": 0.0579220924249272, "n_profiles": 3, "n_cells": 3, "profile_id": "", "common_informative_features": 22, "common_actual_records": 7, "kind": "record", "biological_ancestor_assigned": false}, {"node": 8608, "left": 1132, "right": 5322, "height": 0.057928380283544, "n_profiles": 2, "n_cells": 2, "profile_id": "", "common_informative_features": 23, "common_actual_records": 5, "kind": "record", "biological_ancestor_assigned": false}, {"node": 8609, "left": 7906, "right": 8430, "height": 0.05792926613903804, "n_profiles": 7, "n_cells": 7, "profile_id": "", "common_informative_features": 17, "common_actual_records": 3, "kind": "record", "biological_ancestor_assigned": false}, {"node": 8610, "left": 819, "right": 3947, "height": 0.05793470940662053, "n_profiles": 2, "n_cells": 2, "profile_id": "", "common_informative_features": 25, "common_actual_records": 7, "kind": "record", "biological_ancestor_assigned": false}, {"node": 8611, "left": 357, "right": 3518, "height": 0.05793818859321556, "n_profiles": 2, "n_cells": 2, "profile_id": "", "common_informative_features": 26, "common_actual_records": 9, "kind": "record", "biological_ancestor_assigned": false}, {"node": 8612, "left": 133, "right": 278, "height": 0.05793818859321556, "n_profiles": 2, "n_cells": 2, "profile_id": "", "common_informative_features": 33, "common_actual_records": 10, "kind": "record", "biological_ancestor_assigned": false}, {"node": 8613, "left": 4840, "right": 7098, "height": 0.05793818859321556, "n_profiles": 2, "n_cells": 2, "profile_id": "", "common_informative_features": 19, "common_actual_records": 6, "kind": "record", "biological_ancestor_assigned": false}, {"node": 8614, "left": 2693, "right": 3450, "height": 0.05793818859321556, "n_profiles": 2, "n_cells": 2, "profile_id": "", "common_informative_features": 29, "common_actual_records": 9, "kind": "record", "biological_ancestor_assigned": false}, {"node": 8615, "left": 963, "right": 1813, "height": 0.0579424021303103, "n_profiles": 2, "n_cells": 2, "profile_id": "", "common_informative_features": 27, "common_actual_records": 7, "kind": "record", "biological_ancestor_assigned": false}, {"node": 8616, "left": 8527, "right": 8528, "height": 0.05795793227500668, "n_profiles": 6, "n_cells": 6, "profile_id": "", "common_informative_features": 25, "common_actual_records": 5, "kind": "record", "biological_ancestor_assigned": false}, {"node": 8617, "left": 334, "right": 8566, "height": 0.057968317837357716, "n_profiles": 8, "n_cells": 8, "profile_id": "", "common_informative_features": 18, "common_actual_records": 5, "kind": "record", "biological_ancestor_assigned": false}, {"node": 8618, "left": 5225, "right": 8382, "height": 0.057973961021744944, "n_profiles": 3, "n_cells": 3, "profile_id": "", "common_informative_features": 20, "common_actual_records": 5, "kind": "record", "biological_ancestor_assigned": false}, {"node": 8619, "left": 5672, "right": 8461, "height": 0.05797976655866609, "n_profiles": 3, "n_cells": 3, "profile_id": "", "common_informative_features": 21, "common_actual_records": 6, "kind": "record", "biological_ancestor_assigned": false}, {"node": 8620, "left": 5622, "right": 8400, "height": 0.057993241460817746, "n_profiles": 4, "n_cells": 4, "profile_id": "", "common_informative_features": 18, "common_actual_records": 4, "kind": "record", "biological_ancestor_assigned": false}, {"node": 8621, "left": 8473, "right": 8506, "height": 0.058009673835466506, "n_profiles": 11, "n_cells": 11, "profile_id": "", "common_informative_features": 17, "common_actual_records": 3, "kind": "record", "biological_ancestor_assigned": false}, {"node": 8622, "left": 599, "right": 8438, "height": 0.05801129649988068, "n_profiles": 10, "n_cells": 10, "profile_id": "", "common_informative_features": 23, "common_actual_records": 4, "kind": "record", "biological_ancestor_assigned": false}, {"node": 8623, "left": 1665, "right": 8585, "height": 0.0580245722995297, "n_profiles": 4, "n_cells": 4, "profile_id": "", "common_informative_features": 23, "common_actual_records": 6, "kind": "record", "biological_ancestor_assigned": false}, {"node": 8624, "left": 5315, "right": 8592, "height": 0.05803028955085091, "n_profiles": 16, "n_cells": 16, "profile_id": "", "common_informative_features": 13, "common_actual_records": 2, "kind": "record", "biological_ancestor_assigned": false}, {"node": 8625, "left": 1637, "right": 8589, "height": 0.0580622104171483, "n_profiles": 6, "n_cells": 6, "profile_id": "", "common_informative_features": 19, "common_actual_records": 4, "kind": "record", "biological_ancestor_assigned": false}, {"node": 8626, "left": 20, "right": 8554, "height": 0.05807356090435156, "n_profiles": 9, "n_cells": 9, "profile_id": "", "common_informative_features": 18, "common_actual_records": 5, "kind": "record", "biological_ancestor_assigned": false}, {"node": 8627, "left": 8499, "right": 8502, "height": 0.05812094508015839, "n_profiles": 4, "n_cells": 4, "profile_id": "", "common_informative_features": 22, "common_actual_records": 6, "kind": "record", "biological_ancestor_assigned": false}, {"node": 8628, "left": 4121, "right": 8579, "height": 0.058126432390216295, "n_profiles": 10, "n_cells": 10, "profile_id": "", "common_informative_features": 15, "common_actual_records": 2, "kind": "record", "biological_ancestor_assigned": false}, {"node": 8629, "left": 4517, "right": 8414, "height": 0.058139266745287806, "n_profiles": 3, "n_cells": 3, "profile_id": "", "common_informative_features": 24, "common_actual_records": 7, "kind": "record", "biological_ancestor_assigned": false}, {"node": 8630, "left": 5214, "right": 8591, "height": 0.05814268110581114, "n_profiles": 4, "n_cells": 4, "profile_id": "", "common_informative_features": 22, "common_actual_records": 5, "kind": "record", "biological_ancestor_assigned": false}, {"node": 8631, "left": 2041, "right": 4584, "height": 0.058167637114069526, "n_profiles": 2, "n_cells": 2, "profile_id": "", "common_informative_features": 24, "common_actual_records": 6, "kind": "record", "biological_ancestor_assigned": false}, {"node": 8632, "left": 8440, "right": 8557, "height": 0.05817308607692837, "n_profiles": 8, "n_cells": 8, "profile_id": "", "common_informative_features": 23, "common_actual_records": 4, "kind": "record", "biological_ancestor_assigned": false}, {"node": 8633, "left": 6513, "right": 8496, "height": 0.058191381637636354, "n_profiles": 4, "n_cells": 4, "profile_id": "", "common_informative_features": 18, "common_actual_records": 5, "kind": "record", "biological_ancestor_assigned": false}, {"node": 8634, "left": 5456, "right": 8276, "height": 0.058201772476417904, "n_profiles": 3, "n_cells": 3, "profile_id": "", "common_informative_features": 23, "common_actual_records": 5, "kind": "record", "biological_ancestor_assigned": false}, {"node": 8635, "left": 4371, "right": 6906, "height": 0.058214493802761134, "n_profiles": 2, "n_cells": 2, "profile_id": "", "common_informative_features": 7, "common_actual_records": 1, "kind": "record", "biological_ancestor_assigned": false}, {"node": 8636, "left": 5296, "right": 8380, "height": 0.058214493802761134, "n_profiles": 3, "n_cells": 3, "profile_id": "", "common_informative_features": 1, "common_actual_records": 1, "kind": "record", "biological_ancestor_assigned": false}, {"node": 8637, "left": 3908, "right": 8587, "height": 0.058215164849078405, "n_profiles": 12, "n_cells": 12, "profile_id": "", "common_informative_features": 17, "common_actual_records": 4, "kind": "record", "biological_ancestor_assigned": false}, {"node": 8638, "left": 7624, "right": 8492, "height": 0.0582443360492963, "n_profiles": 4, "n_cells": 4, "profile_id": "", "common_informative_features": 4, "common_actual_records": 1, "kind": "record", "biological_ancestor_assigned": false}, {"node": 8639, "left": 8339, "right": 8621, "height": 0.058266098617006205, "n_profiles": 13, "n_cells": 13, "profile_id": "", "common_informative_features": 16, "common_actual_records": 2, "kind": "record", "biological_ancestor_assigned": false}, {"node": 8640, "left": 4261, "right": 8458, "height": 0.05829313658444697, "n_profiles": 5, "n_cells": 5, "profile_id": "", "common_informative_features": 21, "common_actual_records": 5, "kind": "record", "biological_ancestor_assigned": false}, {"node": 8641, "left": 2445, "right": 8626, "height": 0.05829884833458262, "n_profiles": 10, "n_cells": 10, "profile_id": "", "common_informative_features": 17, "common_actual_records": 4, "kind": "record", "biological_ancestor_assigned": false}, {"node": 8642, "left": 6547, "right": 8433, "height": 0.05830476340970255, "n_profiles": 4, "n_cells": 4, "profile_id": "", "common_informative_features": 18, "common_actual_records": 4, "kind": "record", "biological_ancestor_assigned": false}, {"node": 8643, "left": 4183, "right": 8605, "height": 0.05833737501053503, "n_profiles": 9, "n_cells": 9, "profile_id": "", "common_informative_features": 19, "common_actual_records": 5, "kind": "record", "biological_ancestor_assigned": false}, {"node": 8644, "left": 2915, "right": 2933, "height": 0.05834185497251114, "n_profiles": 2, "n_cells": 2, "profile_id": "", "common_informative_features": 21, "common_actual_records": 5, "kind": "record", "biological_ancestor_assigned": false}, {"node": 8645, "left": 365, "right": 8555, "height": 0.0583424514708066, "n_profiles": 4, "n_cells": 4, "profile_id": "", "common_informative_features": 21, "common_actual_records": 5, "kind": "record", "biological_ancestor_assigned": false}, {"node": 8646, "left": 3834, "right": 8471, "height": 0.05834351742697189, "n_profiles": 3, "n_cells": 3, "profile_id": "", "common_informative_features": 17, "common_actual_records": 4, "kind": "record", "biological_ancestor_assigned": false}, {"node": 8647, "left": 487, "right": 796, "height": 0.05835682396792934, "n_profiles": 2, "n_cells": 2, "profile_id": "", "common_informative_features": 26, "common_actual_records": 9, "kind": "record", "biological_ancestor_assigned": false}, {"node": 8648, "left": 212, "right": 1571, "height": 0.05835682396792934, "n_profiles": 2, "n_cells": 2, "profile_id": "", "common_informative_features": 24, "common_actual_records": 8, "kind": "record", "biological_ancestor_assigned": false}, {"node": 8649, "left": 2557, "right": 8350, "height": 0.05836572185306642, "n_profiles": 8, "n_cells": 8, "profile_id": "", "common_informative_features": 8, "common_actual_records": 1, "kind": "record", "biological_ancestor_assigned": false}, {"node": 8650, "left": 8470, "right": 8521, "height": 0.05837556851765174, "n_profiles": 6, "n_cells": 6, "profile_id": "", "common_informative_features": 18, "common_actual_records": 5, "kind": "record", "biological_ancestor_assigned": false}, {"node": 8651, "left": 5631, "right": 8568, "height": 0.058388748215309635, "n_profiles": 6, "n_cells": 6, "profile_id": "", "common_informative_features": 19, "common_actual_records": 5, "kind": "record", "biological_ancestor_assigned": false}, {"node": 8652, "left": 4336, "right": 8468, "height": 0.05839154223154394, "n_profiles": 3, "n_cells": 3, "profile_id": "", "common_informative_features": 20, "common_actual_records": 7, "kind": "record", "biological_ancestor_assigned": false}, {"node": 8653, "left": 6166, "right": 8553, "height": 0.05840323350360495, "n_profiles": 6, "n_cells": 6, "profile_id": "", "common_informative_features": 17, "common_actual_records": 4, "kind": "record", "biological_ancestor_assigned": false}, {"node": 8654, "left": 8572, "right": 8574, "height": 0.058410715018995626, "n_profiles": 7, "n_cells": 7, "profile_id": "", "common_informative_features": 18, "common_actual_records": 5, "kind": "record", "biological_ancestor_assigned": false}, {"node": 8655, "left": 5398, "right": 8274, "height": 0.05841700615513074, "n_profiles": 3, "n_cells": 3, "profile_id": "", "common_informative_features": 17, "common_actual_records": 4, "kind": "record", "biological_ancestor_assigned": false}, {"node": 8656, "left": 3271, "right": 8607, "height": 0.05842078074113991, "n_profiles": 4, "n_cells": 4, "profile_id": "", "common_informative_features": 21, "common_actual_records": 6, "kind": "record", "biological_ancestor_assigned": false}, {"node": 8657, "left": 1312, "right": 3308, "height": 0.058428615192742124, "n_profiles": 2, "n_cells": 2, "profile_id": "", "common_informative_features": 21, "common_actual_records": 8, "kind": "record", "biological_ancestor_assigned": false}, {"node": 8658, "left": 6155, "right": 8625, "height": 0.058436176707782235, "n_profiles": 7, "n_cells": 7, "profile_id": "", "common_informative_features": 19, "common_actual_records": 4, "kind": "record", "biological_ancestor_assigned": false}, {"node": 8659, "left": 5320, "right": 8608, "height": 0.0584415544262947, "n_profiles": 3, "n_cells": 3, "profile_id": "", "common_informative_features": 22, "common_actual_records": 4, "kind": "record", "biological_ancestor_assigned": false}, {"node": 8660, "left": 8466, "right": 8576, "height": 0.05848498708579567, "n_profiles": 7, "n_cells": 7, "profile_id": "", "common_informative_features": 24, "common_actual_records": 5, "kind": "record", "biological_ancestor_assigned": false}, {"node": 8661, "left": 4574, "right": 8628, "height": 0.05851007291176844, "n_profiles": 11, "n_cells": 11, "profile_id": "", "common_informative_features": 7, "common_actual_records": 1, "kind": "record", "biological_ancestor_assigned": false}, {"node": 8662, "left": 2479, "right": 4617, "height": 0.05852945982726369, "n_profiles": 2, "n_cells": 2, "profile_id": "", "common_informative_features": 26, "common_actual_records": 7, "kind": "record", "biological_ancestor_assigned": false}, {"node": 8663, "left": 2733, "right": 8617, "height": 0.058553796322266045, "n_profiles": 9, "n_cells": 9, "profile_id": "", "common_informative_features": 18, "common_actual_records": 5, "kind": "record", "biological_ancestor_assigned": false}, {"node": 8664, "left": 5633, "right": 8651, "height": 0.058571286156668935, "n_profiles": 7, "n_cells": 7, "profile_id": "", "common_informative_features": 18, "common_actual_records": 4, "kind": "record", "biological_ancestor_assigned": false}, {"node": 8665, "left": 404, "right": 8647, "height": 0.05857765092496184, "n_profiles": 3, "n_cells": 3, "profile_id": "", "common_informative_features": 22, "common_actual_records": 7, "kind": "record", "biological_ancestor_assigned": false}, {"node": 8666, "left": 6141, "right": 8637, "height": 0.058581292135859414, "n_profiles": 13, "n_cells": 13, "profile_id": "", "common_informative_features": 17, "common_actual_records": 4, "kind": "record", "biological_ancestor_assigned": false}, {"node": 8667, "left": 3721, "right": 8452, "height": 0.05858780407342232, "n_profiles": 3, "n_cells": 3, "profile_id": "", "common_informative_features": 19, "common_actual_records": 6, "kind": "record", "biological_ancestor_assigned": false}, {"node": 8668, "left": 4943, "right": 8606, "height": 0.05862602363230332, "n_profiles": 5, "n_cells": 5, "profile_id": "", "common_informative_features": 19, "common_actual_records": 6, "kind": "record", "biological_ancestor_assigned": false}, {"node": 8669, "left": 5316, "right": 8624, "height": 0.05863137713249324, "n_profiles": 17, "n_cells": 17, "profile_id": "", "common_informative_features": 13, "common_actual_records": 2, "kind": "record", "biological_ancestor_assigned": false}, {"node": 8670, "left": 5161, "right": 8664, "height": 0.05863508686058033, "n_profiles": 8, "n_cells": 8, "profile_id": "", "common_informative_features": 18, "common_actual_records": 4, "kind": "record", "biological_ancestor_assigned": false}, {"node": 8671, "left": 5525, "right": 8516, "height": 0.05865668845393405, "n_profiles": 3, "n_cells": 3, "profile_id": "", "common_informative_features": 20, "common_actual_records": 5, "kind": "record", "biological_ancestor_assigned": false}, {"node": 8672, "left": 5174, "right": 8508, "height": 0.058662812392026475, "n_profiles": 6, "n_cells": 6, "profile_id": "", "common_informative_features": 17, "common_actual_records": 3, "kind": "record", "biological_ancestor_assigned": false}, {"node": 8673, "left": 8599, "right": 8668, "height": 0.0586919159792614, "n_profiles": 12, "n_cells": 12, "profile_id": "", "common_informative_features": 18, "common_actual_records": 5, "kind": "record", "biological_ancestor_assigned": false}, {"node": 8674, "left": 4977, "right": 8392, "height": 0.05870907067629518, "n_profiles": 4, "n_cells": 4, "profile_id": "", "common_informative_features": 17, "common_actual_records": 4, "kind": "record", "biological_ancestor_assigned": false}, {"node": 8675, "left": 4177, "right": 8580, "height": 0.058741455002457914, "n_profiles": 3, "n_cells": 3, "profile_id": "", "common_informative_features": 27, "common_actual_records": 6, "kind": "record", "biological_ancestor_assigned": false}, {"node": 8676, "left": 449, "right": 8565, "height": 0.058751304922247095, "n_profiles": 4, "n_cells": 4, "profile_id": "", "common_informative_features": 21, "common_actual_records": 5, "kind": "record", "biological_ancestor_assigned": false}, {"node": 8677, "left": 8610, "right": 8619, "height": 0.05875984598340647, "n_profiles": 5, "n_cells": 5, "profile_id": "", "common_informative_features": 18, "common_actual_records": 5, "kind": "record", "biological_ancestor_assigned": false}, {"node": 8678, "left": 8558, "right": 8575, "height": 0.05876365308565255, "n_profiles": 7, "n_cells": 7, "profile_id": "", "common_informative_features": 20, "common_actual_records": 5, "kind": "record", "biological_ancestor_assigned": false}, {"node": 8679, "left": 4612, "right": 8658, "height": 0.05877932911036605, "n_profiles": 8, "n_cells": 8, "profile_id": "", "common_informative_features": 18, "common_actual_records": 4, "kind": "record", "biological_ancestor_assigned": false}, {"node": 8680, "left": 788, "right": 2878, "height": 0.05882771143379091, "n_profiles": 2, "n_cells": 2, "profile_id": "", "common_informative_features": 28, "common_actual_records": 9, "kind": "record", "biological_ancestor_assigned": false}, {"node": 8681, "left": 4311, "right": 4804, "height": 0.05882771143379091, "n_profiles": 2, "n_cells": 2, "profile_id": "", "common_informative_features": 20, "common_actual_records": 7, "kind": "record", "biological_ancestor_assigned": false}, {"node": 8682, "left": 2018, "right": 8679, "height": 0.05886503745374916, "n_profiles": 9, "n_cells": 9, "profile_id": "", "common_informative_features": 18, "common_actual_records": 4, "kind": "record", "biological_ancestor_assigned": false}, {"node": 8683, "left": 4596, "right": 8563, "height": 0.05886850893404402, "n_profiles": 4, "n_cells": 4, "profile_id": "", "common_informative_features": 18, "common_actual_records": 4, "kind": "record", "biological_ancestor_assigned": false}, {"node": 8684, "left": 5494, "right": 6268, "height": 0.0588757804974085, "n_profiles": 2, "n_cells": 2, "profile_id": "", "common_informative_features": 20, "common_actual_records": 7, "kind": "record", "biological_ancestor_assigned": false}, {"node": 8685, "left": 63, "right": 840, "height": 0.058876340837690125, "n_profiles": 2, "n_cells": 2, "profile_id": "", "common_informative_features": 33, "common_actual_records": 11, "kind": "record", "biological_ancestor_assigned": false}, {"node": 8686, "left": 968, "right": 8685, "height": 0.058876340837690125, "n_profiles": 3, "n_cells": 3, "profile_id": "", "common_informative_features": 28, "common_actual_records": 8, "kind": "record", "biological_ancestor_assigned": false}, {"node": 8687, "left": 1157, "right": 2757, "height": 0.058876340837690125, "n_profiles": 2, "n_cells": 2, "profile_id": "", "common_informative_features": 31, "common_actual_records": 10, "kind": "record", "biological_ancestor_assigned": false}, {"node": 8688, "left": 8686, "right": 8687, "height": 0.05887634083769013, "n_profiles": 5, "n_cells": 5, "profile_id": "", "common_informative_features": 25, "common_actual_records": 7, "kind": "record", "biological_ancestor_assigned": false}, {"node": 8689, "left": 5632, "right": 8670, "height": 0.05887913690821723, "n_profiles": 9, "n_cells": 9, "profile_id": "", "common_informative_features": 18, "common_actual_records": 4, "kind": "record", "biological_ancestor_assigned": false}, {"node": 8690, "left": 3411, "right": 8652, "height": 0.05888197805480085, "n_profiles": 4, "n_cells": 4, "profile_id": "", "common_informative_features": 19, "common_actual_records": 6, "kind": "record", "biological_ancestor_assigned": false}, {"node": 8691, "left": 877, "right": 1064, "height": 0.05892153779880338, "n_profiles": 2, "n_cells": 2, "profile_id": "", "common_informative_features": 33, "common_actual_records": 10, "kind": "record", "biological_ancestor_assigned": false}, {"node": 8692, "left": 1342, "right": 4451, "height": 0.05892153779880338, "n_profiles": 2, "n_cells": 2, "profile_id": "", "common_informative_features": 26, "common_actual_records": 9, "kind": "record", "biological_ancestor_assigned": false}, {"node": 8693, "left": 4017, "right": 8692, "height": 0.05892153779880338, "n_profiles": 3, "n_cells": 3, "profile_id": "", "common_informative_features": 21, "common_actual_records": 7, "kind": "record", "biological_ancestor_assigned": false}, {"node": 8694, "left": 1593, "right": 2038, "height": 0.05892153779880338, "n_profiles": 2, "n_cells": 2, "profile_id": "", "common_informative_features": 25, "common_actual_records": 8, "kind": "record", "biological_ancestor_assigned": false}, {"node": 8695, "left": 5409, "right": 8640, "height": 0.05898278756961324, "n_profiles": 6, "n_cells": 6, "profile_id": "", "common_informative_features": 21, "common_actual_records": 5, "kind": "record", "biological_ancestor_assigned": false}, {"node": 8696, "left": 1197, "right": 5351, "height": 0.058991553638200744, "n_profiles": 2, "n_cells": 2, "profile_id": "", "common_informative_features": 27, "common_actual_records": 6, "kind": "record", "biological_ancestor_assigned": false}, {"node": 8697, "left": 2262, "right": 8552, "height": 0.05899258752636423, "n_profiles": 6, "n_cells": 6, "profile_id": "", "common_informative_features": 18, "common_actual_records": 3, "kind": "record", "biological_ancestor_assigned": false}, {"node": 8698, "left": 2057, "right": 8049, "height": 0.05902499795100695, "n_profiles": 3, "n_cells": 3, "profile_id": "", "common_informative_features": 17, "common_actual_records": 3, "kind": "record", "biological_ancestor_assigned": false}, {"node": 8699, "left": 6168, "right": 8653, "height": 0.05903984251669319, "n_profiles": 7, "n_cells": 7, "profile_id": "", "common_informative_features": 14, "common_actual_records": 3, "kind": "record", "biological_ancestor_assigned": false}, {"node": 8700, "left": 8623, "right": 8671, "height": 0.05904790462922882, "n_profiles": 7, "n_cells": 7, "profile_id": "", "common_informative_features": 19, "common_actual_records": 4, "kind": "record", "biological_ancestor_assigned": false}, {"node": 8701, "left": 2802, "right": 8643, "height": 0.059052496874947034, "n_profiles": 10, "n_cells": 10, "profile_id": "", "common_informative_features": 19, "common_actual_records": 5, "kind": "record", "biological_ancestor_assigned": false}, {"node": 8702, "left": 0, "right": 792, "height": 0.05906066326437789, "n_profiles": 2, "n_cells": 2, "profile_id": "", "common_informative_features": 34, "common_actual_records": 11, "kind": "record", "biological_ancestor_assigned": false}, {"node": 8703, "left": 30, "right": 2862, "height": 0.05906066326437789, "n_profiles": 2, "n_cells": 2, "profile_id": "", "common_informative_features": 31, "common_actual_records": 9, "kind": "record", "biological_ancestor_assigned": false}, {"node": 8704, "left": 156, "right": 3816, "height": 0.05906066326437789, "n_profiles": 2, "n_cells": 2, "profile_id": "", "common_informative_features": 27, "common_actual_records": 9, "kind": "record", "biological_ancestor_assigned": false}, {"node": 8705, "left": 2739, "right": 2740, "height": 0.05906066326437789, "n_profiles": 2, "n_cells": 2, "profile_id": "", "common_informative_features": 28, "common_actual_records": 9, "kind": "record", "biological_ancestor_assigned": false}, {"node": 8706, "left": 3790, "right": 4505, "height": 0.05906066326437789, "n_profiles": 2, "n_cells": 2, "profile_id": "", "common_informative_features": 25, "common_actual_records": 10, "kind": "record", "biological_ancestor_assigned": false}, {"node": 8707, "left": 445, "right": 5192, "height": 0.05906066326437789, "n_profiles": 2, "n_cells": 2, "profile_id": "", "common_informative_features": 26, "common_actual_records": 9, "kind": "record", "biological_ancestor_assigned": false}, {"node": 8708, "left": 3593, "right": 3594, "height": 0.05906872935824537, "n_profiles": 2, "n_cells": 2, "profile_id": "", "common_informative_features": 24, "common_actual_records": 6, "kind": "record", "biological_ancestor_assigned": false}, {"node": 8709, "left": 8595, "right": 8596, "height": 0.05907310649211896, "n_profiles": 4, "n_cells": 4, "profile_id": "", "common_informative_features": 20, "common_actual_records": 5, "kind": "record", "biological_ancestor_assigned": false}, {"node": 8710, "left": 1117, "right": 2635, "height": 0.05910071382587551, "n_profiles": 2, "n_cells": 2, "profile_id": "", "common_informative_features": 25, "common_actual_records": 7, "kind": "record", "biological_ancestor_assigned": false}, {"node": 8711, "left": 2738, "right": 8663, "height": 0.05910851213708184, "n_profiles": 10, "n_cells": 10, "profile_id": "", "common_informative_features": 15, "common_actual_records": 4, "kind": "record", "biological_ancestor_assigned": false}, {"node": 8712, "left": 5657, "right": 8497, "height": 0.0591116725118508, "n_profiles": 10, "n_cells": 10, "profile_id": "", "common_informative_features": 20, "common_actual_records": 3, "kind": "record", "biological_ancestor_assigned": false}, {"node": 8713, "left": 8691, "right": 8694, "height": 0.059112410875295195, "n_profiles": 4, "n_cells": 4, "profile_id": "", "common_informative_features": 24, "common_actual_records": 7, "kind": "record", "biological_ancestor_assigned": false}, {"node": 8714, "left": 387, "right": 776, "height": 0.0591337861286902, "n_profiles": 2, "n_cells": 2, "profile_id": "", "common_informative_features": 28, "common_actual_records": 10, "kind": "record", "biological_ancestor_assigned": false}, {"node": 8715, "left": 472, "right": 944, "height": 0.0591337861286902, "n_profiles": 2, "n_cells": 2, "profile_id": "", "common_informative_features": 29, "common_actual_records": 8, "kind": "record", "biological_ancestor_assigned": false}, {"node": 8716, "left": 1138, "right": 8714, "height": 0.0591337861286902, "n_profiles": 3, "n_cells": 3, "profile_id": "", "common_informative_features": 23, "common_actual_records": 7, "kind": "record", "biological_ancestor_assigned": false}, {"node": 8717, "left": 1896, "right": 8716, "height": 0.0591337861286902, "n_profiles": 4, "n_cells": 4, "profile_id": "", "common_informative_features": 23, "common_actual_records": 7, "kind": "record", "biological_ancestor_assigned": false}, {"node": 8718, "left": 2351, "right": 3139, "height": 0.0591337861286902, "n_profiles": 2, "n_cells": 2, "profile_id": "", "common_informative_features": 21, "common_actual_records": 8, "kind": "record", "biological_ancestor_assigned": false}, {"node": 8719, "left": 4490, "right": 8718, "height": 0.0591337861286902, "n_profiles": 3, "n_cells": 3, "profile_id": "", "common_informative_features": 21, "common_actual_records": 8, "kind": "record", "biological_ancestor_assigned": false}, {"node": 8720, "left": 4663, "right": 5517, "height": 0.0591337861286902, "n_profiles": 2, "n_cells": 2, "profile_id": "", "common_informative_features": 24, "common_actual_records": 8, "kind": "record", "biological_ancestor_assigned": false}, {"node": 8721, "left": 3198, "right": 8719, "height": 0.0591337861286902, "n_profiles": 4, "n_cells": 4, "profile_id": "", "common_informative_features": 20, "common_actual_records": 7, "kind": "record", "biological_ancestor_assigned": false}, {"node": 8722, "left": 3320, "right": 3824, "height": 0.0591337861286902, "n_profiles": 2, "n_cells": 2, "profile_id": "", "common_informative_features": 21, "common_actual_records": 8, "kind": "record", "biological_ancestor_assigned": false}, {"node": 8723, "left": 3155, "right": 8681, "height": 0.05913457747972441, "n_profiles": 3, "n_cells": 3, "profile_id": "", "common_informative_features": 18, "common_actual_records": 5, "kind": "record", "biological_ancestor_assigned": false}, {"node": 8724, "left": 2555, "right": 2556, "height": 0.059155124141976774, "n_profiles": 2, "n_cells": 2, "profile_id": "", "common_informative_features": 17, "common_actual_records": 4, "kind": "record", "biological_ancestor_assigned": false}, {"node": 8725, "left": 2159, "right": 8648, "height": 0.05917769446225869, "n_profiles": 3, "n_cells": 3, "profile_id": "", "common_informative_features": 22, "common_actual_records": 6, "kind": "record", "biological_ancestor_assigned": false}, {"node": 8726, "left": 229, "right": 2859, "height": 0.05917773678119581, "n_profiles": 2, "n_cells": 2, "profile_id": "", "common_informative_features": 32, "common_actual_records": 9, "kind": "record", "biological_ancestor_assigned": false}, {"node": 8727, "left": 814, "right": 4108, "height": 0.05917773678119581, "n_profiles": 2, "n_cells": 2, "profile_id": "", "common_informative_features": 30, "common_actual_records": 9, "kind": "record", "biological_ancestor_assigned": false}, {"node": 8728, "left": 1769, "right": 8726, "height": 0.05917773678119581, "n_profiles": 3, "n_cells": 3, "profile_id": "", "common_informative_features": 27, "common_actual_records": 7, "kind": "record", "biological_ancestor_assigned": false}, {"node": 8729, "left": 658, "right": 5332, "height": 0.05917773678119581, "n_profiles": 2, "n_cells": 2, "profile_id": "", "common_informative_features": 30, "common_actual_records": 8, "kind": "record", "biological_ancestor_assigned": false}, {"node": 8730, "left": 4034, "right": 6023, "height": 0.05917773678119581, "n_profiles": 2, "n_cells": 2, "profile_id": "", "common_informative_features": 31, "common_actual_records": 8, "kind": "record", "biological_ancestor_assigned": false}, {"node": 8731, "left": 2825, "right": 2831, "height": 0.05917773678119581, "n_profiles": 2, "n_cells": 2, "profile_id": "", "common_informative_features": 29, "common_actual_records": 7, "kind": "record", "biological_ancestor_assigned": false}, {"node": 8732, "left": 8070, "right": 8398, "height": 0.05918792623649903, "n_profiles": 5, "n_cells": 5, "profile_id": "", "common_informative_features": 12, "common_actual_records": 2, "kind": "record", "biological_ancestor_assigned": false}, {"node": 8733, "left": 1856, "right": 5005, "height": 0.05920889958001591, "n_profiles": 2, "n_cells": 2, "profile_id": "", "common_informative_features": 22, "common_actual_records": 6, "kind": "record", "biological_ancestor_assigned": false}, {"node": 8734, "left": 4611, "right": 8682, "height": 0.05922189771539637, "n_profiles": 10, "n_cells": 10, "profile_id": "", "common_informative_features": 17, "common_actual_records": 3, "kind": "record", "biological_ancestor_assigned": false}, {"node": 8735, "left": 4648, "right": 8729, "height": 0.05922292330457685, "n_profiles": 3, "n_cells": 3, "profile_id": "", "common_informative_features": 28, "common_actual_records": 7, "kind": "record", "biological_ancestor_assigned": false}, {"node": 8736, "left": 4330, "right": 8612, "height": 0.05923671873573332, "n_profiles": 3, "n_cells": 3, "profile_id": "", "common_informative_features": 18, "common_actual_records": 5, "kind": "record", "biological_ancestor_assigned": false}, {"node": 8737, "left": 5213, "right": 8630, "height": 0.05924141208237193, "n_profiles": 5, "n_cells": 5, "profile_id": "", "common_informative_features": 8, "common_actual_records": 1, "kind": "record", "biological_ancestor_assigned": false}, {"node": 8738, "left": 6710, "right": 8642, "height": 0.05924141208237193, "n_profiles": 5, "n_cells": 5, "profile_id": "", "common_informative_features": 5, "common_actual_records": 1, "kind": "record", "biological_ancestor_assigned": false}, {"node": 8739, "left": 3137, "right": 8645, "height": 0.05925269593275439, "n_profiles": 5, "n_cells": 5, "profile_id": "", "common_informative_features": 21, "common_actual_records": 5, "kind": "record", "biological_ancestor_assigned": false}, {"node": 8740, "left": 5221, "right": 8622, "height": 0.05926356099245271, "n_profiles": 11, "n_cells": 12, "profile_id": "", "common_informative_features": 21, "common_actual_records": 2, "kind": "record", "biological_ancestor_assigned": false}, {"node": 8741, "left": 5237, "right": 5239, "height": 0.05928360108793897, "n_profiles": 2, "n_cells": 2, "profile_id": "", "common_informative_features": 27, "common_actual_records": 7, "kind": "record", "biological_ancestor_assigned": false}, {"node": 8742, "left": 1058, "right": 1274, "height": 0.05928360108793897, "n_profiles": 2, "n_cells": 2, "profile_id": "", "common_informative_features": 29, "common_actual_records": 9, "kind": "record", "biological_ancestor_assigned": false}, {"node": 8743, "left": 415, "right": 5417, "height": 0.05928360108793897, "n_profiles": 2, "n_cells": 2, "profile_id": "", "common_informative_features": 25, "common_actual_records": 7, "kind": "record", "biological_ancestor_assigned": false}, {"node": 8744, "left": 603, "right": 2603, "height": 0.05928360108793897, "n_profiles": 2, "n_cells": 2, "profile_id": "", "common_informative_features": 26, "common_actual_records": 8, "kind": "record", "biological_ancestor_assigned": false}, {"node": 8745, "left": 1603, "right": 8742, "height": 0.05928360108793897, "n_profiles": 3, "n_cells": 3, "profile_id": "", "common_informative_features": 23, "common_actual_records": 7, "kind": "record", "biological_ancestor_assigned": false}, {"node": 8746, "left": 1669, "right": 1687, "height": 0.05928360108793897, "n_profiles": 2, "n_cells": 2, "profile_id": "", "common_informative_features": 26, "common_actual_records": 8, "kind": "record", "biological_ancestor_assigned": false}, {"node": 8747, "left": 1391, "right": 8665, "height": 0.05928733855255691, "n_profiles": 4, "n_cells": 4, "profile_id": "", "common_informative_features": 22, "common_actual_records": 7, "kind": "record", "biological_ancestor_assigned": false}, {"node": 8748, "left": 4005, "right": 8616, "height": 0.059304236150801666, "n_profiles": 7, "n_cells": 7, "profile_id": "", "common_informative_features": 24, "common_actual_records": 5, "kind": "record", "biological_ancestor_assigned": false}, {"node": 8749, "left": 3945, "right": 8717, "height": 0.05932774646119131, "n_profiles": 5, "n_cells": 5, "profile_id": "", "common_informative_features": 23, "common_actual_records": 7, "kind": "record", "biological_ancestor_assigned": false}, {"node": 8750, "left": 2091, "right": 8660, "height": 0.05933366140858889, "n_profiles": 8, "n_cells": 8, "profile_id": "", "common_informative_features": 24, "common_actual_records": 5, "kind": "record", "biological_ancestor_assigned": false}, {"node": 8751, "left": 3460, "right": 8688, "height": 0.05933645558509457, "n_profiles": 6, "n_cells": 6, "profile_id": "", "common_informative_features": 21, "common_actual_records": 5, "kind": "record", "biological_ancestor_assigned": false}, {"node": 8752, "left": 4307, "right": 8611, "height": 0.05933716040160616, "n_profiles": 3, "n_cells": 3, "profile_id": "", "common_informative_features": 21, "common_actual_records": 6, "kind": "record", "biological_ancestor_assigned": false}, {"node": 8753, "left": 2736, "right": 8711, "height": 0.0593516614550534, "n_profiles": 11, "n_cells": 11, "profile_id": "", "common_informative_features": 11, "common_actual_records": 2, "kind": "record", "biological_ancestor_assigned": false}, {"node": 8754, "left": 564, "right": 4280, "height": 0.05937827950422709, "n_profiles": 2, "n_cells": 2, "profile_id": "", "common_informative_features": 27, "common_actual_records": 7, "kind": "record", "biological_ancestor_assigned": false}, {"node": 8755, "left": 8745, "right": 8746, "height": 0.05938126864381569, "n_profiles": 5, "n_cells": 5, "profile_id": "", "common_informative_features": 21, "common_actual_records": 5, "kind": "record", "biological_ancestor_assigned": false}, {"node": 8756, "left": 1273, "right": 3676, "height": 0.059398325317360355, "n_profiles": 2, "n_cells": 2, "profile_id": "", "common_informative_features": 19, "common_actual_records": 5, "kind": "record", "biological_ancestor_assigned": false}, {"node": 8757, "left": 8696, "right": 8750, "height": 0.059433096120784, "n_profiles": 10, "n_cells": 10, "profile_id": "", "common_informative_features": 24, "common_actual_records": 5, "kind": "record", "biological_ancestor_assigned": false}, {"node": 8758, "left": 4146, "right": 4262, "height": 0.05944286840893041, "n_profiles": 2, "n_cells": 2, "profile_id": "", "common_informative_features": 20, "common_actual_records": 5, "kind": "record", "biological_ancestor_assigned": false}, {"node": 8759, "left": 2266, "right": 2420, "height": 0.05945154561640682, "n_profiles": 2, "n_cells": 2, "profile_id": "", "common_informative_features": 23, "common_actual_records": 6, "kind": "record", "biological_ancestor_assigned": false}, {"node": 8760, "left": 142, "right": 1014, "height": 0.05945977639542178, "n_profiles": 2, "n_cells": 2, "profile_id": "", "common_informative_features": 26, "common_actual_records": 8, "kind": "record", "biological_ancestor_assigned": false}, {"node": 8761, "left": 503, "right": 606, "height": 0.05945977639542178, "n_profiles": 2, "n_cells": 2, "profile_id": "", "common_informative_features": 26, "common_actual_records": 8, "kind": "record", "biological_ancestor_assigned": false}, {"node": 8762, "left": 827, "right": 5267, "height": 0.05946225910821883, "n_profiles": 2, "n_cells": 2, "profile_id": "", "common_informative_features": 26, "common_actual_records": 8, "kind": "record", "biological_ancestor_assigned": false}, {"node": 8763, "left": 5297, "right": 8762, "height": 0.05946225910821883, "n_profiles": 3, "n_cells": 3, "profile_id": "", "common_informative_features": 26, "common_actual_records": 8, "kind": "record", "biological_ancestor_assigned": false}, {"node": 8764, "left": 4639, "right": 8650, "height": 0.059473205168532516, "n_profiles": 7, "n_cells": 7, "profile_id": "", "common_informative_features": 15, "common_actual_records": 4, "kind": "record", "biological_ancestor_assigned": false}, {"node": 8765, "left": 8727, "right": 8728, "height": 0.059479965901450715, "n_profiles": 5, "n_cells": 5, "profile_id": "", "common_informative_features": 25, "common_actual_records": 6, "kind": "record", "biological_ancestor_assigned": false}, {"node": 8766, "left": 2810, "right": 8505, "height": 0.05948506663323559, "n_profiles": 3, "n_cells": 3, "profile_id": "", "common_informative_features": 18, "common_actual_records": 5, "kind": "record", "biological_ancestor_assigned": false}, {"node": 8767, "left": 6169, "right": 8699, "height": 0.05949688742890924, "n_profiles": 8, "n_cells": 8, "profile_id": "", "common_informative_features": 1, "common_actual_records": 1, "kind": "record", "biological_ancestor_assigned": false}, {"node": 8768, "left": 414, "right": 8654, "height": 0.05951894397437022, "n_profiles": 8, "n_cells": 8, "profile_id": "", "common_informative_features": 18, "common_actual_records": 5, "kind": "record", "biological_ancestor_assigned": false}, {"node": 8769, "left": 3202, "right": 8577, "height": 0.059522256713352546, "n_profiles": 4, "n_cells": 4, "profile_id": "", "common_informative_features": 20, "common_actual_records": 3, "kind": "record", "biological_ancestor_assigned": false}, {"node": 8770, "left": 2306, "right": 8614, "height": 0.05955936676822471, "n_profiles": 3, "n_cells": 3, "profile_id": "", "common_informative_features": 25, "common_actual_records": 7, "kind": "record", "biological_ancestor_assigned": false}, {"node": 8771, "left": 5532, "right": 8748, "height": 0.05956074572591097, "n_profiles": 8, "n_cells": 8, "profile_id": "", "common_informative_features": 24, "common_actual_records": 5, "kind": "record", "biological_ancestor_assigned": false}, {"node": 8772, "left": 1448, "right": 1785, "height": 0.059570059564718406, "n_profiles": 2, "n_cells": 2, "profile_id": "", "common_informative_features": 25, "common_actual_records": 7, "kind": "record", "biological_ancestor_assigned": false}, {"node": 8773, "left": 4290, "right": 6387, "height": 0.0595859453476771, "n_profiles": 2, "n_cells": 2, "profile_id": "", "common_informative_features": 23, "common_actual_records": 6, "kind": "record", "biological_ancestor_assigned": false}, {"node": 8774, "left": 3196, "right": 4549, "height": 0.05960154339306232, "n_profiles": 2, "n_cells": 2, "profile_id": "", "common_informative_features": 18, "common_actual_records": 5, "kind": "record", "biological_ancestor_assigned": false}, {"node": 8775, "left": 5155, "right": 8602, "height": 0.05963008720042058, "n_profiles": 6, "n_cells": 6, "profile_id": "", "common_informative_features": 18, "common_actual_records": 4, "kind": "record", "biological_ancestor_assigned": false}, {"node": 8776, "left": 2343, "right": 2892, "height": 0.059646883419304714, "n_profiles": 2, "n_cells": 2, "profile_id": "", "common_informative_features": 24, "common_actual_records": 9, "kind": "record", "biological_ancestor_assigned": false}, {"node": 8777, "left": 932, "right": 2624, "height": 0.059646883419304714, "n_profiles": 2, "n_cells": 2, "profile_id": "", "common_informative_features": 26, "common_actual_records": 9, "kind": "record", "biological_ancestor_assigned": false}, {"node": 8778, "left": 124, "right": 1108, "height": 0.059646883419304714, "n_profiles": 2, "n_cells": 2, "profile_id": "", "common_informative_features": 30, "common_actual_records": 10, "kind": "record", "biological_ancestor_assigned": false}, {"node": 8779, "left": 93, "right": 144, "height": 0.059646883419304714, "n_profiles": 2, "n_cells": 2, "profile_id": "", "common_informative_features": 30, "common_actual_records": 9, "kind": "record", "biological_ancestor_assigned": false}, {"node": 8780, "left": 892, "right": 1671, "height": 0.059646883419304714, "n_profiles": 2, "n_cells": 2, "profile_id": "", "common_informative_features": 30, "common_actual_records": 9, "kind": "record", "biological_ancestor_assigned": false}, {"node": 8781, "left": 2342, "right": 8778, "height": 0.059646883419304714, "n_profiles": 3, "n_cells": 3, "profile_id": "", "common_informative_features": 22, "common_actual_records": 6, "kind": "record", "biological_ancestor_assigned": false}, {"node": 8782, "left": 331, "right": 2863, "height": 0.059646883419304714, "n_profiles": 2, "n_cells": 2, "profile_id": "", "common_informative_features": 21, "common_actual_records": 6, "kind": "record", "biological_ancestor_assigned": false}, {"node": 8783, "left": 1661, "right": 8779, "height": 0.059646883419304714, "n_profiles": 3, "n_cells": 3, "profile_id": "", "common_informative_features": 26, "common_actual_records": 7, "kind": "record", "biological_ancestor_assigned": false}, {"node": 8784, "left": 1069, "right": 8783, "height": 0.059646883419304714, "n_profiles": 4, "n_cells": 4, "profile_id": "", "common_informative_features": 23, "common_actual_records": 6, "kind": "record", "biological_ancestor_assigned": false}, {"node": 8785, "left": 3262, "right": 5492, "height": 0.059665876386019404, "n_profiles": 2, "n_cells": 2, "profile_id": "", "common_informative_features": 20, "common_actual_records": 7, "kind": "record", "biological_ancestor_assigned": false}, {"node": 8786, "left": 2954, "right": 8744, "height": 0.05967883267382967, "n_profiles": 3, "n_cells": 3, "profile_id": "", "common_informative_features": 21, "common_actual_records": 5, "kind": "record", "biological_ancestor_assigned": false}, {"node": 8787, "left": 849, "right": 2418, "height": 0.05973322536895256, "n_profiles": 2, "n_cells": 2, "profile_id": "", "common_informative_features": 28, "common_actual_records": 7, "kind": "record", "biological_ancestor_assigned": false}, {"node": 8788, "left": 8644, "right": 8673, "height": 0.05973802854164134, "n_profiles": 14, "n_cells": 14, "profile_id": "", "common_informative_features": 16, "common_actual_records": 3, "kind": "record", "biological_ancestor_assigned": false}, {"node": 8789, "left": 8677, "right": 8733, "height": 0.059739222276676295, "n_profiles": 7, "n_cells": 7, "profile_id": "", "common_informative_features": 18, "common_actual_records": 5, "kind": "record", "biological_ancestor_assigned": false}, {"node": 8790, "left": 8657, "right": 8725, "height": 0.05975282350319172, "n_profiles": 5, "n_cells": 5, "profile_id": "", "common_informative_features": 18, "common_actual_records": 5, "kind": "record", "biological_ancestor_assigned": false}, {"node": 8791, "left": 2554, "right": 8724, "height": 0.05977871013087779, "n_profiles": 3, "n_cells": 3, "profile_id": "", "common_informative_features": 1, "common_actual_records": 1, "kind": "record", "biological_ancestor_assigned": false}, {"node": 8792, "left": 4178, "right": 8675, "height": 0.059788928905934534, "n_profiles": 4, "n_cells": 4, "profile_id": "", "common_informative_features": 23, "common_actual_records": 5, "kind": "record", "biological_ancestor_assigned": false}, {"node": 8793, "left": 1895, "right": 8632, "height": 0.05979304076258192, "n_profiles": 9, "n_cells": 9, "profile_id": "", "common_informative_features": 23, "common_actual_records": 4, "kind": "record", "biological_ancestor_assigned": false}, {"node": 8794, "left": 2691, "right": 2870, "height": 0.05981131939120156, "n_profiles": 2, "n_cells": 2, "profile_id": "", "common_informative_features": 24, "common_actual_records": 7, "kind": "record", "biological_ancestor_assigned": false}, {"node": 8795, "left": 6542, "right": 8764, "height": 0.059815546873769616, "n_profiles": 8, "n_cells": 8, "profile_id": "", "common_informative_features": 15, "common_actual_records": 4, "kind": "record", "biological_ancestor_assigned": false}, {"node": 8796, "left": 4483, "right": 8757, "height": 0.05982957120305852, "n_profiles": 11, "n_cells": 11, "profile_id": "", "common_informative_features": 21, "common_actual_records": 4, "kind": "record", "biological_ancestor_assigned": false}, {"node": 8797, "left": 5318, "right": 8669, "height": 0.05983252872848997, "n_profiles": 18, "n_cells": 18, "profile_id": "", "common_informative_features": 13, "common_actual_records": 2, "kind": "record", "biological_ancestor_assigned": false}, {"node": 8798, "left": 4003, "right": 5619, "height": 0.05984599085345971, "n_profiles": 2, "n_cells": 2, "profile_id": "", "common_informative_features": 25, "common_actual_records": 7, "kind": "record", "biological_ancestor_assigned": false}, {"node": 8799, "left": 7224, "right": 8629, "height": 0.05985426449907875, "n_profiles": 4, "n_cells": 4, "profile_id": "", "common_informative_features": 16, "common_actual_records": 3, "kind": "record", "biological_ancestor_assigned": false}, {"node": 8800, "left": 3128, "right": 5740, "height": 0.059866246575391795, "n_profiles": 2, "n_cells": 2, "profile_id": "", "common_informative_features": 18, "common_actual_records": 5, "kind": "record", "biological_ancestor_assigned": false}, {"node": 8801, "left": 8715, "right": 8749, "height": 0.05986900933953283, "n_profiles": 7, "n_cells": 7, "profile_id": "", "common_informative_features": 18, "common_actual_records": 4, "kind": "record", "biological_ancestor_assigned": false}, {"node": 8802, "left": 8760, "right": 8763, "height": 0.05987123683512918, "n_profiles": 5, "n_cells": 5, "profile_id": "", "common_informative_features": 22, "common_actual_records": 6, "kind": "record", "biological_ancestor_assigned": false}, {"node": 8803, "left": 8662, "right": 8771, "height": 0.059886527920400584, "n_profiles": 10, "n_cells": 10, "profile_id": "", "common_informative_features": 24, "common_actual_records": 5, "kind": "record", "biological_ancestor_assigned": false}, {"node": 8804, "left": 6866, "right": 8678, "height": 0.059903448604561996, "n_profiles": 8, "n_cells": 8, "profile_id": "", "common_informative_features": 19, "common_actual_records": 4, "kind": "record", "biological_ancestor_assigned": false}, {"node": 8805, "left": 8676, "right": 8756, "height": 0.05990529335565147, "n_profiles": 6, "n_cells": 6, "profile_id": "", "common_informative_features": 18, "common_actual_records": 4, "kind": "record", "biological_ancestor_assigned": false}, {"node": 8806, "left": 4306, "right": 6380, "height": 0.05991784766328593, "n_profiles": 2, "n_cells": 2, "profile_id": "", "common_informative_features": 25, "common_actual_records": 7, "kind": "record", "biological_ancestor_assigned": false}, {"node": 8807, "left": 5034, "right": 8796, "height": 0.05993857005702426, "n_profiles": 12, "n_cells": 12, "profile_id": "", "common_informative_features": 21, "common_actual_records": 4, "kind": "record", "biological_ancestor_assigned": false}, {"node": 8808, "left": 4388, "right": 4792, "height": 0.05994101388861008, "n_profiles": 2, "n_cells": 2, "profile_id": "", "common_informative_features": 20, "common_actual_records": 7, "kind": "record", "biological_ancestor_assigned": false}, {"node": 8809, "left": 117, "right": 991, "height": 0.05994327964244519, "n_profiles": 2, "n_cells": 2, "profile_id": "", "common_informative_features": 25, "common_actual_records": 8, "kind": "record", "biological_ancestor_assigned": false}, {"node": 8810, "left": 621, "right": 3838, "height": 0.05994327964244519, "n_profiles": 2, "n_cells": 2, "profile_id": "", "common_informative_features": 26, "common_actual_records": 8, "kind": "record", "biological_ancestor_assigned": false}, {"node": 8811, "left": 2281, "right": 2667, "height": 0.05994327964244519, "n_profiles": 2, "n_cells": 2, "profile_id": "", "common_informative_features": 28, "common_actual_records": 10, "kind": "record", "biological_ancestor_assigned": false}, {"node": 8812, "left": 1030, "right": 2905, "height": 0.05994327964244519, "n_profiles": 2, "n_cells": 2, "profile_id": "", "common_informative_features": 27, "common_actual_records": 8, "kind": "record", "biological_ancestor_assigned": false}, {"node": 8813, "left": 3744, "right": 8811, "height": 0.05994327964244519, "n_profiles": 3, "n_cells": 3, "profile_id": "", "common_informative_features": 19, "common_actual_records": 6, "kind": "record", "biological_ancestor_assigned": false}, {"node": 8814, "left": 1561, "right": 4417, "height": 0.05994327964244519, "n_profiles": 2, "n_cells": 2, "profile_id": "", "common_informative_features": 23, "common_actual_records": 8, "kind": "record", "biological_ancestor_assigned": false}, {"node": 8815, "left": 6366, "right": 8810, "height": 0.05994327964244519, "n_profiles": 3, "n_cells": 3, "profile_id": "", "common_informative_features": 22, "common_actual_records": 6, "kind": "record", "biological_ancestor_assigned": false}, {"node": 8816, "left": 568, "right": 8809, "height": 0.05994327964244519, "n_profiles": 3, "n_cells": 3, "profile_id": "", "common_informative_features": 21, "common_actual_records": 6, "kind": "record", "biological_ancestor_assigned": false}, {"node": 8817, "left": 3286, "right": 8388, "height": 0.05995171568499689, "n_profiles": 4, "n_cells": 4, "profile_id": "", "common_informative_features": 18, "common_actual_records": 5, "kind": "record", "biological_ancestor_assigned": false}, {"node": 8818, "left": 9, "right": 557, "height": 0.059951715684996895, "n_profiles": 2, "n_cells": 2, "profile_id": "", "common_informative_features": 22, "common_actual_records": 5, "kind": "record", "biological_ancestor_assigned": false}, {"node": 8819, "left": 4806, "right": 5985, "height": 0.059951715684996895, "n_profiles": 2, "n_cells": 2, "profile_id": "", "common_informative_features": 18, "common_actual_records": 5, "kind": "record", "biological_ancestor_assigned": false}, {"node": 8820, "left": 7256, "right": 8819, "height": 0.059951715684996895, "n_profiles": 3, "n_cells": 3, "profile_id": "", "common_informative_features": 18, "common_actual_records": 5, "kind": "record", "biological_ancestor_assigned": false}, {"node": 8821, "left": 502, "right": 8761, "height": 0.05995244056949658, "n_profiles": 3, "n_cells": 3, "profile_id": "", "common_informative_features": 22, "common_actual_records": 6, "kind": "record", "biological_ancestor_assigned": false}, {"node": 8822, "left": 2696, "right": 2867, "height": 0.059956688180432746, "n_profiles": 2, "n_cells": 2, "profile_id": "", "common_informative_features": 25, "common_actual_records": 6, "kind": "record", "biological_ancestor_assigned": false}, {"node": 8823, "left": 5854, "right": 6156, "height": 0.059956864645950736, "n_profiles": 2, "n_cells": 2, "profile_id": "", "common_informative_features": 18, "common_actual_records": 4, "kind": "record", "biological_ancestor_assigned": false}, {"node": 8824, "left": 2363, "right": 2490, "height": 0.0599600267171608, "n_profiles": 2, "n_cells": 2, "profile_id": "", "common_informative_features": 22, "common_actual_records": 5, "kind": "record", "biological_ancestor_assigned": false}, {"node": 8825, "left": 8690, "right": 8789, "height": 0.05996302597924024, "n_profiles": 11, "n_cells": 11, "profile_id": "", "common_informative_features": 17, "common_actual_records": 4, "kind": "record", "biological_ancestor_assigned": false}, {"node": 8826, "left": 3961, "right": 8684, "height": 0.05996832320612337, "n_profiles": 3, "n_cells": 3, "profile_id": "", "common_informative_features": 19, "common_actual_records": 6, "kind": "record", "biological_ancestor_assigned": false}, {"node": 8827, "left": 273, "right": 662, "height": 0.05997362349567242, "n_profiles": 2, "n_cells": 2, "profile_id": "", "common_informative_features": 29, "common_actual_records": 6, "kind": "record", "biological_ancestor_assigned": false}, {"node": 8828, "left": 200, "right": 321, "height": 0.059974408374658894, "n_profiles": 2, "n_cells": 2, "profile_id": "", "common_informative_features": 25, "common_actual_records": 7, "kind": "record", "biological_ancestor_assigned": false}, {"node": 8829, "left": 902, "right": 6342, "height": 0.059974408374658894, "n_profiles": 2, "n_cells": 2, "profile_id": "", "common_informative_features": 25, "common_actual_records": 8, "kind": "record", "biological_ancestor_assigned": false}, {"node": 8830, "left": 921, "right": 2888, "height": 0.059974408374658894, "n_profiles": 2, "n_cells": 2, "profile_id": "", "common_informative_features": 31, "common_actual_records": 10, "kind": "record", "biological_ancestor_assigned": false}, {"node": 8831, "left": 4510, "right": 8830, "height": 0.059974408374658894, "n_profiles": 3, "n_cells": 3, "profile_id": "", "common_informative_features": 21, "common_actual_records": 7, "kind": "record", "biological_ancestor_assigned": false}, {"node": 8832, "left": 2328, "right": 2489, "height": 0.059974408374658894, "n_profiles": 2, "n_cells": 2, "profile_id": "", "common_informative_features": 26, "common_actual_records": 8, "kind": "record", "biological_ancestor_assigned": false}, {"node": 8833, "left": 8734, "right": 8823, "height": 0.05997970679333771, "n_profiles": 12, "n_cells": 12, "profile_id": "", "common_informative_features": 17, "common_actual_records": 3, "kind": "record", "biological_ancestor_assigned": false}, {"node": 8834, "left": 2263, "right": 8697, "height": 0.059982870045747295, "n_profiles": 7, "n_cells": 7, "profile_id": "", "common_informative_features": 17, "common_actual_records": 2, "kind": "record", "biological_ancestor_assigned": false}, {"node": 8835, "left": 396, "right": 8613, "height": 0.05999244497067356, "n_profiles": 3, "n_cells": 3, "profile_id": "", "common_informative_features": 18, "common_actual_records": 5, "kind": "record", "biological_ancestor_assigned": false}, {"node": 8836, "left": 8601, "right": 8700, "height": 0.06001443191524621, "n_profiles": 9, "n_cells": 9, "profile_id": "", "common_informative_features": 18, "common_actual_records": 4, "kind": "record", "biological_ancestor_assigned": false}, {"node": 8837, "left": 5800, "right": 8793, "height": 0.060032882606247444, "n_profiles": 10, "n_cells": 10, "profile_id": "", "common_informative_features": 22, "common_actual_records": 3, "kind": "record", "biological_ancestor_assigned": false}, {"node": 8838, "left": 8695, "right": 8758, "height": 0.0600390630943523, "n_profiles": 8, "n_cells": 8, "profile_id": "", "common_informative_features": 19, "common_actual_records": 4, "kind": "record", "biological_ancestor_assigned": false}, {"node": 8839, "left": 4800, "right": 4986, "height": 0.060042090052928945, "n_profiles": 2, "n_cells": 2, "profile_id": "", "common_informative_features": 24, "common_actual_records": 8, "kind": "record", "biological_ancestor_assigned": false}, {"node": 8840, "left": 6157, "right": 8833, "height": 0.06005271095140158, "n_profiles": 13, "n_cells": 13, "profile_id": "", "common_informative_features": 12, "common_actual_records": 2, "kind": "record", "biological_ancestor_assigned": false}, {"node": 8841, "left": 1062, "right": 8709, "height": 0.060074289682331, "n_profiles": 5, "n_cells": 5, "profile_id": "", "common_informative_features": 19, "common_actual_records": 4, "kind": "record", "biological_ancestor_assigned": false}, {"node": 8842, "left": 4676, "right": 8631, "height": 0.06010881033370572, "n_profiles": 3, "n_cells": 3, "profile_id": "", "common_informative_features": 20, "common_actual_records": 5, "kind": "record", "biological_ancestor_assigned": false}, {"node": 8843, "left": 2880, "right": 8667, "height": 0.060112071547307765, "n_profiles": 4, "n_cells": 4, "profile_id": "", "common_informative_features": 17, "common_actual_records": 4, "kind": "record", "biological_ancestor_assigned": false}, {"node": 8844, "left": 5426, "right": 8618, "height": 0.06012408571004252, "n_profiles": 4, "n_cells": 4, "profile_id": "", "common_informative_features": 17, "common_actual_records": 4, "kind": "record", "biological_ancestor_assigned": false}, {"node": 8845, "left": 8490, "right": 8805, "height": 0.06013804471467959, "n_profiles": 8, "n_cells": 8, "profile_id": "", "common_informative_features": 18, "common_actual_records": 4, "kind": "record", "biological_ancestor_assigned": false}, {"node": 8846, "left": 8752, "right": 8759, "height": 0.06015200523339933, "n_profiles": 5, "n_cells": 5, "profile_id": "", "common_informative_features": 19, "common_actual_records": 5, "kind": "record", "biological_ancestor_assigned": false}, {"node": 8847, "left": 8735, "right": 8765, "height": 0.06017005161509325, "n_profiles": 8, "n_cells": 8, "profile_id": "", "common_informative_features": 24, "common_actual_records": 5, "kind": "record", "biological_ancestor_assigned": false}, {"node": 8848, "left": 536, "right": 625, "height": 0.06017086777586487, "n_profiles": 2, "n_cells": 2, "profile_id": "", "common_informative_features": 22, "common_actual_records": 6, "kind": "record", "biological_ancestor_assigned": false}, {"node": 8849, "left": 2003, "right": 8788, "height": 0.06017770526540297, "n_profiles": 15, "n_cells": 15, "profile_id": "", "common_informative_features": 16, "common_actual_records": 3, "kind": "record", "biological_ancestor_assigned": false}, {"node": 8850, "left": 6584, "right": 8720, "height": 0.060192919081288425, "n_profiles": 3, "n_cells": 3, "profile_id": "", "common_informative_features": 23, "common_actual_records": 7, "kind": "record", "biological_ancestor_assigned": false}, {"node": 8851, "left": 1339, "right": 1821, "height": 0.06019847627436438, "n_profiles": 2, "n_cells": 2, "profile_id": "", "common_informative_features": 25, "common_actual_records": 7, "kind": "record", "biological_ancestor_assigned": false}, {"node": 8852, "left": 8693, "right": 8713, "height": 0.06023483005708253, "n_profiles": 7, "n_cells": 7, "profile_id": "", "common_informative_features": 19, "common_actual_records": 5, "kind": "record", "biological_ancestor_assigned": false}, {"node": 8853, "left": 8541, "right": 8775, "height": 0.060240459118710954, "n_profiles": 9, "n_cells": 9, "profile_id": "", "common_informative_features": 17, "common_actual_records": 4, "kind": "record", "biological_ancestor_assigned": false}, {"node": 8854, "left": 6142, "right": 8666, "height": 0.060266591960018795, "n_profiles": 14, "n_cells": 14, "profile_id": "", "common_informative_features": 14, "common_actual_records": 3, "kind": "record", "biological_ancestor_assigned": false}, {"node": 8855, "left": 1568, "right": 2120, "height": 0.06028845672698438, "n_profiles": 2, "n_cells": 2, "profile_id": "", "common_informative_features": 25, "common_actual_records": 5, "kind": "record", "biological_ancestor_assigned": false}, {"node": 8856, "left": 2728, "right": 4683, "height": 0.060315487055419975, "n_profiles": 2, "n_cells": 2, "profile_id": "", "common_informative_features": 21, "common_actual_records": 5, "kind": "record", "biological_ancestor_assigned": false}, {"node": 8857, "left": 2012, "right": 8843, "height": 0.0603637200910215, "n_profiles": 5, "n_cells": 5, "profile_id": "", "common_informative_features": 17, "common_actual_records": 4, "kind": "record", "biological_ancestor_assigned": false}, {"node": 8858, "left": 8721, "right": 8801, "height": 0.06037763046381933, "n_profiles": 11, "n_cells": 11, "profile_id": "", "common_informative_features": 17, "common_actual_records": 4, "kind": "record", "biological_ancestor_assigned": false}, {"node": 8859, "left": 1455, "right": 3738, "height": 0.06038925799522831, "n_profiles": 2, "n_cells": 2, "profile_id": "", "common_informative_features": 22, "common_actual_records": 7, "kind": "record", "biological_ancestor_assigned": false}, {"node": 8860, "left": 5235, "right": 8792, "height": 0.06039671232132129, "n_profiles": 5, "n_cells": 5, "profile_id": "", "common_informative_features": 22, "common_actual_records": 4, "kind": "record", "biological_ancestor_assigned": false}, {"node": 8861, "left": 174, "right": 544, "height": 0.060407818651778855, "n_profiles": 2, "n_cells": 2, "profile_id": "", "common_informative_features": 26, "common_actual_records": 8, "kind": "record", "biological_ancestor_assigned": false}, {"node": 8862, "left": 225, "right": 4179, "height": 0.060407818651778855, "n_profiles": 2, "n_cells": 2, "profile_id": "", "common_informative_features": 23, "common_actual_records": 8, "kind": "record", "biological_ancestor_assigned": false}, {"node": 8863, "left": 2423, "right": 4916, "height": 0.060407818651778855, "n_profiles": 2, "n_cells": 2, "profile_id": "", "common_informative_features": 25, "common_actual_records": 9, "kind": "record", "biological_ancestor_assigned": false}, {"node": 8864, "left": 801, "right": 1291, "height": 0.060432296004015146, "n_profiles": 2, "n_cells": 2, "profile_id": "", "common_informative_features": 31, "common_actual_records": 11, "kind": "record", "biological_ancestor_assigned": false}, {"node": 8865, "left": 3147, "right": 8864, "height": 0.060432296004015146, "n_profiles": 3, "n_cells": 3, "profile_id": "", "common_informative_features": 21, "common_actual_records": 6, "kind": "record", "biological_ancestor_assigned": false}, {"node": 8866, "left": 3129, "right": 3146, "height": 0.060432296004015146, "n_profiles": 2, "n_cells": 2, "profile_id": "", "common_informative_features": 20, "common_actual_records": 7, "kind": "record", "biological_ancestor_assigned": false}, {"node": 8867, "left": 31, "right": 1175, "height": 0.060432296004015146, "n_profiles": 2, "n_cells": 2, "profile_id": "", "common_informative_features": 26, "common_actual_records": 8, "kind": "record", "biological_ancestor_assigned": false}, {"node": 8868, "left": 4074, "right": 8747, "height": 0.06043533602918228, "n_profiles": 5, "n_cells": 5, "profile_id": "", "common_informative_features": 21, "common_actual_records": 6, "kind": "record", "biological_ancestor_assigned": false}, {"node": 8869, "left": 8774, "right": 8795, "height": 0.06045237991424837, "n_profiles": 10, "n_cells": 10, "profile_id": "", "common_informative_features": 14, "common_actual_records": 3, "kind": "record", "biological_ancestor_assigned": false}, {"node": 8870, "left": 253, "right": 4122, "height": 0.060460268789587886, "n_profiles": 2, "n_cells": 2, "profile_id": "", "common_informative_features": 22, "common_actual_records": 7, "kind": "record", "biological_ancestor_assigned": false}, {"node": 8871, "left": 4411, "right": 8781, "height": 0.06046696399874599, "n_profiles": 4, "n_cells": 4, "profile_id": "", "common_informative_features": 19, "common_actual_records": 5, "kind": "record", "biological_ancestor_assigned": false}, {"node": 8872, "left": 2391, "right": 4093, "height": 0.06046784240364087, "n_profiles": 2, "n_cells": 2, "profile_id": "", "common_informative_features": 29, "common_actual_records": 8, "kind": "record", "biological_ancestor_assigned": false}, {"node": 8873, "left": 3807, "right": 3808, "height": 0.06046784240364087, "n_profiles": 2, "n_cells": 2, "profile_id": "", "common_informative_features": 25, "common_actual_records": 9, "kind": "record", "biological_ancestor_assigned": false}, {"node": 8874, "left": 3410, "right": 3452, "height": 0.06046784240364087, "n_profiles": 2, "n_cells": 2, "profile_id": "", "common_informative_features": 30, "common_actual_records": 9, "kind": "record", "biological_ancestor_assigned": false}, {"node": 8875, "left": 1092, "right": 4565, "height": 0.06046784240364087, "n_profiles": 2, "n_cells": 2, "profile_id": "", "common_informative_features": 31, "common_actual_records": 8, "kind": "record", "biological_ancestor_assigned": false}, {"node": 8876, "left": 3592, "right": 8708, "height": 0.06046882576013375, "n_profiles": 3, "n_cells": 3, "profile_id": "", "common_informative_features": 22, "common_actual_records": 4, "kind": "record", "biological_ancestor_assigned": false}, {"node": 8877, "left": 8773, "right": 8841, "height": 0.0604995450287595, "n_profiles": 7, "n_cells": 7, "profile_id": "", "common_informative_features": 19, "common_actual_records": 4, "kind": "record", "biological_ancestor_assigned": false}, {"node": 8878, "left": 1672, "right": 8723, "height": 0.06053545753398184, "n_profiles": 4, "n_cells": 4, "profile_id": "", "common_informative_features": 18, "common_actual_records": 5, "kind": "record", "biological_ancestor_assigned": false}, {"node": 8879, "left": 3467, "right": 8751, "height": 0.06054255991346282, "n_profiles": 7, "n_cells": 7, "profile_id": "", "common_informative_features": 20, "common_actual_records": 4, "kind": "record", "biological_ancestor_assigned": false}, {"node": 8880, "left": 6345, "right": 6346, "height": 0.06056963863577252, "n_profiles": 2, "n_cells": 2, "profile_id": "", "common_informative_features": 18, "common_actual_records": 5, "kind": "record", "biological_ancestor_assigned": false}, {"node": 8881, "left": 6486, "right": 8858, "height": 0.060574155994361674, "n_profiles": 12, "n_cells": 12, "profile_id": "", "common_informative_features": 17, "common_actual_records": 4, "kind": "record", "biological_ancestor_assigned": false}, {"node": 8882, "left": 2303, "right": 8786, "height": 0.06058884389339456, "n_profiles": 4, "n_cells": 4, "profile_id": "", "common_informative_features": 20, "common_actual_records": 4, "kind": "record", "biological_ancestor_assigned": false}, {"node": 8883, "left": 3623, "right": 8710, "height": 0.06060038765775231, "n_profiles": 3, "n_cells": 3, "profile_id": "", "common_informative_features": 22, "common_actual_records": 6, "kind": "record", "biological_ancestor_assigned": false}, {"node": 8884, "left": 6287, "right": 8770, "height": 0.06061859441081365, "n_profiles": 4, "n_cells": 4, "profile_id": "", "common_informative_features": 21, "common_actual_records": 5, "kind": "record", "biological_ancestor_assigned": false}, {"node": 8885, "left": 8831, "right": 8832, "height": 0.06061915190731499, "n_profiles": 5, "n_cells": 5, "profile_id": "", "common_informative_features": 19, "common_actual_records": 5, "kind": "record", "biological_ancestor_assigned": false}, {"node": 8886, "left": 1174, "right": 8867, "height": 0.06061950554664499, "n_profiles": 3, "n_cells": 3, "profile_id": "", "common_informative_features": 23, "common_actual_records": 7, "kind": "record", "biological_ancestor_assigned": false}, {"node": 8887, "left": 2265, "right": 8869, "height": 0.06062499382554426, "n_profiles": 11, "n_cells": 11, "profile_id": "", "common_informative_features": 14, "common_actual_records": 3, "kind": "record", "biological_ancestor_assigned": false}, {"node": 8888, "left": 6022, "right": 8448, "height": 0.06063833884938586, "n_profiles": 4, "n_cells": 4, "profile_id": "", "common_informative_features": 14, "common_actual_records": 3, "kind": "record", "biological_ancestor_assigned": false}, {"node": 8889, "left": 3285, "right": 8817, "height": 0.06064446825200879, "n_profiles": 5, "n_cells": 5, "profile_id": "", "common_informative_features": 13, "common_actual_records": 2, "kind": "record", "biological_ancestor_assigned": false}, {"node": 8890, "left": 1579, "right": 3839, "height": 0.060646151950484624, "n_profiles": 2, "n_cells": 2, "profile_id": "", "common_informative_features": 25, "common_actual_records": 9, "kind": "record", "biological_ancestor_assigned": false}, {"node": 8891, "left": 1636, "right": 3637, "height": 0.060646151950484624, "n_profiles": 2, "n_cells": 2, "profile_id": "", "common_informative_features": 26, "common_actual_records": 9, "kind": "record", "biological_ancestor_assigned": false}, {"node": 8892, "left": 1006, "right": 1033, "height": 0.060646151950484624, "n_profiles": 2, "n_cells": 2, "profile_id": "", "common_informative_features": 31, "common_actual_records": 10, "kind": "record", "biological_ancestor_assigned": false}, {"node": 8893, "left": 4230, "right": 8790, "height": 0.06065845072758318, "n_profiles": 6, "n_cells": 6, "profile_id": "", "common_informative_features": 18, "common_actual_records": 5, "kind": "record", "biological_ancestor_assigned": false}, {"node": 8894, "left": 1216, "right": 8860, "height": 0.060666257794710375, "n_profiles": 6, "n_cells": 6, "profile_id": "", "common_informative_features": 22, "common_actual_records": 4, "kind": "record", "biological_ancestor_assigned": false}, {"node": 8895, "left": 3682, "right": 8845, "height": 0.0606702972892595, "n_profiles": 9, "n_cells": 9, "profile_id": "", "common_informative_features": 18, "common_actual_records": 4, "kind": "record", "biological_ancestor_assigned": false}, {"node": 8896, "left": 8857, "right": 8880, "height": 0.060675212967153766, "n_profiles": 7, "n_cells": 7, "profile_id": "", "common_informative_features": 17, "common_actual_records": 4, "kind": "record", "biological_ancestor_assigned": false}, {"node": 8897, "left": 5939, "right": 8701, "height": 0.060688789183055133, "n_profiles": 11, "n_cells": 11, "profile_id": "", "common_informative_features": 14, "common_actual_records": 2, "kind": "record", "biological_ancestor_assigned": false}, {"node": 8898, "left": 480, "right": 8829, "height": 0.06071312566596233, "n_profiles": 3, "n_cells": 3, "profile_id": "", "common_informative_features": 23, "common_actual_records": 6, "kind": "record", "biological_ancestor_assigned": false}, {"node": 8899, "left": 1488, "right": 8780, "height": 0.06071498731712892, "n_profiles": 3, "n_cells": 3, "profile_id": "", "common_informative_features": 29, "common_actual_records": 8, "kind": "record", "biological_ancestor_assigned": false}, {"node": 8900, "left": 1126, "right": 8798, "height": 0.06071825434664083, "n_profiles": 3, "n_cells": 3, "profile_id": "", "common_informative_features": 18, "common_actual_records": 5, "kind": "record", "biological_ancestor_assigned": false}, {"node": 8901, "left": 6411, "right": 8849, "height": 0.060728353864412, "n_profiles": 16, "n_cells": 16, "profile_id": "", "common_informative_features": 16, "common_actual_records": 3, "kind": "record", "biological_ancestor_assigned": false}, {"node": 8902, "left": 8730, "right": 8847, "height": 0.06073415613916509, "n_profiles": 10, "n_cells": 10, "profile_id": "", "common_informative_features": 24, "common_actual_records": 5, "kind": "record", "biological_ancestor_assigned": false}, {"node": 8903, "left": 4720, "right": 8836, "height": 0.06073617365393738, "n_profiles": 10, "n_cells": 10, "profile_id": "", "common_informative_features": 17, "common_actual_records": 3, "kind": "record", "biological_ancestor_assigned": false}, {"node": 8904, "left": 7572, "right": 8769, "height": 0.06076296741927632, "n_profiles": 5, "n_cells": 5, "profile_id": "", "common_informative_features": 19, "common_actual_records": 2, "kind": "record", "biological_ancestor_assigned": false}, {"node": 8905, "left": 8802, "right": 8821, "height": 0.060764954316390674, "n_profiles": 8, "n_cells": 8, "profile_id": "", "common_informative_features": 19, "common_actual_records": 5, "kind": "record", "biological_ancestor_assigned": false}, {"node": 8906, "left": 8743, "right": 8755, "height": 0.06077193063460553, "n_profiles": 7, "n_cells": 7, "profile_id": "", "common_informative_features": 17, "common_actual_records": 4, "kind": "record", "biological_ancestor_assigned": false}, {"node": 8907, "left": 2289, "right": 2324, "height": 0.06082532088965685, "n_profiles": 2, "n_cells": 2, "profile_id": "", "common_informative_features": 21, "common_actual_records": 5, "kind": "record", "biological_ancestor_assigned": false}, {"node": 8908, "left": 504, "right": 8862, "height": 0.06083703500861051, "n_profiles": 3, "n_cells": 3, "profile_id": "", "common_informative_features": 19, "common_actual_records": 6, "kind": "record", "biological_ancestor_assigned": false}, {"node": 8909, "left": 2448, "right": 2586, "height": 0.06083797172748049, "n_profiles": 2, "n_cells": 2, "profile_id": "", "common_informative_features": 27, "common_actual_records": 7, "kind": "record", "biological_ancestor_assigned": false}, {"node": 8910, "left": 2201, "right": 8768, "height": 0.06084065152807845, "n_profiles": 9, "n_cells": 9, "profile_id": "", "common_informative_features": 17, "common_actual_records": 4, "kind": "record", "biological_ancestor_assigned": false}, {"node": 8911, "left": 3802, "right": 8804, "height": 0.060855504688929835, "n_profiles": 9, "n_cells": 9, "profile_id": "", "common_informative_features": 18, "common_actual_records": 4, "kind": "record", "biological_ancestor_assigned": false}, {"node": 8912, "left": 8782, "right": 8784, "height": 0.06087183579250311, "n_profiles": 6, "n_cells": 6, "profile_id": "", "common_informative_features": 17, "common_actual_records": 4, "kind": "record", "biological_ancestor_assigned": false}, {"node": 8913, "left": 3595, "right": 8876, "height": 0.06088500663091365, "n_profiles": 4, "n_cells": 4, "profile_id": "", "common_informative_features": 11, "common_actual_records": 2, "kind": "record", "biological_ancestor_assigned": false}, {"node": 8914, "left": 6793, "right": 8820, "height": 0.06088500663091365, "n_profiles": 4, "n_cells": 4, "profile_id": "", "common_informative_features": 5, "common_actual_records": 2, "kind": "record", "biological_ancestor_assigned": false}, {"node": 8915, "left": 3678, "right": 8895, "height": 0.06089094021058447, "n_profiles": 10, "n_cells": 10, "profile_id": "", "common_informative_features": 18, "common_actual_records": 4, "kind": "record", "biological_ancestor_assigned": false}, {"node": 8916, "left": 4827, "right": 7709, "height": 0.06089097787431076, "n_profiles": 3, "n_cells": 3, "profile_id": "", "common_informative_features": 20, "common_actual_records": 7, "kind": "record", "biological_ancestor_assigned": false}, {"node": 8917, "left": 8815, "right": 8816, "height": 0.06089844646652209, "n_profiles": 6, "n_cells": 6, "profile_id": "", "common_informative_features": 19, "common_actual_records": 4, "kind": "record", "biological_ancestor_assigned": false}, {"node": 8918, "left": 3749, "right": 4338, "height": 0.06091693442537007, "n_profiles": 2, "n_cells": 2, "profile_id": "", "common_informative_features": 22, "common_actual_records": 7, "kind": "record", "biological_ancestor_assigned": false}, {"node": 8919, "left": 3800, "right": 8879, "height": 0.060925551601373897, "n_profiles": 8, "n_cells": 8, "profile_id": "", "common_informative_features": 20, "common_actual_records": 4, "kind": "record", "biological_ancestor_assigned": false}, {"node": 8920, "left": 3272, "right": 8656, "height": 0.06092740776903525, "n_profiles": 5, "n_cells": 5, "profile_id": "", "common_informative_features": 18, "common_actual_records": 4, "kind": "record", "biological_ancestor_assigned": false}, {"node": 8921, "left": 38, "right": 4287, "height": 0.06094212215009649, "n_profiles": 2, "n_cells": 2, "profile_id": "", "common_informative_features": 32, "common_actual_records": 9, "kind": "record", "biological_ancestor_assigned": false}, {"node": 8922, "left": 1718, "right": 1909, "height": 0.06094212215009649, "n_profiles": 2, "n_cells": 2, "profile_id": "", "common_informative_features": 25, "common_actual_records": 7, "kind": "record", "biological_ancestor_assigned": false}, {"node": 8923, "left": 2560, "right": 4346, "height": 0.06094212215009649, "n_profiles": 2, "n_cells": 2, "profile_id": "", "common_informative_features": 24, "common_actual_records": 8, "kind": "record", "biological_ancestor_assigned": false}, {"node": 8924, "left": 8850, "right": 8881, "height": 0.06095096125492392, "n_profiles": 15, "n_cells": 15, "profile_id": "", "common_informative_features": 17, "common_actual_records": 4, "kind": "record", "biological_ancestor_assigned": false}, {"node": 8925, "left": 623, "right": 8766, "height": 0.06095194247156438, "n_profiles": 4, "n_cells": 4, "profile_id": "", "common_informative_features": 17, "common_actual_records": 4, "kind": "record", "biological_ancestor_assigned": false}, {"node": 8926, "left": 4071, "right": 7701, "height": 0.060969779554054235, "n_profiles": 3, "n_cells": 3, "profile_id": "", "common_informative_features": 19, "common_actual_records": 5, "kind": "record", "biological_ancestor_assigned": false}, {"node": 8927, "left": 890, "right": 2594, "height": 0.0609707930229398, "n_profiles": 2, "n_cells": 2, "profile_id": "", "common_informative_features": 24, "common_actual_records": 7, "kind": "record", "biological_ancestor_assigned": false}, {"node": 8928, "left": 8871, "right": 8899, "height": 0.06097767485587793, "n_profiles": 7, "n_cells": 7, "profile_id": "", "common_informative_features": 18, "common_actual_records": 4, "kind": "record", "biological_ancestor_assigned": false}, {"node": 8929, "left": 6910, "right": 8901, "height": 0.06097883849222338, "n_profiles": 17, "n_cells": 17, "profile_id": "", "common_informative_features": 16, "common_actual_records": 3, "kind": "record", "biological_ancestor_assigned": false}, {"node": 8930, "left": 8865, "right": 8866, "height": 0.060982088160956835, "n_profiles": 5, "n_cells": 5, "profile_id": "", "common_informative_features": 17, "common_actual_records": 4, "kind": "record", "biological_ancestor_assigned": false}, {"node": 8931, "left": 3167, "right": 8877, "height": 0.060986434028769854, "n_profiles": 8, "n_cells": 8, "profile_id": "", "common_informative_features": 18, "common_actual_records": 4, "kind": "record", "biological_ancestor_assigned": false}, {"node": 8932, "left": 8885, "right": 8898, "height": 0.06099884407777256, "n_profiles": 8, "n_cells": 8, "profile_id": "", "common_informative_features": 18, "common_actual_records": 4, "kind": "record", "biological_ancestor_assigned": false}, {"node": 8933, "left": 52, "right": 53, "height": 0.061009055961407634, "n_profiles": 2, "n_cells": 2, "profile_id": "", "common_informative_features": 32, "common_actual_records": 9, "kind": "record", "biological_ancestor_assigned": false}, {"node": 8934, "left": 882, "right": 2574, "height": 0.061009055961407634, "n_profiles": 2, "n_cells": 2, "profile_id": "", "common_informative_features": 29, "common_actual_records": 8, "kind": "record", "biological_ancestor_assigned": false}, {"node": 8935, "left": 2563, "right": 2572, "height": 0.061009055961407634, "n_profiles": 2, "n_cells": 2, "profile_id": "", "common_informative_features": 29, "common_actual_records": 8, "kind": "record", "biological_ancestor_assigned": false}, {"node": 8936, "left": 881, "right": 2567, "height": 0.061009055961407634, "n_profiles": 2, "n_cells": 2, "profile_id": "", "common_informative_features": 28, "common_actual_records": 9, "kind": "record", "biological_ancestor_assigned": false}, {"node": 8937, "left": 2562, "right": 2568, "height": 0.061009055961407634, "n_profiles": 2, "n_cells": 2, "profile_id": "", "common_informative_features": 27, "common_actual_records": 8, "kind": "record", "biological_ancestor_assigned": false}, {"node": 8938, "left": 880, "right": 8933, "height": 0.06101603711216768, "n_profiles": 3, "n_cells": 3, "profile_id": "", "common_informative_features": 27, "common_actual_records": 7, "kind": "record", "biological_ancestor_assigned": false}, {"node": 8939, "left": 5238, "right": 8741, "height": 0.061078915849364736, "n_profiles": 3, "n_cells": 3, "profile_id": "", "common_informative_features": 20, "common_actual_records": 6, "kind": "record", "biological_ancestor_assigned": false}, {"node": 8940, "left": 4145, "right": 4763, "height": 0.061079692920789755, "n_profiles": 2, "n_cells": 2, "profile_id": "", "common_informative_features": 25, "common_actual_records": 8, "kind": "record", "biological_ancestor_assigned": false}, {"node": 8941, "left": 2327, "right": 8537, "height": 0.06108893552345631, "n_profiles": 3, "n_cells": 3, "profile_id": "", "common_informative_features": 19, "common_actual_records": 5, "kind": "record", "biological_ancestor_assigned": false}, {"node": 8942, "left": 3600, "right": 8941, "height": 0.06108893552345631, "n_profiles": 4, "n_cells": 4, "profile_id": "", "common_informative_features": 19, "common_actual_records": 5, "kind": "record", "biological_ancestor_assigned": false}, {"node": 8943, "left": 8826, "right": 8842, "height": 0.06109656954872831, "n_profiles": 6, "n_cells": 6, "profile_id": "", "common_informative_features": 18, "common_actual_records": 5, "kind": "record", "biological_ancestor_assigned": false}, {"node": 8944, "left": 4592, "right": 8884, "height": 0.06111031429778162, "n_profiles": 5, "n_cells": 5, "profile_id": "", "common_informative_features": 21, "common_actual_records": 5, "kind": "record", "biological_ancestor_assigned": false}, {"node": 8945, "left": 7021, "right": 8620, "height": 0.061120568738007135, "n_profiles": 5, "n_cells": 5, "profile_id": "", "common_informative_features": 7, "common_actual_records": 1, "kind": "record", "biological_ancestor_assigned": false}, {"node": 8946, "left": 5009, "right": 8911, "height": 0.061122948827175026, "n_profiles": 10, "n_cells": 10, "profile_id": "", "common_informative_features": 18, "common_actual_records": 4, "kind": "record", "biological_ancestor_assigned": false}, {"node": 8947, "left": 4987, "right": 8627, "height": 0.06114433182730289, "n_profiles": 5, "n_cells": 5, "profile_id": "", "common_informative_features": 8, "common_actual_records": 2, "kind": "record", "biological_ancestor_assigned": false}, {"node": 8948, "left": 5234, "right": 8894, "height": 0.06116892896886186, "n_profiles": 7, "n_cells": 7, "profile_id": "", "common_informative_features": 21, "common_actual_records": 3, "kind": "record", "biological_ancestor_assigned": false}, {"node": 8949, "left": 8813, "right": 8917, "height": 0.06117754985257548, "n_profiles": 9, "n_cells": 9, "profile_id": "", "common_informative_features": 16, "common_actual_records": 3, "kind": "record", "biological_ancestor_assigned": false}, {"node": 8950, "left": 8736, "right": 8824, "height": 0.06118522652271428, "n_profiles": 5, "n_cells": 5, "profile_id": "", "common_informative_features": 17, "common_actual_records": 4, "kind": "record", "biological_ancestor_assigned": false}, {"node": 8951, "left": 5140, "right": 8503, "height": 0.061197011238493845, "n_profiles": 3, "n_cells": 3, "profile_id": "", "common_informative_features": 16, "common_actual_records": 3, "kind": "record", "biological_ancestor_assigned": false}, {"node": 8952, "left": 3680, "right": 8915, "height": 0.06121368228438541, "n_profiles": 11, "n_cells": 11, "profile_id": "", "common_informative_features": 17, "common_actual_records": 3, "kind": "record", "biological_ancestor_assigned": false}, {"node": 8953, "left": 3447, "right": 8777, "height": 0.0612144163639975, "n_profiles": 3, "n_cells": 3, "profile_id": "", "common_informative_features": 18, "common_actual_records": 5, "kind": "record", "biological_ancestor_assigned": false}, {"node": 8954, "left": 8936, "right": 8938, "height": 0.06122271482432009, "n_profiles": 5, "n_cells": 5, "profile_id": "", "common_informative_features": 25, "common_actual_records": 6, "kind": "record", "biological_ancestor_assigned": false}, {"node": 8955, "left": 2621, "right": 8875, "height": 0.06125169047321624, "n_profiles": 3, "n_cells": 3, "profile_id": "", "common_informative_features": 28, "common_actual_records": 7, "kind": "record", "biological_ancestor_assigned": false}, {"node": 8956, "left": 2571, "right": 8935, "height": 0.06126236821078922, "n_profiles": 3, "n_cells": 3, "profile_id": "", "common_informative_features": 28, "common_actual_records": 7, "kind": "record", "biological_ancestor_assigned": false}, {"node": 8957, "left": 5919, "right": 8776, "height": 0.06130130344913682, "n_profiles": 3, "n_cells": 3, "profile_id": "", "common_informative_features": 19, "common_actual_records": 6, "kind": "record", "biological_ancestor_assigned": false}, {"node": 8958, "left": 6347, "right": 8896, "height": 0.061316671049118525, "n_profiles": 8, "n_cells": 8, "profile_id": "", "common_informative_features": 13, "common_actual_records": 2, "kind": "record", "biological_ancestor_assigned": false}, {"node": 8959, "left": 4701, "right": 5278, "height": 0.06131677633503184, "n_profiles": 2, "n_cells": 2, "profile_id": "", "common_informative_features": 21, "common_actual_records": 7, "kind": "record", "biological_ancestor_assigned": false}, {"node": 8960, "left": 510, "right": 2294, "height": 0.06131797438954536, "n_profiles": 2, "n_cells": 2, "profile_id": "", "common_informative_features": 26, "common_actual_records": 7, "kind": "record", "biological_ancestor_assigned": false}, {"node": 8961, "left": 170, "right": 2847, "height": 0.061322595087842956, "n_profiles": 2, "n_cells": 2, "profile_id": "", "common_informative_features": 21, "common_actual_records": 6, "kind": "record", "biological_ancestor_assigned": false}, {"node": 8962, "left": 6619, "right": 8910, "height": 0.06133074220869014, "n_profiles": 10, "n_cells": 10, "profile_id": "", "common_informative_features": 17, "common_actual_records": 4, "kind": "record", "biological_ancestor_assigned": false}, {"node": 8963, "left": 5627, "right": 8822, "height": 0.06135115347129329, "n_profiles": 3, "n_cells": 3, "profile_id": "", "common_informative_features": 20, "common_actual_records": 5, "kind": "record", "biological_ancestor_assigned": false}, {"node": 8964, "left": 6911, "right": 8929, "height": 0.061362356315388444, "n_profiles": 18, "n_cells": 18, "profile_id": "", "common_informative_features": 16, "common_actual_records": 3, "kind": "record", "biological_ancestor_assigned": false}, {"node": 8965, "left": 878, "right": 2569, "height": 0.0613874677640394, "n_profiles": 2, "n_cells": 2, "profile_id": "", "common_informative_features": 28, "common_actual_records": 7, "kind": "record", "biological_ancestor_assigned": false}, {"node": 8966, "left": 611, "right": 4229, "height": 0.06139899771509552, "n_profiles": 2, "n_cells": 2, "profile_id": "", "common_informative_features": 27, "common_actual_records": 7, "kind": "record", "biological_ancestor_assigned": false}, {"node": 8967, "left": 42, "right": 1310, "height": 0.06139899771509552, "n_profiles": 2, "n_cells": 2, "profile_id": "", "common_informative_features": 34, "common_actual_records": 10, "kind": "record", "biological_ancestor_assigned": false}, {"node": 8968, "left": 1641, "right": 8967, "height": 0.06139899771509552, "n_profiles": 3, "n_cells": 3, "profile_id": "", "common_informative_features": 30, "common_actual_records": 7, "kind": "record", "biological_ancestor_assigned": false}, {"node": 8969, "left": 2842, "right": 8968, "height": 0.06139899771509552, "n_profiles": 4, "n_cells": 4, "profile_id": "", "common_informative_features": 27, "common_actual_records": 5, "kind": "record", "biological_ancestor_assigned": false}, {"node": 8970, "left": 1482, "right": 1816, "height": 0.06139899771509552, "n_profiles": 2, "n_cells": 2, "profile_id": "", "common_informative_features": 30, "common_actual_records": 9, "kind": "record", "biological_ancestor_assigned": false}, {"node": 8971, "left": 8921, "right": 8922, "height": 0.06140453480329957, "n_profiles": 4, "n_cells": 4, "profile_id": "", "common_informative_features": 22, "common_actual_records": 5, "kind": "record", "biological_ancestor_assigned": false}, {"node": 8972, "left": 8722, "right": 8924, "height": 0.06142545541774473, "n_profiles": 17, "n_cells": 17, "profile_id": "", "common_informative_features": 17, "common_actual_records": 4, "kind": "record", "biological_ancestor_assigned": false}, {"node": 8973, "left": 2791, "right": 8969, "height": 0.06143985619917983, "n_profiles": 5, "n_cells": 5, "profile_id": "", "common_informative_features": 27, "common_actual_records": 5, "kind": "record", "biological_ancestor_assigned": false}, {"node": 8974, "left": 257, "right": 8893, "height": 0.06144052978900925, "n_profiles": 7, "n_cells": 7, "profile_id": "", "common_informative_features": 17, "common_actual_records": 4, "kind": "record", "biological_ancestor_assigned": false}, {"node": 8975, "left": 4329, "right": 5852, "height": 0.06144410056995787, "n_profiles": 2, "n_cells": 2, "profile_id": "", "common_informative_features": 15, "common_actual_records": 4, "kind": "record", "biological_ancestor_assigned": false}, {"node": 8976, "left": 1400, "right": 8852, "height": 0.06146632083789361, "n_profiles": 8, "n_cells": 8, "profile_id": "", "common_informative_features": 18, "common_actual_records": 4, "kind": "record", "biological_ancestor_assigned": false}, {"node": 8977, "left": 5829, "right": 8902, "height": 0.06146690294870808, "n_profiles": 11, "n_cells": 11, "profile_id": "", "common_informative_features": 24, "common_actual_records": 5, "kind": "record", "biological_ancestor_assigned": false}, {"node": 8978, "left": 5394, "right": 8903, "height": 0.06148026436416907, "n_profiles": 11, "n_cells": 11, "profile_id": "", "common_informative_features": 17, "common_actual_records": 3, "kind": "record", "biological_ancestor_assigned": false}, {"node": 8979, "left": 8906, "right": 8916, "height": 0.061487263294557476, "n_profiles": 10, "n_cells": 10, "profile_id": "", "common_informative_features": 17, "common_actual_records": 4, "kind": "record", "biological_ancestor_assigned": false}, {"node": 8980, "left": 4354, "right": 8919, "height": 0.06150325620532719, "n_profiles": 9, "n_cells": 9, "profile_id": "", "common_informative_features": 20, "common_actual_records": 4, "kind": "record", "biological_ancestor_assigned": false}, {"node": 8981, "left": 8808, "right": 8972, "height": 0.06152687978333965, "n_profiles": 19, "n_cells": 19, "profile_id": "", "common_informative_features": 17, "common_actual_records": 4, "kind": "record", "biological_ancestor_assigned": false}, {"node": 8982, "left": 8772, "right": 8882, "height": 0.06153296967173878, "n_profiles": 6, "n_cells": 6, "profile_id": "", "common_informative_features": 19, "common_actual_records": 4, "kind": "record", "biological_ancestor_assigned": false}, {"node": 8983, "left": 8828, "right": 8932, "height": 0.06153844283960327, "n_profiles": 10, "n_cells": 10, "profile_id": "", "common_informative_features": 18, "common_actual_records": 4, "kind": "record", "biological_ancestor_assigned": false}, {"node": 8984, "left": 2855, "right": 8905, "height": 0.061547247664644464, "n_profiles": 9, "n_cells": 9, "profile_id": "", "common_informative_features": 18, "common_actual_records": 5, "kind": "record", "biological_ancestor_assigned": false}, {"node": 8985, "left": 2346, "right": 2794, "height": 0.061569979964259815, "n_profiles": 2, "n_cells": 2, "profile_id": "", "common_informative_features": 21, "common_actual_records": 8, "kind": "record", "biological_ancestor_assigned": false}, {"node": 8986, "left": 148, "right": 795, "height": 0.06156997996425982, "n_profiles": 2, "n_cells": 2, "profile_id": "", "common_informative_features": 38, "common_actual_records": 14, "kind": "record", "biological_ancestor_assigned": false}, {"node": 8987, "left": 8985, "right": 8986, "height": 0.06156997996425982, "n_profiles": 4, "n_cells": 4, "profile_id": "", "common_informative_features": 21, "common_actual_records": 8, "kind": "record", "biological_ancestor_assigned": false}, {"node": 8988, "left": 971, "right": 1334, "height": 0.06156997996425982, "n_profiles": 2, "n_cells": 2, "profile_id": "", "common_informative_features": 28, "common_actual_records": 8, "kind": "record", "biological_ancestor_assigned": false}, {"node": 8989, "left": 879, "right": 1611, "height": 0.06156997996425982, "n_profiles": 2, "n_cells": 2, "profile_id": "", "common_informative_features": 26, "common_actual_records": 8, "kind": "record", "biological_ancestor_assigned": false}, {"node": 8990, "left": 3622, "right": 8883, "height": 0.06157224105580857, "n_profiles": 4, "n_cells": 4, "profile_id": "", "common_informative_features": 18, "common_actual_records": 5, "kind": "record", "biological_ancestor_assigned": false}, {"node": 8991, "left": 5333, "right": 8970, "height": 0.06157922196724398, "n_profiles": 3, "n_cells": 3, "profile_id": "", "common_informative_features": 27, "common_actual_records": 7, "kind": "record", "biological_ancestor_assigned": false}, {"node": 8992, "left": 4982, "right": 8978, "height": 0.0616156227241943, "n_profiles": 12, "n_cells": 12, "profile_id": "", "common_informative_features": 16, "common_actual_records": 2, "kind": "record", "biological_ancestor_assigned": false}, {"node": 8993, "left": 5628, "right": 8963, "height": 0.061619599511597255, "n_profiles": 4, "n_cells": 4, "profile_id": "", "common_informative_features": 20, "common_actual_records": 5, "kind": "record", "biological_ancestor_assigned": false}, {"node": 8994, "left": 955, "right": 1717, "height": 0.061625367415112646, "n_profiles": 2, "n_cells": 2, "profile_id": "", "common_informative_features": 26, "common_actual_records": 7, "kind": "record", "biological_ancestor_assigned": false}, {"node": 8995, "left": 6533, "right": 8946, "height": 0.06163422913915837, "n_profiles": 11, "n_cells": 11, "profile_id": "", "common_informative_features": 18, "common_actual_records": 4, "kind": "record", "biological_ancestor_assigned": false}, {"node": 8996, "left": 5084, "right": 8702, "height": 0.06164347011449462, "n_profiles": 3, "n_cells": 3, "profile_id": "", "common_informative_features": 23, "common_actual_records": 5, "kind": "record", "biological_ancestor_assigned": false}, {"node": 8997, "left": 1608, "right": 7051, "height": 0.061651128395630785, "n_profiles": 2, "n_cells": 2, "profile_id": "", "common_informative_features": 25, "common_actual_records": 7, "kind": "record", "biological_ancestor_assigned": false}, {"node": 8998, "left": 3299, "right": 8731, "height": 0.0616584069768523, "n_profiles": 3, "n_cells": 3, "profile_id": "", "common_informative_features": 24, "common_actual_records": 5, "kind": "record", "biological_ancestor_assigned": false}, {"node": 8999, "left": 815, "right": 1308, "height": 0.06166206795857283, "n_profiles": 2, "n_cells": 2, "profile_id": "", "common_informative_features": 23, "common_actual_records": 6, "kind": "record", "biological_ancestor_assigned": false}, {"node": 9000, "left": 723, "right": 5969, "height": 0.06166961535702867, "n_profiles": 2, "n_cells": 2, "profile_id": "", "common_informative_features": 21, "common_actual_records": 5, "kind": "record", "biological_ancestor_assigned": false}, {"node": 9001, "left": 8977, "right": 8998, "height": 0.06169158867450316, "n_profiles": 14, "n_cells": 14, "profile_id": "", "common_informative_features": 24, "common_actual_records": 5, "kind": "record", "biological_ancestor_assigned": false}, {"node": 9002, "left": 6903, "right": 8739, "height": 0.0617007928171963, "n_profiles": 6, "n_cells": 6, "profile_id": "", "common_informative_features": 13, "common_actual_records": 2, "kind": "record", "biological_ancestor_assigned": false}, {"node": 9003, "left": 8861, "right": 8863, "height": 0.06172251451376326, "n_profiles": 4, "n_cells": 4, "profile_id": "", "common_informative_features": 21, "common_actual_records": 6, "kind": "record", "biological_ancestor_assigned": false}, {"node": 9004, "left": 3683, "right": 8952, "height": 0.061736502061614275, "n_profiles": 12, "n_cells": 12, "profile_id": "", "common_informative_features": 14, "common_actual_records": 2, "kind": "record", "biological_ancestor_assigned": false}, {"node": 9005, "left": 3969, "right": 8987, "height": 0.061751302959516585, "n_profiles": 5, "n_cells": 5, "profile_id": "", "common_informative_features": 19, "common_actual_records": 6, "kind": "record", "biological_ancestor_assigned": false}, {"node": 9006, "left": 3809, "right": 3811, "height": 0.06178538578623656, "n_profiles": 2, "n_cells": 2, "profile_id": "", "common_informative_features": 21, "common_actual_records": 7, "kind": "record", "biological_ancestor_assigned": false}, {"node": 9007, "left": 1515, "right": 2595, "height": 0.061789449667506824, "n_profiles": 2, "n_cells": 2, "profile_id": "", "common_informative_features": 23, "common_actual_records": 7, "kind": "record", "biological_ancestor_assigned": false}, {"node": 9008, "left": 409, "right": 2332, "height": 0.061789449667506824, "n_profiles": 2, "n_cells": 2, "profile_id": "", "common_informative_features": 26, "common_actual_records": 9, "kind": "record", "biological_ancestor_assigned": false}, {"node": 9009, "left": 860, "right": 3919, "height": 0.061789449667506824, "n_profiles": 2, "n_cells": 2, "profile_id": "", "common_informative_features": 27, "common_actual_records": 9, "kind": "record", "biological_ancestor_assigned": false}, {"node": 9010, "left": 1498, "right": 9009, "height": 0.061789449667506824, "n_profiles": 3, "n_cells": 3, "profile_id": "", "common_informative_features": 26, "common_actual_records": 8, "kind": "record", "biological_ancestor_assigned": false}, {"node": 9011, "left": 5299, "right": 8984, "height": 0.06179686276003393, "n_profiles": 10, "n_cells": 10, "profile_id": "", "common_informative_features": 18, "common_actual_records": 5, "kind": "record", "biological_ancestor_assigned": false}, {"node": 9012, "left": 3341, "right": 3619, "height": 0.061810264221122894, "n_profiles": 2, "n_cells": 2, "profile_id": "", "common_informative_features": 20, "common_actual_records": 4, "kind": "record", "biological_ancestor_assigned": false}, {"node": 9013, "left": 90, "right": 202, "height": 0.06182311038526773, "n_profiles": 2, "n_cells": 2, "profile_id": "", "common_informative_features": 27, "common_actual_records": 8, "kind": "record", "biological_ancestor_assigned": false}, {"node": 9014, "left": 275, "right": 9013, "height": 0.06182311038526773, "n_profiles": 3, "n_cells": 3, "profile_id": "", "common_informative_features": 23, "common_actual_records": 6, "kind": "record", "biological_ancestor_assigned": false}, {"node": 9015, "left": 279, "right": 1933, "height": 0.06182311038526773, "n_profiles": 2, "n_cells": 2, "profile_id": "", "common_informative_features": 29, "common_actual_records": 10, "kind": "record", "biological_ancestor_assigned": false}, {"node": 9016, "left": 4159, "right": 9015, "height": 0.06182311038526773, "n_profiles": 3, "n_cells": 3, "profile_id": "", "common_informative_features": 24, "common_actual_records": 7, "kind": "record", "biological_ancestor_assigned": false}, {"node": 9017, "left": 4237, "right": 4465, "height": 0.06182311038526773, "n_profiles": 2, "n_cells": 2, "profile_id": "", "common_informative_features": 27, "common_actual_records": 8, "kind": "record", "biological_ancestor_assigned": false}, {"node": 9018, "left": 44, "right": 288, "height": 0.06182311038526773, "n_profiles": 2, "n_cells": 2, "profile_id": "", "common_informative_features": 31, "common_actual_records": 9, "kind": "record", "biological_ancestor_assigned": false}, {"node": 9019, "left": 1018, "right": 9018, "height": 0.06182311038526773, "n_profiles": 3, "n_cells": 3, "profile_id": "", "common_informative_features": 25, "common_actual_records": 7, "kind": "record", "biological_ancestor_assigned": false}, {"node": 9020, "left": 835, "right": 9019, "height": 0.06182311038526773, "n_profiles": 4, "n_cells": 4, "profile_id": "", "common_informative_features": 21, "common_actual_records": 6, "kind": "record", "biological_ancestor_assigned": false}, {"node": 9021, "left": 1501, "right": 3177, "height": 0.06182311038526773, "n_profiles": 2, "n_cells": 2, "profile_id": "", "common_informative_features": 23, "common_actual_records": 8, "kind": "record", "biological_ancestor_assigned": false}, {"node": 9022, "left": 982, "right": 1536, "height": 0.06182311038526773, "n_profiles": 2, "n_cells": 2, "profile_id": "", "common_informative_features": 32, "common_actual_records": 10, "kind": "record", "biological_ancestor_assigned": false}, {"node": 9023, "left": 4187, "right": 4364, "height": 0.06182311038526773, "n_profiles": 2, "n_cells": 2, "profile_id": "", "common_informative_features": 20, "common_actual_records": 7, "kind": "record", "biological_ancestor_assigned": false}, {"node": 9024, "left": 5153, "right": 8853, "height": 0.06182532667181733, "n_profiles": 10, "n_cells": 10, "profile_id": "", "common_informative_features": 8, "common_actual_records": 2, "kind": "record", "biological_ancestor_assigned": false}, {"node": 9025, "left": 809, "right": 1478, "height": 0.06183998024686782, "n_profiles": 2, "n_cells": 2, "profile_id": "", "common_informative_features": 28, "common_actual_records": 10, "kind": "record", "biological_ancestor_assigned": false}, {"node": 9026, "left": 1424, "right": 9025, "height": 0.06183998024686782, "n_profiles": 3, "n_cells": 3, "profile_id": "", "common_informative_features": 26, "common_actual_records": 8, "kind": "record", "biological_ancestor_assigned": false}, {"node": 9027, "left": 1587, "right": 9026, "height": 0.06183998024686782, "n_profiles": 4, "n_cells": 4, "profile_id": "", "common_informative_features": 24, "common_actual_records": 7, "kind": "record", "biological_ancestor_assigned": false}, {"node": 9028, "left": 2789, "right": 8990, "height": 0.06185279886642357, "n_profiles": 5, "n_cells": 5, "profile_id": "", "common_informative_features": 18, "common_actual_records": 5, "kind": "record", "biological_ancestor_assigned": false}, {"node": 9029, "left": 4702, "right": 8912, "height": 0.06186173333218937, "n_profiles": 7, "n_cells": 7, "profile_id": "", "common_informative_features": 17, "common_actual_records": 4, "kind": "record", "biological_ancestor_assigned": false}, {"node": 9030, "left": 8872, "right": 8874, "height": 0.06186972691190883, "n_profiles": 4, "n_cells": 4, "profile_id": "", "common_informative_features": 23, "common_actual_records": 6, "kind": "record", "biological_ancestor_assigned": false}, {"node": 9031, "left": 2641, "right": 9005, "height": 0.061873911570587914, "n_profiles": 6, "n_cells": 6, "profile_id": "", "common_informative_features": 19, "common_actual_records": 6, "kind": "record", "biological_ancestor_assigned": false}, {"node": 9032, "left": 8937, "right": 8954, "height": 0.06187970249348942, "n_profiles": 7, "n_cells": 7, "profile_id": "", "common_informative_features": 25, "common_actual_records": 6, "kind": "record", "biological_ancestor_assigned": false}, {"node": 9033, "left": 5374, "right": 9002, "height": 0.06188106545529498, "n_profiles": 7, "n_cells": 7, "profile_id": "", "common_informative_features": 13, "common_actual_records": 2, "kind": "record", "biological_ancestor_assigned": false}, {"node": 9034, "left": 2978, "right": 8846, "height": 0.06188123072202276, "n_profiles": 6, "n_cells": 6, "profile_id": "", "common_informative_features": 17, "common_actual_records": 3, "kind": "record", "biological_ancestor_assigned": false}, {"node": 9035, "left": 3385, "right": 8988, "height": 0.06188475440933691, "n_profiles": 3, "n_cells": 3, "profile_id": "", "common_informative_features": 21, "common_actual_records": 5, "kind": "record", "biological_ancestor_assigned": false}, {"node": 9036, "left": 8839, "right": 8949, "height": 0.06188600654660378, "n_profiles": 11, "n_cells": 11, "profile_id": "", "common_informative_features": 16, "common_actual_records": 3, "kind": "record", "biological_ancestor_assigned": false}, {"node": 9037, "left": 2614, "right": 8950, "height": 0.06189742778554743, "n_profiles": 6, "n_cells": 6, "profile_id": "", "common_informative_features": 17, "common_actual_records": 4, "kind": "record", "biological_ancestor_assigned": false}, {"node": 9038, "left": 3145, "right": 8787, "height": 0.061902552505935377, "n_profiles": 3, "n_cells": 3, "profile_id": "", "common_informative_features": 24, "common_actual_records": 5, "kind": "record", "biological_ancestor_assigned": false}, {"node": 9039, "left": 786, "right": 9008, "height": 0.06193760048367056, "n_profiles": 3, "n_cells": 3, "profile_id": "", "common_informative_features": 23, "common_actual_records": 7, "kind": "record", "biological_ancestor_assigned": false}, {"node": 9040, "left": 8806, "right": 8980, "height": 0.06194911052560416, "n_profiles": 11, "n_cells": 11, "profile_id": "", "common_informative_features": 20, "common_actual_records": 4, "kind": "record", "biological_ancestor_assigned": false}, {"node": 9041, "left": 7291, "right": 8962, "height": 0.061952279503149944, "n_profiles": 11, "n_cells": 11, "profile_id": "", "common_informative_features": 14, "common_actual_records": 3, "kind": "record", "biological_ancestor_assigned": false}, {"node": 9042, "left": 2590, "right": 2592, "height": 0.06195519295246671, "n_profiles": 2, "n_cells": 2, "profile_id": "", "common_informative_features": 20, "common_actual_records": 5, "kind": "record", "biological_ancestor_assigned": false}, {"node": 9043, "left": 1630, "right": 2055, "height": 0.06196497549828091, "n_profiles": 2, "n_cells": 2, "profile_id": "", "common_informative_features": 25, "common_actual_records": 7, "kind": "record", "biological_ancestor_assigned": false}, {"node": 9044, "left": 3157, "right": 8868, "height": 0.06196815651575244, "n_profiles": 6, "n_cells": 6, "profile_id": "", "common_informative_features": 19, "common_actual_records": 5, "kind": "record", "biological_ancestor_assigned": false}, {"node": 9045, "left": 8886, "right": 8930, "height": 0.06197363396881186, "n_profiles": 8, "n_cells": 8, "profile_id": "", "common_informative_features": 17, "common_actual_records": 4, "kind": "record", "biological_ancestor_assigned": false}, {"node": 9046, "left": 4438, "right": 8973, "height": 0.061986015341216116, "n_profiles": 6, "n_cells": 6, "profile_id": "", "common_informative_features": 26, "common_actual_records": 5, "kind": "record", "biological_ancestor_assigned": false}, {"node": 9047, "left": 1519, "right": 4326, "height": 0.062006197989812585, "n_profiles": 2, "n_cells": 2, "profile_id": "", "common_informative_features": 25, "common_actual_records": 7, "kind": "record", "biological_ancestor_assigned": false}, {"node": 9048, "left": 8873, "right": 8999, "height": 0.0620138219184389, "n_profiles": 4, "n_cells": 4, "profile_id": "", "common_informative_features": 18, "common_actual_records": 4, "kind": "record", "biological_ancestor_assigned": false}, {"node": 9049, "left": 6909, "right": 8964, "height": 0.06202311874598191, "n_profiles": 19, "n_cells": 19, "profile_id": "", "common_informative_features": 7, "common_actual_records": 1, "kind": "record", "biological_ancestor_assigned": false}, {"node": 9050, "left": 8959, "right": 8983, "height": 0.062037692411456125, "n_profiles": 12, "n_cells": 12, "profile_id": "", "common_informative_features": 18, "common_actual_records": 4, "kind": "record", "biological_ancestor_assigned": false}, {"node": 9051, "left": 9020, "right": 9022, "height": 0.062044888509629734, "n_profiles": 6, "n_cells": 6, "profile_id": "", "common_informative_features": 21, "common_actual_records": 6, "kind": "record", "biological_ancestor_assigned": false}, {"node": 9052, "left": 3701, "right": 8604, "height": 0.06205825558254268, "n_profiles": 5, "n_cells": 5, "profile_id": "", "common_informative_features": 5, "common_actual_records": 2, "kind": "record", "biological_ancestor_assigned": false}, {"node": 9053, "left": 8878, "right": 8907, "height": 0.06208708951234153, "n_profiles": 6, "n_cells": 6, "profile_id": "", "common_informative_features": 17, "common_actual_records": 4, "kind": "record", "biological_ancestor_assigned": false}, {"node": 9054, "left": 8939, "right": 8982, "height": 0.06210330453780475, "n_profiles": 9, "n_cells": 9, "profile_id": "", "common_informative_features": 18, "common_actual_records": 4, "kind": "record", "biological_ancestor_assigned": false}, {"node": 9055, "left": 3621, "right": 9028, "height": 0.062105184023649875, "n_profiles": 6, "n_cells": 6, "profile_id": "", "common_informative_features": 17, "common_actual_records": 4, "kind": "record", "biological_ancestor_assigned": false}, {"node": 9056, "left": 1971, "right": 8957, "height": 0.06210712515762854, "n_profiles": 4, "n_cells": 4, "profile_id": "", "common_informative_features": 19, "common_actual_records": 6, "kind": "record", "biological_ancestor_assigned": false}, {"node": 9057, "left": 226, "right": 8908, "height": 0.06211167282615698, "n_profiles": 4, "n_cells": 4, "profile_id": "", "common_informative_features": 18, "common_actual_records": 5, "kind": "record", "biological_ancestor_assigned": false}, {"node": 9058, "left": 8812, "right": 9036, "height": 0.062111924600303854, "n_profiles": 13, "n_cells": 13, "profile_id": "", "common_informative_features": 16, "common_actual_records": 3, "kind": "record", "biological_ancestor_assigned": false}, {"node": 9059, "left": 7758, "right": 8030, "height": 0.062119819398440565, "n_profiles": 7, "n_cells": 7, "profile_id": "", "common_informative_features": 10, "common_actual_records": 0, "kind": "feature", "biological_ancestor_assigned": false}, {"node": 9060, "left": 85, "right": 6695, "height": 0.06212064799539939, "n_profiles": 2, "n_cells": 2, "profile_id": "", "common_informative_features": 17, "common_actual_records": 4, "kind": "record", "biological_ancestor_assigned": false}, {"node": 9061, "left": 3273, "right": 8920, "height": 0.06212406776906283, "n_profiles": 6, "n_cells": 6, "profile_id": "", "common_informative_features": 9, "common_actual_records": 2, "kind": "record", "biological_ancestor_assigned": false}, {"node": 9062, "left": 8680, "right": 8870, "height": 0.062127156232492875, "n_profiles": 4, "n_cells": 4, "profile_id": "", "common_informative_features": 18, "common_actual_records": 5, "kind": "record", "biological_ancestor_assigned": false}, {"node": 9063, "left": 3055, "right": 8976, "height": 0.0621377737659997, "n_profiles": 9, "n_cells": 9, "profile_id": "", "common_informative_features": 18, "common_actual_records": 4, "kind": "record", "biological_ancestor_assigned": false}, {"node": 9064, "left": 2577, "right": 8934, "height": 0.06215593503700553, "n_profiles": 3, "n_cells": 3, "profile_id": "", "common_informative_features": 28, "common_actual_records": 7, "kind": "record", "biological_ancestor_assigned": false}, {"node": 9065, "left": 4811, "right": 9001, "height": 0.062168120203161446, "n_profiles": 15, "n_cells": 15, "profile_id": "", "common_informative_features": 24, "common_actual_records": 5, "kind": "record", "biological_ancestor_assigned": false}, {"node": 9066, "left": 2686, "right": 5294, "height": 0.06219497004442006, "n_profiles": 2, "n_cells": 2, "profile_id": "", "common_informative_features": 21, "common_actual_records": 5, "kind": "record", "biological_ancestor_assigned": false}, {"node": 9067, "left": 1801, "right": 9011, "height": 0.06219920971281227, "n_profiles": 11, "n_cells": 11, "profile_id": "", "common_informative_features": 18, "common_actual_records": 5, "kind": "record", "biological_ancestor_assigned": false}, {"node": 9068, "left": 5236, "right": 8948, "height": 0.06222987532259699, "n_profiles": 8, "n_cells": 8, "profile_id": "", "common_informative_features": 16, "common_actual_records": 2, "kind": "record", "biological_ancestor_assigned": false}, {"node": 9069, "left": 1225, "right": 1248, "height": 0.06225210965327173, "n_profiles": 2, "n_cells": 2, "profile_id": "", "common_informative_features": 23, "common_actual_records": 7, "kind": "record", "biological_ancestor_assigned": false}, {"node": 9070, "left": 803, "right": 1441, "height": 0.0622663843009239, "n_profiles": 2, "n_cells": 2, "profile_id": "", "common_informative_features": 33, "common_actual_records": 9, "kind": "record", "biological_ancestor_assigned": false}, {"node": 9071, "left": 2648, "right": 3135, "height": 0.0622663843009239, "n_profiles": 2, "n_cells": 2, "profile_id": "", "common_informative_features": 27, "common_actual_records": 8, "kind": "record", "biological_ancestor_assigned": false}, {"node": 9072, "left": 2446, "right": 3370, "height": 0.0622663843009239, "n_profiles": 2, "n_cells": 2, "profile_id": "", "common_informative_features": 30, "common_actual_records": 8, "kind": "record", "biological_ancestor_assigned": false}, {"node": 9073, "left": 3484, "right": 9072, "height": 0.0622663843009239, "n_profiles": 3, "n_cells": 3, "profile_id": "", "common_informative_features": 27, "common_actual_records": 7, "kind": "record", "biological_ancestor_assigned": false}, {"node": 9074, "left": 1009, "right": 1055, "height": 0.0622663843009239, "n_profiles": 2, "n_cells": 2, "profile_id": "", "common_informative_features": 35, "common_actual_records": 9, "kind": "record", "biological_ancestor_assigned": false}, {"node": 9075, "left": 500, "right": 501, "height": 0.0622663843009239, "n_profiles": 2, "n_cells": 2, "profile_id": "", "common_informative_features": 32, "common_actual_records": 8, "kind": "record", "biological_ancestor_assigned": false}, {"node": 9076, "left": 7660, "right": 9033, "height": 0.062266991567276955, "n_profiles": 8, "n_cells": 8, "profile_id": "", "common_informative_features": 10, "common_actual_records": 1, "kind": "record", "biological_ancestor_assigned": false}, {"node": 9077, "left": 8940, "right": 8971, "height": 0.06227982194471805, "n_profiles": 6, "n_cells": 6, "profile_id": "", "common_informative_features": 22, "common_actual_records": 5, "kind": "record", "biological_ancestor_assigned": false}, {"node": 9078, "left": 8814, "right": 9058, "height": 0.06229324599656105, "n_profiles": 15, "n_cells": 15, "profile_id": "", "common_informative_features": 16, "common_actual_records": 3, "kind": "record", "biological_ancestor_assigned": false}, {"node": 9079, "left": 4350, "right": 8918, "height": 0.06229857998879594, "n_profiles": 3, "n_cells": 3, "profile_id": "", "common_informative_features": 21, "common_actual_records": 6, "kind": "record", "biological_ancestor_assigned": false}, {"node": 9080, "left": 3039, "right": 5826, "height": 0.06231139085760612, "n_profiles": 2, "n_cells": 2, "profile_id": "", "common_informative_features": 16, "common_actual_records": 2, "kind": "record", "biological_ancestor_assigned": false}, {"node": 9081, "left": 8956, "right": 9032, "height": 0.06231469368899705, "n_profiles": 10, "n_cells": 10, "profile_id": "", "common_informative_features": 24, "common_actual_records": 5, "kind": "record", "biological_ancestor_assigned": false}, {"node": 9082, "left": 6445, "right": 8794, "height": 0.06233127949311007, "n_profiles": 3, "n_cells": 3, "profile_id": "", "common_informative_features": 18, "common_actual_records": 5, "kind": "record", "biological_ancestor_assigned": false}, {"node": 9083, "left": 2596, "right": 8927, "height": 0.0623349848198416, "n_profiles": 3, "n_cells": 3, "profile_id": "", "common_informative_features": 20, "common_actual_records": 5, "kind": "record", "biological_ancestor_assigned": false}, {"node": 9084, "left": 7047, "right": 8835, "height": 0.06236830342367405, "n_profiles": 4, "n_cells": 4, "profile_id": "", "common_informative_features": 17, "common_actual_records": 4, "kind": "record", "biological_ancestor_assigned": false}, {"node": 9085, "left": 7344, "right": 8995, "height": 0.06237063850468882, "n_profiles": 12, "n_cells": 12, "profile_id": "", "common_informative_features": 17, "common_actual_records": 3, "kind": "record", "biological_ancestor_assigned": false}, {"node": 9086, "left": 9070, "right": 9074, "height": 0.062397578407206264, "n_profiles": 4, "n_cells": 4, "profile_id": "", "common_informative_features": 29, "common_actual_records": 7, "kind": "record", "biological_ancestor_assigned": false}, {"node": 9087, "left": 4321, "right": 4609, "height": 0.06239809916920828, "n_profiles": 2, "n_cells": 2, "profile_id": "", "common_informative_features": 20, "common_actual_records": 7, "kind": "record", "biological_ancestor_assigned": false}, {"node": 9088, "left": 3815, "right": 8704, "height": 0.06240529843948113, "n_profiles": 3, "n_cells": 3, "profile_id": "", "common_informative_features": 18, "common_actual_records": 5, "kind": "record", "biological_ancestor_assigned": false}, {"node": 9089, "left": 4545, "right": 5173, "height": 0.062407188350239395, "n_profiles": 2, "n_cells": 2, "profile_id": "", "common_informative_features": 21, "common_actual_records": 6, "kind": "record", "biological_ancestor_assigned": false}, {"node": 9090, "left": 986, "right": 1204, "height": 0.06242280883008872, "n_profiles": 2, "n_cells": 2, "profile_id": "", "common_informative_features": 34, "common_actual_records": 11, "kind": "record", "biological_ancestor_assigned": false}, {"node": 9091, "left": 1369, "right": 9090, "height": 0.06242280883008872, "n_profiles": 3, "n_cells": 3, "profile_id": "", "common_informative_features": 28, "common_actual_records": 9, "kind": "record", "biological_ancestor_assigned": false}, {"node": 9092, "left": 981, "right": 4615, "height": 0.06242280883008872, "n_profiles": 2, "n_cells": 2, "profile_id": "", "common_informative_features": 30, "common_actual_records": 9, "kind": "record", "biological_ancestor_assigned": false}, {"node": 9093, "left": 3318, "right": 3521, "height": 0.06242280883008872, "n_profiles": 2, "n_cells": 2, "profile_id": "", "common_informative_features": 21, "common_actual_records": 8, "kind": "record", "biological_ancestor_assigned": false}, {"node": 9094, "left": 1847, "right": 1871, "height": 0.06242280883008872, "n_profiles": 2, "n_cells": 2, "profile_id": "", "common_informative_features": 23, "common_actual_records": 7, "kind": "record", "biological_ancestor_assigned": false}, {"node": 9095, "left": 9038, "right": 9065, "height": 0.062423915060555356, "n_profiles": 18, "n_cells": 18, "profile_id": "", "common_informative_features": 24, "common_actual_records": 5, "kind": "record", "biological_ancestor_assigned": false}, {"node": 9096, "left": 9000, "right": 9040, "height": 0.062449994350804366, "n_profiles": 13, "n_cells": 13, "profile_id": "", "common_informative_features": 19, "common_actual_records": 3, "kind": "record", "biological_ancestor_assigned": false}, {"node": 9097, "left": 5546, "right": 8981, "height": 0.06245628960460734, "n_profiles": 20, "n_cells": 20, "profile_id": "", "common_informative_features": 17, "common_actual_records": 4, "kind": "record", "biological_ancestor_assigned": false}, {"node": 9098, "left": 1557, "right": 9046, "height": 0.06246052028358414, "n_profiles": 7, "n_cells": 7, "profile_id": "", "common_informative_features": 26, "common_actual_records": 5, "kind": "record", "biological_ancestor_assigned": false}, {"node": 9099, "left": 9016, "right": 9017, "height": 0.062474532022988305, "n_profiles": 5, "n_cells": 5, "profile_id": "", "common_informative_features": 19, "common_actual_records": 5, "kind": "record", "biological_ancestor_assigned": false}, {"node": 9100, "left": 5233, "right": 9068, "height": 0.062489689035356774, "n_profiles": 9, "n_cells": 9, "profile_id": "", "common_informative_features": 10, "common_actual_records": 1, "kind": "record", "biological_ancestor_assigned": false}, {"node": 9101, "left": 4450, "right": 8923, "height": 0.06250676120217277, "n_profiles": 3, "n_cells": 3, "profile_id": "", "common_informative_features": 20, "common_actual_records": 6, "kind": "record", "biological_ancestor_assigned": false}, {"node": 9102, "left": 6266, "right": 6929, "height": 0.06252160356799623, "n_profiles": 2, "n_cells": 2, "profile_id": "", "common_informative_features": 22, "common_actual_records": 6, "kind": "record", "biological_ancestor_assigned": false}, {"node": 9103, "left": 5375, "right": 9041, "height": 0.06253162728041911, "n_profiles": 12, "n_cells": 12, "profile_id": "", "common_informative_features": 13, "common_actual_records": 2, "kind": "record", "biological_ancestor_assigned": false}, {"node": 9104, "left": 1086, "right": 2029, "height": 0.0625420666932693, "n_profiles": 2, "n_cells": 2, "profile_id": "", "common_informative_features": 23, "common_actual_records": 7, "kind": "record", "biological_ancestor_assigned": false}, {"node": 9105, "left": 4075, "right": 9044, "height": 0.06255535349312275, "n_profiles": 7, "n_cells": 7, "profile_id": "", "common_informative_features": 18, "common_actual_records": 4, "kind": "record", "biological_ancestor_assigned": false}, {"node": 9106, "left": 9010, "right": 9039, "height": 0.06255922731851497, "n_profiles": 6, "n_cells": 6, "profile_id": "", "common_informative_features": 19, "common_actual_records": 5, "kind": "record", "biological_ancestor_assigned": false}, {"node": 9107, "left": 3294, "right": 3505, "height": 0.06256207260914129, "n_profiles": 2, "n_cells": 2, "profile_id": "", "common_informative_features": 19, "common_actual_records": 6, "kind": "record", "biological_ancestor_assigned": false}, {"node": 9108, "left": 3737, "right": 9045, "height": 0.06259092568719445, "n_profiles": 9, "n_cells": 9, "profile_id": "", "common_informative_features": 17, "common_actual_records": 4, "kind": "record", "biological_ancestor_assigned": false}, {"node": 9109, "left": 3360, "right": 3533, "height": 0.06261396681557195, "n_profiles": 2, "n_cells": 2, "profile_id": "", "common_informative_features": 23, "common_actual_records": 7, "kind": "record", "biological_ancestor_assigned": false}, {"node": 9110, "left": 3438, "right": 9007, "height": 0.0626172735806929, "n_profiles": 3, "n_cells": 3, "profile_id": "", "common_informative_features": 22, "common_actual_records": 6, "kind": "record", "biological_ancestor_assigned": false}, {"node": 9111, "left": 6606, "right": 8974, "height": 0.06262720245370625, "n_profiles": 8, "n_cells": 8, "profile_id": "", "common_informative_features": 17, "common_actual_records": 4, "kind": "record", "biological_ancestor_assigned": false}, {"node": 9112, "left": 2546, "right": 6214, "height": 0.06266002274305264, "n_profiles": 2, "n_cells": 2, "profile_id": "", "common_informative_features": 22, "common_actual_records": 6, "kind": "record", "biological_ancestor_assigned": false}, {"node": 9113, "left": 9031, "right": 9035, "height": 0.0626651373080937, "n_profiles": 9, "n_cells": 9, "profile_id": "", "common_informative_features": 17, "common_actual_records": 4, "kind": "record", "biological_ancestor_assigned": false}, {"node": 9114, "left": 6945, "right": 9097, "height": 0.06266626547996106, "n_profiles": 21, "n_cells": 21, "profile_id": "", "common_informative_features": 17, "common_actual_records": 4, "kind": "record", "biological_ancestor_assigned": false}, {"node": 9115, "left": 6222, "right": 9063, "height": 0.06267438581684338, "n_profiles": 10, "n_cells": 10, "profile_id": "", "common_informative_features": 18, "common_actual_records": 4, "kind": "record", "biological_ancestor_assigned": false}, {"node": 9116, "left": 60, "right": 68, "height": 0.06267936112306702, "n_profiles": 2, "n_cells": 2, "profile_id": "", "common_informative_features": 37, "common_actual_records": 12, "kind": "record", "biological_ancestor_assigned": false}, {"node": 9117, "left": 841, "right": 1044, "height": 0.06267936112306702, "n_profiles": 2, "n_cells": 2, "profile_id": "", "common_informative_features": 32, "common_actual_records": 8, "kind": "record", "biological_ancestor_assigned": false}, {"node": 9118, "left": 2408, "right": 9116, "height": 0.06267936112306702, "n_profiles": 3, "n_cells": 3, "profile_id": "", "common_informative_features": 27, "common_actual_records": 7, "kind": "record", "biological_ancestor_assigned": false}, {"node": 9119, "left": 350, "right": 9118, "height": 0.06267936112306702, "n_profiles": 4, "n_cells": 4, "profile_id": "", "common_informative_features": 20, "common_actual_records": 5, "kind": "record", "biological_ancestor_assigned": false}, {"node": 9120, "left": 2845, "right": 2860, "height": 0.06267936112306702, "n_profiles": 2, "n_cells": 2, "profile_id": "", "common_informative_features": 27, "common_actual_records": 8, "kind": "record", "biological_ancestor_assigned": false}, {"node": 9121, "left": 718, "right": 4198, "height": 0.06267936112306702, "n_profiles": 2, "n_cells": 2, "profile_id": "", "common_informative_features": 29, "common_actual_records": 8, "kind": "record", "biological_ancestor_assigned": false}, {"node": 9122, "left": 1810, "right": 4220, "height": 0.06267936112306702, "n_profiles": 2, "n_cells": 2, "profile_id": "", "common_informative_features": 28, "common_actual_records": 9, "kind": "record", "biological_ancestor_assigned": false}, {"node": 9123, "left": 1217, "right": 1476, "height": 0.06267936112306702, "n_profiles": 2, "n_cells": 2, "profile_id": "", "common_informative_features": 27, "common_actual_records": 8, "kind": "record", "biological_ancestor_assigned": false}, {"node": 9124, "left": 1477, "right": 9123, "height": 0.06267936112306702, "n_profiles": 3, "n_cells": 3, "profile_id": "", "common_informative_features": 24, "common_actual_records": 7, "kind": "record", "biological_ancestor_assigned": false}, {"node": 9125, "left": 4426, "right": 4628, "height": 0.06267936112306702, "n_profiles": 2, "n_cells": 2, "profile_id": "", "common_informative_features": 26, "common_actual_records": 7, "kind": "record", "biological_ancestor_assigned": false}, {"node": 9126, "left": 1667, "right": 4356, "height": 0.06267936112306702, "n_profiles": 2, "n_cells": 2, "profile_id": "", "common_informative_features": 29, "common_actual_records": 8, "kind": "record", "biological_ancestor_assigned": false}, {"node": 9127, "left": 5753, "right": 9051, "height": 0.0626849318194135, "n_profiles": 7, "n_cells": 7, "profile_id": "", "common_informative_features": 20, "common_actual_records": 5, "kind": "record", "biological_ancestor_assigned": false}, {"node": 9128, "left": 4868, "right": 9056, "height": 0.06269266517953044, "n_profiles": 5, "n_cells": 5, "profile_id": "", "common_informative_features": 17, "common_actual_records": 4, "kind": "record", "biological_ancestor_assigned": false}, {"node": 9129, "left": 2074, "right": 9027, "height": 0.06271538216758002, "n_profiles": 5, "n_cells": 5, "profile_id": "", "common_informative_features": 23, "common_actual_records": 6, "kind": "record", "biological_ancestor_assigned": false}, {"node": 9130, "left": 4632, "right": 9126, "height": 0.06273956772266054, "n_profiles": 3, "n_cells": 3, "profile_id": "", "common_informative_features": 26, "common_actual_records": 7, "kind": "record", "biological_ancestor_assigned": false}, {"node": 9131, "left": 8955, "right": 9030, "height": 0.06274452770016266, "n_profiles": 7, "n_cells": 7, "profile_id": "", "common_informative_features": 22, "common_actual_records": 5, "kind": "record", "biological_ancestor_assigned": false}, {"node": 9132, "left": 6199, "right": 8997, "height": 0.06279226067716608, "n_profiles": 3, "n_cells": 3, "profile_id": "", "common_informative_features": 20, "common_actual_records": 6, "kind": "record", "biological_ancestor_assigned": false}, {"node": 9133, "left": 4001, "right": 9062, "height": 0.06280296689424893, "n_profiles": 5, "n_cells": 5, "profile_id": "", "common_informative_features": 17, "common_actual_records": 4, "kind": "record", "biological_ancestor_assigned": false}, {"node": 9134, "left": 6348, "right": 9029, "height": 0.06283070046401615, "n_profiles": 8, "n_cells": 8, "profile_id": "", "common_informative_features": 17, "common_actual_records": 4, "kind": "record", "biological_ancestor_assigned": false}, {"node": 9135, "left": 9119, "right": 9120, "height": 0.0628428216142307, "n_profiles": 6, "n_cells": 6, "profile_id": "", "common_informative_features": 19, "common_actual_records": 5, "kind": "record", "biological_ancestor_assigned": false}, {"node": 9136, "left": 5629, "right": 8993, "height": 0.06284673838412459, "n_profiles": 5, "n_cells": 5, "profile_id": "", "common_informative_features": 16, "common_actual_records": 3, "kind": "record", "biological_ancestor_assigned": false}, {"node": 9137, "left": 1757, "right": 2884, "height": 0.06285715657440605, "n_profiles": 2, "n_cells": 2, "profile_id": "", "common_informative_features": 21, "common_actual_records": 5, "kind": "record", "biological_ancestor_assigned": false}, {"node": 9138, "left": 515, "right": 9114, "height": 0.0628646160089186, "n_profiles": 22, "n_cells": 22, "profile_id": "", "common_informative_features": 17, "common_actual_records": 4, "kind": "record", "biological_ancestor_assigned": false}, {"node": 9139, "left": 6648, "right": 9095, "height": 0.06286722264093775, "n_profiles": 19, "n_cells": 19, "profile_id": "", "common_informative_features": 23, "common_actual_records": 4, "kind": "record", "biological_ancestor_assigned": false}, {"node": 9140, "left": 4076, "right": 9105, "height": 0.06289035413180069, "n_profiles": 8, "n_cells": 8, "profile_id": "", "common_informative_features": 15, "common_actual_records": 3, "kind": "record", "biological_ancestor_assigned": false}, {"node": 9141, "left": 1134, "right": 9110, "height": 0.06291098752639734, "n_profiles": 4, "n_cells": 4, "profile_id": "", "common_informative_features": 22, "common_actual_records": 6, "kind": "record", "biological_ancestor_assigned": false}, {"node": 9142, "left": 3624, "right": 9055, "height": 0.06291423446112053, "n_profiles": 7, "n_cells": 7, "profile_id": "", "common_informative_features": 16, "common_actual_records": 3, "kind": "record", "biological_ancestor_assigned": false}, {"node": 9143, "left": 972, "right": 9092, "height": 0.06294583252223017, "n_profiles": 3, "n_cells": 3, "profile_id": "", "common_informative_features": 21, "common_actual_records": 5, "kind": "record", "biological_ancestor_assigned": false}, {"node": 9144, "left": 2046, "right": 2730, "height": 0.06295946649358058, "n_profiles": 2, "n_cells": 2, "profile_id": "", "common_informative_features": 24, "common_actual_records": 7, "kind": "record", "biological_ancestor_assigned": false}, {"node": 9145, "left": 306, "right": 9081, "height": 0.06297194506995198, "n_profiles": 11, "n_cells": 11, "profile_id": "", "common_informative_features": 24, "common_actual_records": 5, "kind": "record", "biological_ancestor_assigned": false}, {"node": 9146, "left": 5476, "right": 8586, "height": 0.0629806274147763, "n_profiles": 5, "n_cells": 5, "profile_id": "", "common_informative_features": 16, "common_actual_records": 2, "kind": "record", "biological_ancestor_assigned": false}, {"node": 9147, "left": 9073, "right": 9109, "height": 0.06301214085285303, "n_profiles": 5, "n_cells": 5, "profile_id": "", "common_informative_features": 22, "common_actual_records": 6, "kind": "record", "biological_ancestor_assigned": false}, {"node": 9148, "left": 338, "right": 1218, "height": 0.06302423539533335, "n_profiles": 2, "n_cells": 2, "profile_id": "", "common_informative_features": 32, "common_actual_records": 12, "kind": "record", "biological_ancestor_assigned": false}, {"node": 9149, "left": 2257, "right": 2604, "height": 0.06302423539533335, "n_profiles": 2, "n_cells": 2, "profile_id": "", "common_informative_features": 25, "common_actual_records": 9, "kind": "record", "biological_ancestor_assigned": false}, {"node": 9150, "left": 188, "right": 428, "height": 0.06302423539533335, "n_profiles": 2, "n_cells": 2, "profile_id": "", "common_informative_features": 30, "common_actual_records": 9, "kind": "record", "biological_ancestor_assigned": false}, {"node": 9151, "left": 4216, "right": 4498, "height": 0.06302423539533335, "n_profiles": 2, "n_cells": 2, "profile_id": "", "common_informative_features": 27, "common_actual_records": 8, "kind": "record", "biological_ancestor_assigned": false}, {"node": 9152, "left": 6931, "right": 9150, "height": 0.06302423539533335, "n_profiles": 3, "n_cells": 3, "profile_id": "", "common_informative_features": 28, "common_actual_records": 8, "kind": "record", "biological_ancestor_assigned": false}, {"node": 9153, "left": 2395, "right": 2666, "height": 0.06302423539533335, "n_profiles": 2, "n_cells": 2, "profile_id": "", "common_informative_features": 24, "common_actual_records": 8, "kind": "record", "biological_ancestor_assigned": false}, {"node": 9154, "left": 2618, "right": 4544, "height": 0.06302423539533335, "n_profiles": 2, "n_cells": 2, "profile_id": "", "common_informative_features": 21, "common_actual_records": 8, "kind": "record", "biological_ancestor_assigned": false}, {"node": 9155, "left": 3740, "right": 9108, "height": 0.06304577405147957, "n_profiles": 10, "n_cells": 10, "profile_id": "", "common_informative_features": 17, "common_actual_records": 4, "kind": "record", "biological_ancestor_assigned": false}, {"node": 9156, "left": 5900, "right": 9003, "height": 0.06304831075802575, "n_profiles": 5, "n_cells": 5, "profile_id": "", "common_informative_features": 17, "common_actual_records": 4, "kind": "record", "biological_ancestor_assigned": false}, {"node": 9157, "left": 4499, "right": 8909, "height": 0.06305150495469845, "n_profiles": 3, "n_cells": 3, "profile_id": "", "common_informative_features": 20, "common_actual_records": 4, "kind": "record", "biological_ancestor_assigned": false}, {"node": 9158, "left": 5563, "right": 8979, "height": 0.06306589393082868, "n_profiles": 11, "n_cells": 11, "profile_id": "", "common_informative_features": 17, "common_actual_records": 4, "kind": "record", "biological_ancestor_assigned": false}, {"node": 9159, "left": 3835, "right": 5191, "height": 0.06307248650627068, "n_profiles": 2, "n_cells": 2, "profile_id": "", "common_informative_features": 22, "common_actual_records": 6, "kind": "record", "biological_ancestor_assigned": false}, {"node": 9160, "left": 3319, "right": 8848, "height": 0.06307828839846422, "n_profiles": 3, "n_cells": 3, "profile_id": "", "common_informative_features": 17, "common_actual_records": 4, "kind": "record", "biological_ancestor_assigned": false}, {"node": 9161, "left": 4464, "right": 9099, "height": 0.06308307846790312, "n_profiles": 6, "n_cells": 6, "profile_id": "", "common_informative_features": 19, "common_actual_records": 5, "kind": "record", "biological_ancestor_assigned": false}, {"node": 9162, "left": 43, "right": 2642, "height": 0.06308711972189274, "n_profiles": 2, "n_cells": 2, "profile_id": "", "common_informative_features": 21, "common_actual_records": 8, "kind": "record", "biological_ancestor_assigned": false}, {"node": 9163, "left": 3705, "right": 3754, "height": 0.06308711972189274, "n_profiles": 2, "n_cells": 2, "profile_id": "", "common_informative_features": 23, "common_actual_records": 7, "kind": "record", "biological_ancestor_assigned": false}, {"node": 9164, "left": 3454, "right": 3498, "height": 0.06308711972189274, "n_profiles": 2, "n_cells": 2, "profile_id": "", "common_informative_features": 25, "common_actual_records": 9, "kind": "record", "biological_ancestor_assigned": false}, {"node": 9165, "left": 4575, "right": 9164, "height": 0.06308711972189274, "n_profiles": 3, "n_cells": 3, "profile_id": "", "common_informative_features": 20, "common_actual_records": 7, "kind": "record", "biological_ancestor_assigned": false}, {"node": 9166, "left": 4309, "right": 4536, "height": 0.06308711972189274, "n_profiles": 2, "n_cells": 2, "profile_id": "", "common_informative_features": 26, "common_actual_records": 8, "kind": "record", "biological_ancestor_assigned": false}, {"node": 9167, "left": 1945, "right": 4160, "height": 0.06309115535700596, "n_profiles": 2, "n_cells": 2, "profile_id": "", "common_informative_features": 19, "common_actual_records": 6, "kind": "record", "biological_ancestor_assigned": false}, {"node": 9168, "left": 2179, "right": 9127, "height": 0.0630949726074482, "n_profiles": 8, "n_cells": 8, "profile_id": "", "common_informative_features": 18, "common_actual_records": 4, "kind": "record", "biological_ancestor_assigned": false}, {"node": 9169, "left": 1238, "right": 9078, "height": 0.06310531695966588, "n_profiles": 16, "n_cells": 16, "profile_id": "", "common_informative_features": 16, "common_actual_records": 3, "kind": "record", "biological_ancestor_assigned": false}, {"node": 9170, "left": 1309, "right": 3813, "height": 0.06311087853964455, "n_profiles": 2, "n_cells": 2, "profile_id": "", "common_informative_features": 23, "common_actual_records": 6, "kind": "record", "biological_ancestor_assigned": false}, {"node": 9171, "left": 3630, "right": 9122, "height": 0.06312871647140338, "n_profiles": 3, "n_cells": 3, "profile_id": "", "common_informative_features": 20, "common_actual_records": 5, "kind": "record", "biological_ancestor_assigned": false}, {"node": 9172, "left": 2370, "right": 9054, "height": 0.06315550994609515, "n_profiles": 10, "n_cells": 10, "profile_id": "", "common_informative_features": 18, "common_actual_records": 4, "kind": "record", "biological_ancestor_assigned": false}, {"node": 9173, "left": 7322, "right": 9111, "height": 0.06317225202638843, "n_profiles": 9, "n_cells": 9, "profile_id": "", "common_informative_features": 16, "common_actual_records": 3, "kind": "record", "biological_ancestor_assigned": false}, {"node": 9174, "left": 2415, "right": 6151, "height": 0.06317547826740319, "n_profiles": 2, "n_cells": 2, "profile_id": "", "common_informative_features": 19, "common_actual_records": 6, "kind": "record", "biological_ancestor_assigned": false}, {"node": 9175, "left": 5298, "right": 9067, "height": 0.0631761480548559, "n_profiles": 12, "n_cells": 12, "profile_id": "", "common_informative_features": 15, "common_actual_records": 4, "kind": "record", "biological_ancestor_assigned": false}, {"node": 9176, "left": 9048, "right": 9170, "height": 0.06319962806774851, "n_profiles": 6, "n_cells": 6, "profile_id": "", "common_informative_features": 18, "common_actual_records": 4, "kind": "record", "biological_ancestor_assigned": false}, {"node": 9177, "left": 1777, "right": 3827, "height": 0.06320461108939995, "n_profiles": 2, "n_cells": 2, "profile_id": "", "common_informative_features": 23, "common_actual_records": 9, "kind": "record", "biological_ancestor_assigned": false}, {"node": 9178, "left": 2741, "right": 9006, "height": 0.06320716624936919, "n_profiles": 3, "n_cells": 3, "profile_id": "", "common_informative_features": 20, "common_actual_records": 6, "kind": "record", "biological_ancestor_assigned": false}, {"node": 9179, "left": 4757, "right": 9163, "height": 0.06320888721912393, "n_profiles": 3, "n_cells": 3, "profile_id": "", "common_informative_features": 19, "common_actual_records": 6, "kind": "record", "biological_ancestor_assigned": false}, {"node": 9180, "left": 8989, "right": 9113, "height": 0.0632217370477864, "n_profiles": 11, "n_cells": 11, "profile_id": "", "common_informative_features": 17, "common_actual_records": 4, "kind": "record", "biological_ancestor_assigned": false}, {"node": 9181, "left": 4172, "right": 9075, "height": 0.06325153088447132, "n_profiles": 3, "n_cells": 3, "profile_id": "", "common_informative_features": 26, "common_actual_records": 6, "kind": "record", "biological_ancestor_assigned": false}, {"node": 9182, "left": 2396, "right": 5187, "height": 0.06328157234937604, "n_profiles": 2, "n_cells": 2, "profile_id": "", "common_informative_features": 19, "common_actual_records": 5, "kind": "record", "biological_ancestor_assigned": false}, {"node": 9183, "left": 5700, "right": 8851, "height": 0.06328157234937604, "n_profiles": 3, "n_cells": 3, "profile_id": "", "common_informative_features": 18, "common_actual_records": 5, "kind": "record", "biological_ancestor_assigned": false}, {"node": 9184, "left": 3201, "right": 8785, "height": 0.06328157234937604, "n_profiles": 3, "n_cells": 3, "profile_id": "", "common_informative_features": 18, "common_actual_records": 5, "kind": "record", "biological_ancestor_assigned": false}, {"node": 9185, "left": 2564, "right": 9145, "height": 0.06328342268598382, "n_profiles": 12, "n_cells": 12, "profile_id": "", "common_informative_features": 23, "common_actual_records": 4, "kind": "record", "biological_ancestor_assigned": false}, {"node": 9186, "left": 9102, "right": 9169, "height": 0.0632877247675736, "n_profiles": 18, "n_cells": 18, "profile_id": "", "common_informative_features": 16, "common_actual_records": 3, "kind": "record", "biological_ancestor_assigned": false}, {"node": 9187, "left": 7261, "right": 9082, "height": 0.06329097584059008, "n_profiles": 4, "n_cells": 4, "profile_id": "", "common_informative_features": 17, "common_actual_records": 4, "kind": "record", "biological_ancestor_assigned": false}, {"node": 9188, "left": 6343, "right": 9050, "height": 0.06332183293687128, "n_profiles": 13, "n_cells": 13, "profile_id": "", "common_informative_features": 18, "common_actual_records": 4, "kind": "record", "biological_ancestor_assigned": false}, {"node": 9189, "left": 3079, "right": 9132, "height": 0.06332578673344856, "n_profiles": 4, "n_cells": 4, "profile_id": "", "common_informative_features": 19, "common_actual_records": 6, "kind": "record", "biological_ancestor_assigned": false}, {"node": 9190, "left": 3943, "right": 5210, "height": 0.06332700827809258, "n_profiles": 2, "n_cells": 2, "profile_id": "", "common_informative_features": 22, "common_actual_records": 7, "kind": "record", "biological_ancestor_assigned": false}, {"node": 9191, "left": 9077, "right": 9101, "height": 0.06333476801751235, "n_profiles": 9, "n_cells": 9, "profile_id": "", "common_informative_features": 17, "common_actual_records": 3, "kind": "record", "biological_ancestor_assigned": false}, {"node": 9192, "left": 1798, "right": 8953, "height": 0.06335165276460462, "n_profiles": 4, "n_cells": 4, "profile_id": "", "common_informative_features": 18, "common_actual_records": 5, "kind": "record", "biological_ancestor_assigned": false}, {"node": 9193, "left": 4620, "right": 8994, "height": 0.0633535607183493, "n_profiles": 3, "n_cells": 3, "profile_id": "", "common_informative_features": 18, "common_actual_records": 4, "kind": "record", "biological_ancestor_assigned": false}, {"node": 9194, "left": 8965, "right": 9185, "height": 0.06337697909019345, "n_profiles": 14, "n_cells": 14, "profile_id": "", "common_informative_features": 23, "common_actual_records": 4, "kind": "record", "biological_ancestor_assigned": false}, {"node": 9195, "left": 3616, "right": 3618, "height": 0.06338209948747513, "n_profiles": 2, "n_cells": 2, "profile_id": "", "common_informative_features": 24, "common_actual_records": 6, "kind": "record", "biological_ancestor_assigned": false}, {"node": 9196, "left": 5477, "right": 9098, "height": 0.06341797587923234, "n_profiles": 8, "n_cells": 8, "profile_id": "", "common_informative_features": 23, "common_actual_records": 4, "kind": "record", "biological_ancestor_assigned": false}, {"node": 9197, "left": 9014, "right": 9161, "height": 0.06343727494228368, "n_profiles": 9, "n_cells": 9, "profile_id": "", "common_informative_features": 19, "common_actual_records": 5, "kind": "record", "biological_ancestor_assigned": false}, {"node": 9198, "left": 1779, "right": 4171, "height": 0.06345995921599933, "n_profiles": 2, "n_cells": 2, "profile_id": "", "common_informative_features": 19, "common_actual_records": 6, "kind": "record", "biological_ancestor_assigned": false}, {"node": 9199, "left": 7190, "right": 9115, "height": 0.06346168250000592, "n_profiles": 11, "n_cells": 11, "profile_id": "", "common_informative_features": 15, "common_actual_records": 3, "kind": "record", "biological_ancestor_assigned": false}, {"node": 9200, "left": 5506, "right": 9138, "height": 0.06346294491960433, "n_profiles": 23, "n_cells": 23, "profile_id": "", "common_informative_features": 17, "common_actual_records": 4, "kind": "record", "biological_ancestor_assigned": false}, {"node": 9201, "left": 151, "right": 2298, "height": 0.06346897505135236, "n_profiles": 2, "n_cells": 2, "profile_id": "", "common_informative_features": 30, "common_actual_records": 9, "kind": "record", "biological_ancestor_assigned": false}, {"node": 9202, "left": 817, "right": 1148, "height": 0.06346897505135236, "n_profiles": 2, "n_cells": 2, "profile_id": "", "common_informative_features": 26, "common_actual_records": 8, "kind": "record", "biological_ancestor_assigned": false}, {"node": 9203, "left": 201, "right": 505, "height": 0.06346897505135236, "n_profiles": 2, "n_cells": 2, "profile_id": "", "common_informative_features": 30, "common_actual_records": 8, "kind": "record", "biological_ancestor_assigned": false}, {"node": 9204, "left": 1341, "right": 1416, "height": 0.06346897505135236, "n_profiles": 2, "n_cells": 2, "profile_id": "", "common_informative_features": 26, "common_actual_records": 9, "kind": "record", "biological_ancestor_assigned": false}, {"node": 9205, "left": 1037, "right": 9201, "height": 0.06346897505135236, "n_profiles": 3, "n_cells": 3, "profile_id": "", "common_informative_features": 23, "common_actual_records": 5, "kind": "record", "biological_ancestor_assigned": false}, {"node": 9206, "left": 2023, "right": 9204, "height": 0.06346897505135236, "n_profiles": 3, "n_cells": 3, "profile_id": "", "common_informative_features": 24, "common_actual_records": 8, "kind": "record", "biological_ancestor_assigned": false}, {"node": 9207, "left": 1920, "right": 9205, "height": 0.06348231960266237, "n_profiles": 4, "n_cells": 4, "profile_id": "", "common_informative_features": 20, "common_actual_records": 4, "kind": "record", "biological_ancestor_assigned": false}, {"node": 9208, "left": 5460, "right": 9091, "height": 0.06348576097258142, "n_profiles": 4, "n_cells": 4, "profile_id": "", "common_informative_features": 22, "common_actual_records": 7, "kind": "record", "biological_ancestor_assigned": false}, {"node": 9209, "left": 4873, "right": 9139, "height": 0.06350649853342653, "n_profiles": 20, "n_cells": 20, "profile_id": "", "common_informative_features": 23, "common_actual_records": 4, "kind": "record", "biological_ancestor_assigned": false}, {"node": 9210, "left": 432, "right": 9121, "height": 0.0635078504696727, "n_profiles": 3, "n_cells": 3, "profile_id": "", "common_informative_features": 25, "common_actual_records": 6, "kind": "record", "biological_ancestor_assigned": false}, {"node": 9211, "left": 3670, "right": 9043, "height": 0.06357372677622358, "n_profiles": 3, "n_cells": 3, "profile_id": "", "common_informative_features": 23, "common_actual_records": 6, "kind": "record", "biological_ancestor_assigned": false}, {"node": 9212, "left": 6613, "right": 9211, "height": 0.06357372677622358, "n_profiles": 4, "n_cells": 4, "profile_id": "", "common_informative_features": 21, "common_actual_records": 6, "kind": "record", "biological_ancestor_assigned": false}, {"node": 9213, "left": 4199, "right": 9168, "height": 0.06357760995164277, "n_profiles": 9, "n_cells": 9, "profile_id": "", "common_informative_features": 17, "common_actual_records": 4, "kind": "record", "biological_ancestor_assigned": false}, {"node": 9214, "left": 9125, "right": 9130, "height": 0.06358591795044118, "n_profiles": 5, "n_cells": 5, "profile_id": "", "common_informative_features": 25, "common_actual_records": 6, "kind": "record", "biological_ancestor_assigned": false}, {"node": 9215, "left": 674, "right": 9134, "height": 0.06358672161431797, "n_profiles": 9, "n_cells": 9, "profile_id": "", "common_informative_features": 17, "common_actual_records": 4, "kind": "record", "biological_ancestor_assigned": false}, {"node": 9216, "left": 3278, "right": 3971, "height": 0.06361859240799313, "n_profiles": 2, "n_cells": 2, "profile_id": "", "common_informative_features": 21, "common_actual_records": 7, "kind": "record", "biological_ancestor_assigned": false}, {"node": 9217, "left": 2456, "right": 2798, "height": 0.0636423924844191, "n_profiles": 2, "n_cells": 2, "profile_id": "", "common_informative_features": 19, "common_actual_records": 6, "kind": "record", "biological_ancestor_assigned": false}, {"node": 9218, "left": 4202, "right": 9192, "height": 0.06364275393851371, "n_profiles": 5, "n_cells": 5, "profile_id": "", "common_informative_features": 18, "common_actual_records": 5, "kind": "record", "biological_ancestor_assigned": false}, {"node": 9219, "left": 9064, "right": 9194, "height": 0.0636452782782965, "n_profiles": 17, "n_cells": 17, "profile_id": "", "common_informative_features": 23, "common_actual_records": 4, "kind": "record", "biological_ancestor_assigned": false}, {"node": 9220, "left": 9148, "right": 9149, "height": 0.06364732579531668, "n_profiles": 4, "n_cells": 4, "profile_id": "", "common_informative_features": 20, "common_actual_records": 6, "kind": "record", "biological_ancestor_assigned": false}, {"node": 9221, "left": 8966, "right": 8991, "height": 0.06367092614477783, "n_profiles": 5, "n_cells": 5, "profile_id": "", "common_informative_features": 20, "common_actual_records": 4, "kind": "record", "biological_ancestor_assigned": false}, {"node": 9222, "left": 3905, "right": 9021, "height": 0.06368512214576226, "n_profiles": 3, "n_cells": 3, "profile_id": "", "common_informative_features": 21, "common_actual_records": 6, "kind": "record", "biological_ancestor_assigned": false}, {"node": 9223, "left": 4406, "right": 9131, "height": 0.0636934876370672, "n_profiles": 8, "n_cells": 8, "profile_id": "", "common_informative_features": 22, "common_actual_records": 5, "kind": "record", "biological_ancestor_assigned": false}, {"node": 9224, "left": 7015, "right": 9186, "height": 0.06369496168093601, "n_profiles": 19, "n_cells": 19, "profile_id": "", "common_informative_features": 16, "common_actual_records": 3, "kind": "record", "biological_ancestor_assigned": false}, {"node": 9225, "left": 5226, "right": 9034, "height": 0.06369888251978752, "n_profiles": 7, "n_cells": 7, "profile_id": "", "common_informative_features": 16, "common_actual_records": 2, "kind": "record", "biological_ancestor_assigned": false}, {"node": 9226, "left": 7273, "right": 9200, "height": 0.06371431757693856, "n_profiles": 24, "n_cells": 24, "profile_id": "", "common_informative_features": 16, "common_actual_records": 3, "kind": "record", "biological_ancestor_assigned": false}, {"node": 9227, "left": 280, "right": 3504, "height": 0.06371561510798388, "n_profiles": 2, "n_cells": 2, "profile_id": "", "common_informative_features": 20, "common_actual_records": 6, "kind": "record", "biological_ancestor_assigned": false}, {"node": 9228, "left": 310, "right": 8891, "height": 0.06372340879941762, "n_profiles": 3, "n_cells": 3, "profile_id": "", "common_informative_features": 18, "common_actual_records": 5, "kind": "record", "biological_ancestor_assigned": false}, {"node": 9229, "left": 4117, "right": 9210, "height": 0.06376337170314127, "n_profiles": 4, "n_cells": 4, "profile_id": "", "common_informative_features": 25, "common_actual_records": 6, "kind": "record", "biological_ancestor_assigned": false}, {"node": 9230, "left": 3165, "right": 9203, "height": 0.0637755059530791, "n_profiles": 3, "n_cells": 3, "profile_id": "", "common_informative_features": 24, "common_actual_records": 5, "kind": "record", "biological_ancestor_assigned": false}, {"node": 9231, "left": 417, "right": 479, "height": 0.06382960430118043, "n_profiles": 2, "n_cells": 2, "profile_id": "", "common_informative_features": 22, "common_actual_records": 6, "kind": "record", "biological_ancestor_assigned": false}, {"node": 9232, "left": 3282, "right": 9093, "height": 0.06384411214213523, "n_profiles": 3, "n_cells": 3, "profile_id": "", "common_informative_features": 19, "common_actual_records": 6, "kind": "record", "biological_ancestor_assigned": false}, {"node": 9233, "left": 9112, "right": 9180, "height": 0.06385098672001413, "n_profiles": 13, "n_cells": 13, "profile_id": "", "common_informative_features": 17, "common_actual_records": 4, "kind": "record", "biological_ancestor_assigned": false}, {"node": 9234, "left": 4444, "right": 6202, "height": 0.06385799680813248, "n_profiles": 2, "n_cells": 2, "profile_id": "", "common_informative_features": 18, "common_actual_records": 4, "kind": "record", "biological_ancestor_assigned": false}, {"node": 9235, "left": 3739, "right": 9155, "height": 0.06385810553665787, "n_profiles": 11, "n_cells": 11, "profile_id": "", "common_informative_features": 17, "common_actual_records": 4, "kind": "record", "biological_ancestor_assigned": false}, {"node": 9236, "left": 185, "right": 798, "height": 0.06386220800938572, "n_profiles": 2, "n_cells": 2, "profile_id": "", "common_informative_features": 27, "common_actual_records": 8, "kind": "record", "biological_ancestor_assigned": false}, {"node": 9237, "left": 2352, "right": 9236, "height": 0.06386220800938572, "n_profiles": 3, "n_cells": 3, "profile_id": "", "common_informative_features": 24, "common_actual_records": 6, "kind": "record", "biological_ancestor_assigned": false}, {"node": 9238, "left": 870, "right": 2025, "height": 0.06386220800938572, "n_profiles": 2, "n_cells": 2, "profile_id": "", "common_informative_features": 28, "common_actual_records": 9, "kind": "record", "biological_ancestor_assigned": false}, {"node": 9239, "left": 1607, "right": 2758, "height": 0.06386220800938572, "n_profiles": 2, "n_cells": 2, "profile_id": "", "common_informative_features": 25, "common_actual_records": 9, "kind": "record", "biological_ancestor_assigned": false}, {"node": 9240, "left": 5866, "right": 9239, "height": 0.06386220800938572, "n_profiles": 3, "n_cells": 3, "profile_id": "", "common_informative_features": 21, "common_actual_records": 7, "kind": "record", "biological_ancestor_assigned": false}, {"node": 9241, "left": 2812, "right": 4983, "height": 0.06386220800938572, "n_profiles": 2, "n_cells": 2, "profile_id": "", "common_informative_features": 23, "common_actual_records": 7, "kind": "record", "biological_ancestor_assigned": false}, {"node": 9242, "left": 2350, "right": 9237, "height": 0.06386220800938572, "n_profiles": 4, "n_cells": 4, "profile_id": "", "common_informative_features": 22, "common_actual_records": 6, "kind": "record", "biological_ancestor_assigned": false}, {"node": 9243, "left": 710, "right": 9187, "height": 0.06386757240314034, "n_profiles": 5, "n_cells": 5, "profile_id": "", "common_informative_features": 16, "common_actual_records": 3, "kind": "record", "biological_ancestor_assigned": false}, {"node": 9244, "left": 5282, "right": 9096, "height": 0.06386994197267731, "n_profiles": 14, "n_cells": 14, "profile_id": "", "common_informative_features": 16, "common_actual_records": 2, "kind": "record", "biological_ancestor_assigned": false}, {"node": 9245, "left": 9087, "right": 9107, "height": 0.06387933313391307, "n_profiles": 4, "n_cells": 4, "profile_id": "", "common_informative_features": 18, "common_actual_records": 5, "kind": "record", "biological_ancestor_assigned": false}, {"node": 9246, "left": 4830, "right": 9191, "height": 0.06390979819485552, "n_profiles": 10, "n_cells": 10, "profile_id": "", "common_informative_features": 17, "common_actual_records": 3, "kind": "record", "biological_ancestor_assigned": false}, {"node": 9247, "left": 3940, "right": 9128, "height": 0.06394709710138775, "n_profiles": 6, "n_cells": 6, "profile_id": "", "common_informative_features": 12, "common_actual_records": 3, "kind": "record", "biological_ancestor_assigned": false}, {"node": 9248, "left": 2006, "right": 9147, "height": 0.06394982123958286, "n_profiles": 6, "n_cells": 6, "profile_id": "", "common_informative_features": 22, "common_actual_records": 6, "kind": "record", "biological_ancestor_assigned": false}, {"node": 9249, "left": 5311, "right": 9057, "height": 0.06395470420717633, "n_profiles": 5, "n_cells": 5, "profile_id": "", "common_informative_features": 18, "common_actual_records": 5, "kind": "record", "biological_ancestor_assigned": false}, {"node": 9250, "left": 14, "right": 821, "height": 0.06396259136198083, "n_profiles": 2, "n_cells": 2, "profile_id": "", "common_informative_features": 20, "common_actual_records": 6, "kind": "record", "biological_ancestor_assigned": false}, {"node": 9251, "left": 3309, "right": 9202, "height": 0.0639880566647881, "n_profiles": 3, "n_cells": 3, "profile_id": "", "common_informative_features": 22, "common_actual_records": 6, "kind": "record", "biological_ancestor_assigned": false}, {"node": 9252, "left": 9086, "right": 9181, "height": 0.06399574168455334, "n_profiles": 7, "n_cells": 7, "profile_id": "", "common_informative_features": 25, "common_actual_records": 5, "kind": "record", "biological_ancestor_assigned": false}, {"node": 9253, "left": 9071, "right": 9248, "height": 0.06401422824155828, "n_profiles": 8, "n_cells": 8, "profile_id": "", "common_informative_features": 21, "common_actual_records": 5, "kind": "record", "biological_ancestor_assigned": false}, {"node": 9254, "left": 9213, "right": 9222, "height": 0.06405596266822206, "n_profiles": 12, "n_cells": 12, "profile_id": "", "common_informative_features": 16, "common_actual_records": 3, "kind": "record", "biological_ancestor_assigned": false}, {"node": 9255, "left": 4520, "right": 9246, "height": 0.06406536275084744, "n_profiles": 11, "n_cells": 11, "profile_id": "", "common_informative_features": 17, "common_actual_records": 3, "kind": "record", "biological_ancestor_assigned": false}, {"node": 9256, "left": 2807, "right": 9235, "height": 0.06407941309098848, "n_profiles": 12, "n_cells": 12, "profile_id": "", "common_informative_features": 17, "common_actual_records": 4, "kind": "record", "biological_ancestor_assigned": false}, {"node": 9257, "left": 3275, "right": 6098, "height": 0.0640826103843391, "n_profiles": 2, "n_cells": 2, "profile_id": "", "common_informative_features": 23, "common_actual_records": 7, "kind": "record", "biological_ancestor_assigned": false}, {"node": 9258, "left": 4717, "right": 9233, "height": 0.06409609135382023, "n_profiles": 14, "n_cells": 14, "profile_id": "", "common_informative_features": 17, "common_actual_records": 4, "kind": "record", "biological_ancestor_assigned": false}, {"node": 9259, "left": 2049, "right": 2050, "height": 0.06409956497747628, "n_profiles": 2, "n_cells": 2, "profile_id": "", "common_informative_features": 23, "common_actual_records": 7, "kind": "record", "biological_ancestor_assigned": false}, {"node": 9260, "left": 631, "right": 7532, "height": 0.06411717434098302, "n_profiles": 2, "n_cells": 2, "profile_id": "", "common_informative_features": 16, "common_actual_records": 3, "kind": "record", "biological_ancestor_assigned": false}, {"node": 9261, "left": 3814, "right": 9176, "height": 0.06412599965161521, "n_profiles": 7, "n_cells": 7, "profile_id": "", "common_informative_features": 18, "common_actual_records": 4, "kind": "record", "biological_ancestor_assigned": false}, {"node": 9262, "left": 6044, "right": 9226, "height": 0.06413613641342737, "n_profiles": 25, "n_cells": 25, "profile_id": "", "common_informative_features": 13, "common_actual_records": 2, "kind": "record", "biological_ancestor_assigned": false}, {"node": 9263, "left": 7031, "right": 9089, "height": 0.06415970748475686, "n_profiles": 3, "n_cells": 3, "profile_id": "", "common_informative_features": 20, "common_actual_records": 5, "kind": "record", "biological_ancestor_assigned": false}, {"node": 9264, "left": 1600, "right": 4714, "height": 0.06416006329503496, "n_profiles": 2, "n_cells": 2, "profile_id": "", "common_informative_features": 22, "common_actual_records": 5, "kind": "record", "biological_ancestor_assigned": false}, {"node": 9265, "left": 2337, "right": 9171, "height": 0.06421515625923852, "n_profiles": 4, "n_cells": 4, "profile_id": "", "common_informative_features": 19, "common_actual_records": 4, "kind": "record", "biological_ancestor_assigned": false}, {"node": 9266, "left": 5241, "right": 9172, "height": 0.06422061554082985, "n_profiles": 11, "n_cells": 11, "profile_id": "", "common_informative_features": 14, "common_actual_records": 2, "kind": "record", "biological_ancestor_assigned": false}, {"node": 9267, "left": 634, "right": 9217, "height": 0.06422543930201291, "n_profiles": 3, "n_cells": 3, "profile_id": "", "common_informative_features": 18, "common_actual_records": 5, "kind": "record", "biological_ancestor_assigned": false}, {"node": 9268, "left": 3060, "right": 8960, "height": 0.06422712979621831, "n_profiles": 3, "n_cells": 3, "profile_id": "", "common_informative_features": 19, "common_actual_records": 4, "kind": "record", "biological_ancestor_assigned": false}, {"node": 9269, "left": 5300, "right": 9175, "height": 0.06423037989869464, "n_profiles": 13, "n_cells": 13, "profile_id": "", "common_informative_features": 14, "common_actual_records": 3, "kind": "record", "biological_ancestor_assigned": false}, {"node": 9270, "left": 18, "right": 3472, "height": 0.06425027526823132, "n_profiles": 2, "n_cells": 2, "profile_id": "", "common_informative_features": 19, "common_actual_records": 6, "kind": "record", "biological_ancestor_assigned": false}, {"node": 9271, "left": 1347, "right": 1464, "height": 0.06425027526823132, "n_profiles": 2, "n_cells": 2, "profile_id": "", "common_informative_features": 26, "common_actual_records": 8, "kind": "record", "biological_ancestor_assigned": false}, {"node": 9272, "left": 962, "right": 2839, "height": 0.06425027526823132, "n_profiles": 2, "n_cells": 2, "profile_id": "", "common_informative_features": 27, "common_actual_records": 8, "kind": "record", "biological_ancestor_assigned": false}, {"node": 9273, "left": 102, "right": 2280, "height": 0.06425027526823132, "n_profiles": 2, "n_cells": 2, "profile_id": "", "common_informative_features": 29, "common_actual_records": 10, "kind": "record", "biological_ancestor_assigned": false}, {"node": 9274, "left": 405, "right": 3343, "height": 0.06425027526823132, "n_profiles": 2, "n_cells": 2, "profile_id": "", "common_informative_features": 20, "common_actual_records": 7, "kind": "record", "biological_ancestor_assigned": false}, {"node": 9275, "left": 349, "right": 517, "height": 0.06425027526823132, "n_profiles": 2, "n_cells": 2, "profile_id": "", "common_informative_features": 24, "common_actual_records": 8, "kind": "record", "biological_ancestor_assigned": false}, {"node": 9276, "left": 2599, "right": 9273, "height": 0.06425027526823132, "n_profiles": 3, "n_cells": 3, "profile_id": "", "common_informative_features": 24, "common_actual_records": 8, "kind": "record", "biological_ancestor_assigned": false}, {"node": 9277, "left": 4080, "right": 4081, "height": 0.06425027526823132, "n_profiles": 2, "n_cells": 2, "profile_id": "", "common_informative_features": 20, "common_actual_records": 7, "kind": "record", "biological_ancestor_assigned": false}, {"node": 9278, "left": 2279, "right": 4461, "height": 0.06427640706925235, "n_profiles": 2, "n_cells": 2, "profile_id": "", "common_informative_features": 28, "common_actual_records": 7, "kind": "record", "biological_ancestor_assigned": false}, {"node": 9279, "left": 1010, "right": 1056, "height": 0.0642808053915704, "n_profiles": 2, "n_cells": 2, "profile_id": "", "common_informative_features": 28, "common_actual_records": 7, "kind": "record", "biological_ancestor_assigned": false}, {"node": 9280, "left": 1326, "right": 1421, "height": 0.0642808053915704, "n_profiles": 2, "n_cells": 2, "profile_id": "", "common_informative_features": 29, "common_actual_records": 9, "kind": "record", "biological_ancestor_assigned": false}, {"node": 9281, "left": 2957, "right": 9249, "height": 0.06428082586591109, "n_profiles": 6, "n_cells": 6, "profile_id": "", "common_informative_features": 17, "common_actual_records": 4, "kind": "record", "biological_ancestor_assigned": false}, {"node": 9282, "left": 3412, "right": 9143, "height": 0.06428683452238816, "n_profiles": 4, "n_cells": 4, "profile_id": "", "common_informative_features": 16, "common_actual_records": 4, "kind": "record", "biological_ancestor_assigned": false}, {"node": 9283, "left": 2077, "right": 9223, "height": 0.0642961946909562, "n_profiles": 9, "n_cells": 9, "profile_id": "", "common_informative_features": 22, "common_actual_records": 5, "kind": "record", "biological_ancestor_assigned": false}, {"node": 9284, "left": 7667, "right": 9262, "height": 0.06430885505702047, "n_profiles": 26, "n_cells": 26, "profile_id": "", "common_informative_features": 10, "common_actual_records": 1, "kind": "record", "biological_ancestor_assigned": false}, {"node": 9285, "left": 9178, "right": 9261, "height": 0.06431053540868767, "n_profiles": 10, "n_cells": 10, "profile_id": "", "common_informative_features": 18, "common_actual_records": 4, "kind": "record", "biological_ancestor_assigned": false}, {"node": 9286, "left": 5497, "right": 9212, "height": 0.06431464847861028, "n_profiles": 5, "n_cells": 5, "profile_id": "", "common_informative_features": 18, "common_actual_records": 5, "kind": "record", "biological_ancestor_assigned": false}, {"node": 9287, "left": 2032, "right": 9206, "height": 0.0643191727081528, "n_profiles": 4, "n_cells": 4, "profile_id": "", "common_informative_features": 23, "common_actual_records": 7, "kind": "record", "biological_ancestor_assigned": false}, {"node": 9288, "left": 9023, "right": 9254, "height": 0.06437576650086886, "n_profiles": 14, "n_cells": 14, "profile_id": "", "common_informative_features": 16, "common_actual_records": 3, "kind": "record", "biological_ancestor_assigned": false}, {"node": 9289, "left": 4173, "right": 9252, "height": 0.06440079827700526, "n_profiles": 8, "n_cells": 8, "profile_id": "", "common_informative_features": 24, "common_actual_records": 4, "kind": "record", "biological_ancestor_assigned": false}, {"node": 9290, "left": 9129, "right": 9227, "height": 0.06441829041057286, "n_profiles": 7, "n_cells": 7, "profile_id": "", "common_informative_features": 19, "common_actual_records": 5, "kind": "record", "biological_ancestor_assigned": false}, {"node": 9291, "left": 1443, "right": 9280, "height": 0.0644385614264879, "n_profiles": 3, "n_cells": 3, "profile_id": "", "common_informative_features": 26, "common_actual_records": 8, "kind": "record", "biological_ancestor_assigned": false}, {"node": 9292, "left": 105, "right": 3334, "height": 0.06444860235618395, "n_profiles": 2, "n_cells": 2, "profile_id": "", "common_informative_features": 25, "common_actual_records": 6, "kind": "record", "biological_ancestor_assigned": false}, {"node": 9293, "left": 9104, "right": 9258, "height": 0.06447076442739395, "n_profiles": 16, "n_cells": 16, "profile_id": "", "common_informative_features": 17, "common_actual_records": 4, "kind": "record", "biological_ancestor_assigned": false}, {"node": 9294, "left": 1554, "right": 9271, "height": 0.06448550862375121, "n_profiles": 3, "n_cells": 3, "profile_id": "", "common_informative_features": 23, "common_actual_records": 7, "kind": "record", "biological_ancestor_assigned": false}, {"node": 9295, "left": 4087, "right": 9277, "height": 0.06450137735569988, "n_profiles": 3, "n_cells": 3, "profile_id": "", "common_informative_features": 18, "common_actual_records": 5, "kind": "record", "biological_ancestor_assigned": false}, {"node": 9296, "left": 5798, "right": 9197, "height": 0.06451326822878072, "n_profiles": 10, "n_cells": 10, "profile_id": "", "common_informative_features": 19, "common_actual_records": 5, "kind": "record", "biological_ancestor_assigned": false}, {"node": 9297, "left": 1453, "right": 4253, "height": 0.06454392302859693, "n_profiles": 2, "n_cells": 2, "profile_id": "", "common_informative_features": 22, "common_actual_records": 7, "kind": "record", "biological_ancestor_assigned": false}, {"node": 9298, "left": 2950, "right": 9106, "height": 0.06455772467220426, "n_profiles": 7, "n_cells": 7, "profile_id": "", "common_informative_features": 18, "common_actual_records": 4, "kind": "record", "biological_ancestor_assigned": false}, {"node": 9299, "left": 4281, "right": 4640, "height": 0.06455986365825166, "n_profiles": 2, "n_cells": 2, "profile_id": "", "common_informative_features": 20, "common_actual_records": 7, "kind": "record", "biological_ancestor_assigned": false}, {"node": 9300, "left": 110, "right": 9207, "height": 0.06457155293696634, "n_profiles": 5, "n_cells": 5, "profile_id": "", "common_informative_features": 20, "common_actual_records": 4, "kind": "record", "biological_ancestor_assigned": false}, {"node": 9301, "left": 5240, "right": 9266, "height": 0.06458678392941315, "n_profiles": 12, "n_cells": 12, "profile_id": "", "common_informative_features": 8, "common_actual_records": 1, "kind": "record", "biological_ancestor_assigned": false}, {"node": 9302, "left": 6344, "right": 9188, "height": 0.06458923066547201, "n_profiles": 14, "n_cells": 14, "profile_id": "", "common_informative_features": 17, "common_actual_records": 3, "kind": "record", "biological_ancestor_assigned": false}, {"node": 9303, "left": 4591, "right": 9135, "height": 0.06459179375779588, "n_profiles": 7, "n_cells": 7, "profile_id": "", "common_informative_features": 19, "common_actual_records": 5, "kind": "record", "biological_ancestor_assigned": false}, {"node": 9304, "left": 5696, "right": 9216, "height": 0.06459657818635811, "n_profiles": 3, "n_cells": 3, "profile_id": "", "common_informative_features": 19, "common_actual_records": 5, "kind": "record", "biological_ancestor_assigned": false}, {"node": 9305, "left": 1802, "right": 6454, "height": 0.06459894829112707, "n_profiles": 2, "n_cells": 2, "profile_id": "", "common_informative_features": 22, "common_actual_records": 7, "kind": "record", "biological_ancestor_assigned": false}, {"node": 9306, "left": 1768, "right": 1931, "height": 0.06459959231684671, "n_profiles": 2, "n_cells": 2, "profile_id": "", "common_informative_features": 29, "common_actual_records": 6, "kind": "record", "biological_ancestor_assigned": false}, {"node": 9307, "left": 9152, "right": 9153, "height": 0.06460630428185471, "n_profiles": 5, "n_cells": 5, "profile_id": "", "common_informative_features": 21, "common_actual_records": 5, "kind": "record", "biological_ancestor_assigned": false}, {"node": 9308, "left": 3841, "right": 9196, "height": 0.0646166668965437, "n_profiles": 9, "n_cells": 9, "profile_id": "", "common_informative_features": 23, "common_actual_records": 4, "kind": "record", "biological_ancestor_assigned": false}, {"node": 9309, "left": 1960, "right": 9220, "height": 0.06462265553299677, "n_profiles": 5, "n_cells": 5, "profile_id": "", "common_informative_features": 18, "common_actual_records": 4, "kind": "record", "biological_ancestor_assigned": false}, {"node": 9310, "left": 9124, "right": 9265, "height": 0.06462746994200483, "n_profiles": 7, "n_cells": 7, "profile_id": "", "common_informative_features": 19, "common_actual_records": 4, "kind": "record", "biological_ancestor_assigned": false}, {"node": 9311, "left": 1990, "right": 9229, "height": 0.0646424811793563, "n_profiles": 5, "n_cells": 5, "profile_id": "", "common_informative_features": 25, "common_actual_records": 6, "kind": "record", "biological_ancestor_assigned": false}, {"node": 9312, "left": 9240, "right": 9242, "height": 0.06466016543075606, "n_profiles": 7, "n_cells": 7, "profile_id": "", "common_informative_features": 18, "common_actual_records": 4, "kind": "record", "biological_ancestor_assigned": false}, {"node": 9313, "left": 1181, "right": 3846, "height": 0.06467080995283532, "n_profiles": 2, "n_cells": 2, "profile_id": "", "common_informative_features": 24, "common_actual_records": 8, "kind": "record", "biological_ancestor_assigned": false}, {"node": 9314, "left": 2843, "right": 2960, "height": 0.06467080995283532, "n_profiles": 2, "n_cells": 2, "profile_id": "", "common_informative_features": 23, "common_actual_records": 7, "kind": "record", "biological_ancestor_assigned": false}, {"node": 9315, "left": 4610, "right": 9167, "height": 0.06468161602599973, "n_profiles": 3, "n_cells": 3, "profile_id": "", "common_informative_features": 17, "common_actual_records": 4, "kind": "record", "biological_ancestor_assigned": false}, {"node": 9316, "left": 9162, "right": 9179, "height": 0.06468499003932034, "n_profiles": 5, "n_cells": 5, "profile_id": "", "common_informative_features": 18, "common_actual_records": 5, "kind": "record", "biological_ancestor_assigned": false}, {"node": 9317, "left": 1764, "right": 5147, "height": 0.06468673311025153, "n_profiles": 2, "n_cells": 2, "profile_id": "", "common_informative_features": 18, "common_actual_records": 5, "kind": "record", "biological_ancestor_assigned": false}, {"node": 9318, "left": 2570, "right": 9219, "height": 0.06471451107643635, "n_profiles": 18, "n_cells": 18, "profile_id": "", "common_informative_features": 23, "common_actual_records": 4, "kind": "record", "biological_ancestor_assigned": false}, {"node": 9319, "left": 5007, "right": 9189, "height": 0.06472979714137884, "n_profiles": 5, "n_cells": 5, "profile_id": "", "common_informative_features": 18, "common_actual_records": 5, "kind": "record", "biological_ancestor_assigned": false}, {"node": 9320, "left": 7128, "right": 9283, "height": 0.0647493026760124, "n_profiles": 10, "n_cells": 10, "profile_id": "", "common_informative_features": 22, "common_actual_records": 5, "kind": "record", "biological_ancestor_assigned": false}, {"node": 9321, "left": 6152, "right": 9320, "height": 0.0647493026760124, "n_profiles": 11, "n_cells": 11, "profile_id": "", "common_informative_features": 21, "common_actual_records": 5, "kind": "record", "biological_ancestor_assigned": false}, {"node": 9322, "left": 4734, "right": 9166, "height": 0.06475178942839807, "n_profiles": 3, "n_cells": 3, "profile_id": "", "common_informative_features": 21, "common_actual_records": 6, "kind": "record", "biological_ancestor_assigned": false}, {"node": 9323, "left": 7008, "right": 9156, "height": 0.06476617560932192, "n_profiles": 6, "n_cells": 6, "profile_id": "", "common_informative_features": 17, "common_actual_records": 4, "kind": "record", "biological_ancestor_assigned": false}, {"node": 9324, "left": 3617, "right": 9195, "height": 0.06476740453189854, "n_profiles": 3, "n_cells": 3, "profile_id": "", "common_informative_features": 13, "common_actual_records": 4, "kind": "record", "biological_ancestor_assigned": false}, {"node": 9325, "left": 6147, "right": 6845, "height": 0.06477110815740314, "n_profiles": 2, "n_cells": 2, "profile_id": "", "common_informative_features": 8, "common_actual_records": 2, "kind": "record", "biological_ancestor_assigned": false}, {"node": 9326, "left": 9250, "right": 9296, "height": 0.06477892851404535, "n_profiles": 12, "n_cells": 12, "profile_id": "", "common_informative_features": 19, "common_actual_records": 5, "kind": "record", "biological_ancestor_assigned": false}, {"node": 9327, "left": 6187, "right": 9303, "height": 0.06478691004775829, "n_profiles": 8, "n_cells": 8, "profile_id": "", "common_informative_features": 19, "common_actual_records": 5, "kind": "record", "biological_ancestor_assigned": false}, {"node": 9328, "left": 3742, "right": 9256, "height": 0.0648424280297623, "n_profiles": 13, "n_cells": 13, "profile_id": "", "common_informative_features": 17, "common_actual_records": 4, "kind": "record", "biological_ancestor_assigned": false}, {"node": 9329, "left": 2561, "right": 9318, "height": 0.06486055691920471, "n_profiles": 19, "n_cells": 19, "profile_id": "", "common_informative_features": 22, "common_actual_records": 3, "kind": "record", "biological_ancestor_assigned": false}, {"node": 9330, "left": 6340, "right": 9255, "height": 0.06486358133625482, "n_profiles": 12, "n_cells": 12, "profile_id": "", "common_informative_features": 17, "common_actual_records": 3, "kind": "record", "biological_ancestor_assigned": false}, {"node": 9331, "left": 2597, "right": 9083, "height": 0.0648875429130546, "n_profiles": 4, "n_cells": 4, "profile_id": "", "common_informative_features": 17, "common_actual_records": 4, "kind": "record", "biological_ancestor_assigned": false}, {"node": 9332, "left": 9276, "right": 9294, "height": 0.06490061560893334, "n_profiles": 6, "n_cells": 6, "profile_id": "", "common_informative_features": 18, "common_actual_records": 5, "kind": "record", "biological_ancestor_assigned": false}, {"node": 9333, "left": 9238, "right": 9312, "height": 0.06490625443277512, "n_profiles": 9, "n_cells": 9, "profile_id": "", "common_informative_features": 18, "common_actual_records": 4, "kind": "record", "biological_ancestor_assigned": false}, {"node": 9334, "left": 2442, "right": 9221, "height": 0.06490698049727436, "n_profiles": 6, "n_cells": 6, "profile_id": "", "common_informative_features": 20, "common_actual_records": 4, "kind": "record", "biological_ancestor_assigned": false}, {"node": 9335, "left": 637, "right": 4985, "height": 0.06492081999831041, "n_profiles": 2, "n_cells": 2, "profile_id": "", "common_informative_features": 19, "common_actual_records": 6, "kind": "record", "biological_ancestor_assigned": false}, {"node": 9336, "left": 5016, "right": 5947, "height": 0.0649351555021001, "n_profiles": 2, "n_cells": 2, "profile_id": "", "common_informative_features": 19, "common_actual_records": 5, "kind": "record", "biological_ancestor_assigned": false}, {"node": 9337, "left": 5212, "right": 9198, "height": 0.0649351555021001, "n_profiles": 3, "n_cells": 3, "profile_id": "", "common_informative_features": 18, "common_actual_records": 5, "kind": "record", "biological_ancestor_assigned": false}, {"node": 9338, "left": 4487, "right": 6072, "height": 0.0649351555021001, "n_profiles": 2, "n_cells": 2, "profile_id": "", "common_informative_features": 18, "common_actual_records": 5, "kind": "record", "biological_ancestor_assigned": false}, {"node": 9339, "left": 6537, "right": 9174, "height": 0.0649351555021001, "n_profiles": 3, "n_cells": 3, "profile_id": "", "common_informative_features": 18, "common_actual_records": 5, "kind": "record", "biological_ancestor_assigned": false}, {"node": 9340, "left": 2217, "right": 8890, "height": 0.06496879134699249, "n_profiles": 3, "n_cells": 3, "profile_id": "", "common_informative_features": 10, "common_actual_records": 3, "kind": "record", "biological_ancestor_assigned": false}, {"node": 9341, "left": 9117, "right": 9214, "height": 0.06497961807676389, "n_profiles": 7, "n_cells": 7, "profile_id": "", "common_informative_features": 25, "common_actual_records": 6, "kind": "record", "biological_ancestor_assigned": false}, {"node": 9342, "left": 7476, "right": 9228, "height": 0.06498281627755423, "n_profiles": 4, "n_cells": 4, "profile_id": "", "common_informative_features": 17, "common_actual_records": 4, "kind": "record", "biological_ancestor_assigned": false}, {"node": 9343, "left": 1837, "right": 9309, "height": 0.06499209732542685, "n_profiles": 6, "n_cells": 6, "profile_id": "", "common_informative_features": 18, "common_actual_records": 4, "kind": "record", "biological_ancestor_assigned": false}, {"node": 9344, "left": 9144, "right": 9232, "height": 0.06499574514625898, "n_profiles": 5, "n_cells": 5, "profile_id": "", "common_informative_features": 18, "common_actual_records": 5, "kind": "record", "biological_ancestor_assigned": false}, {"node": 9345, "left": 1705, "right": 9141, "height": 0.06500240803511514, "n_profiles": 5, "n_cells": 5, "profile_id": "", "common_informative_features": 18, "common_actual_records": 5, "kind": "record", "biological_ancestor_assigned": false}, {"node": 9346, "left": 1242, "right": 1862, "height": 0.06501225103590805, "n_profiles": 2, "n_cells": 2, "profile_id": "", "common_informative_features": 22, "common_actual_records": 6, "kind": "record", "biological_ancestor_assigned": false}, {"node": 9347, "left": 3194, "right": 9326, "height": 0.06501914978606961, "n_profiles": 13, "n_cells": 13, "profile_id": "", "common_informative_features": 19, "common_actual_records": 5, "kind": "record", "biological_ancestor_assigned": false}, {"node": 9348, "left": 3193, "right": 5856, "height": 0.06501998413069786, "n_profiles": 2, "n_cells": 2, "profile_id": "", "common_informative_features": 20, "common_actual_records": 7, "kind": "record", "biological_ancestor_assigned": false}, {"node": 9349, "left": 1888, "right": 9259, "height": 0.06503272517721419, "n_profiles": 3, "n_cells": 3, "profile_id": "", "common_informative_features": 22, "common_actual_records": 6, "kind": "record", "biological_ancestor_assigned": false}, {"node": 9350, "left": 6389, "right": 9193, "height": 0.06504137940897457, "n_profiles": 4, "n_cells": 4, "profile_id": "", "common_informative_features": 17, "common_actual_records": 4, "kind": "record", "biological_ancestor_assigned": false}, {"node": 9351, "left": 9190, "right": 9288, "height": 0.06504265362352782, "n_profiles": 16, "n_cells": 16, "profile_id": "", "common_informative_features": 16, "common_actual_records": 3, "kind": "record", "biological_ancestor_assigned": false}, {"node": 9352, "left": 9094, "right": 9208, "height": 0.06504740867248102, "n_profiles": 6, "n_cells": 6, "profile_id": "", "common_informative_features": 17, "common_actual_records": 4, "kind": "record", "biological_ancestor_assigned": false}, {"node": 9353, "left": 4691, "right": 9293, "height": 0.06504973969673837, "n_profiles": 17, "n_cells": 17, "profile_id": "", "common_informative_features": 16, "common_actual_records": 3, "kind": "record", "biological_ancestor_assigned": false}, {"node": 9354, "left": 3743, "right": 9328, "height": 0.0650614411443849, "n_profiles": 14, "n_cells": 14, "profile_id": "", "common_informative_features": 17, "common_actual_records": 4, "kind": "record", "biological_ancestor_assigned": false}, {"node": 9355, "left": 497, "right": 632, "height": 0.0650677569516636, "n_profiles": 2, "n_cells": 2, "profile_id": "", "common_informative_features": 28, "common_actual_records": 9, "kind": "record", "biological_ancestor_assigned": false}, {"node": 9356, "left": 693, "right": 9355, "height": 0.0650677569516636, "n_profiles": 3, "n_cells": 3, "profile_id": "", "common_informative_features": 28, "common_actual_records": 9, "kind": "record", "biological_ancestor_assigned": false}, {"node": 9357, "left": 1567, "right": 1599, "height": 0.0650677569516636, "n_profiles": 2, "n_cells": 2, "profile_id": "", "common_informative_features": 32, "common_actual_records": 11, "kind": "record", "biological_ancestor_assigned": false}, {"node": 9358, "left": 2923, "right": 3047, "height": 0.0650677569516636, "n_profiles": 2, "n_cells": 2, "profile_id": "", "common_informative_features": 29, "common_actual_records": 8, "kind": "record", "biological_ancestor_assigned": false}, {"node": 9359, "left": 1983, "right": 4410, "height": 0.0650677569516636, "n_profiles": 2, "n_cells": 2, "profile_id": "", "common_informative_features": 23, "common_actual_records": 7, "kind": "record", "biological_ancestor_assigned": false}, {"node": 9360, "left": 1394, "right": 4083, "height": 0.06508127172335153, "n_profiles": 2, "n_cells": 2, "profile_id": "", "common_informative_features": 24, "common_actual_records": 7, "kind": "record", "biological_ancestor_assigned": false}, {"node": 9361, "left": 9251, "right": 9300, "height": 0.06508735460244083, "n_profiles": 8, "n_cells": 8, "profile_id": "", "common_informative_features": 20, "common_actual_records": 4, "kind": "record", "biological_ancestor_assigned": false}, {"node": 9362, "left": 9279, "right": 9291, "height": 0.06509318598628419, "n_profiles": 5, "n_cells": 5, "profile_id": "", "common_informative_features": 21, "common_actual_records": 5, "kind": "record", "biological_ancestor_assigned": false}, {"node": 9363, "left": 9316, "right": 9322, "height": 0.06510181526636001, "n_profiles": 8, "n_cells": 8, "profile_id": "", "common_informative_features": 18, "common_actual_records": 5, "kind": "record", "biological_ancestor_assigned": false}, {"node": 9364, "left": 2593, "right": 9331, "height": 0.06510454958181863, "n_profiles": 5, "n_cells": 5, "profile_id": "", "common_informative_features": 16, "common_actual_records": 3, "kind": "record", "biological_ancestor_assigned": false}, {"node": 9365, "left": 4435, "right": 9230, "height": 0.0651268848600749, "n_profiles": 4, "n_cells": 4, "profile_id": "", "common_informative_features": 24, "common_actual_records": 5, "kind": "record", "biological_ancestor_assigned": false}, {"node": 9366, "left": 1659, "right": 9282, "height": 0.06512904801453316, "n_profiles": 5, "n_cells": 5, "profile_id": "", "common_informative_features": 15, "common_actual_records": 3, "kind": "record", "biological_ancestor_assigned": false}, {"node": 9367, "left": 7181, "right": 9336, "height": 0.0651306749090916, "n_profiles": 3, "n_cells": 3, "profile_id": "", "common_informative_features": 15, "common_actual_records": 4, "kind": "record", "biological_ancestor_assigned": false}, {"node": 9368, "left": 1150, "right": 2230, "height": 0.06513071236631282, "n_profiles": 2, "n_cells": 2, "profile_id": "", "common_informative_features": 23, "common_actual_records": 5, "kind": "record", "biological_ancestor_assigned": false}, {"node": 9369, "left": 1789, "right": 3930, "height": 0.0651705487836453, "n_profiles": 2, "n_cells": 2, "profile_id": "", "common_informative_features": 22, "common_actual_records": 6, "kind": "record", "biological_ancestor_assigned": false}, {"node": 9370, "left": 95, "right": 3277, "height": 0.06517576882519191, "n_profiles": 2, "n_cells": 2, "profile_id": "", "common_informative_features": 26, "common_actual_records": 7, "kind": "record", "biological_ancestor_assigned": false}, {"node": 9371, "left": 2383, "right": 4512, "height": 0.06517576882519191, "n_profiles": 2, "n_cells": 2, "profile_id": "", "common_informative_features": 25, "common_actual_records": 8, "kind": "record", "biological_ancestor_assigned": false}, {"node": 9372, "left": 9287, "right": 9361, "height": 0.0652187662309204, "n_profiles": 12, "n_cells": 12, "profile_id": "", "common_informative_features": 20, "common_actual_records": 4, "kind": "record", "biological_ancestor_assigned": false}, {"node": 9373, "left": 7620, "right": 9247, "height": 0.06522253963941686, "n_profiles": 7, "n_cells": 7, "profile_id": "", "common_informative_features": 1, "common_actual_records": 1, "kind": "record", "biological_ancestor_assigned": false}, {"node": 9374, "left": 9270, "right": 9275, "height": 0.06523305208203174, "n_profiles": 4, "n_cells": 4, "profile_id": "", "common_informative_features": 17, "common_actual_records": 4, "kind": "record", "biological_ancestor_assigned": false}, {"node": 9375, "left": 2028, "right": 8264, "height": 0.06523869907013377, "n_profiles": 3, "n_cells": 3, "profile_id": "", "common_informative_features": 19, "common_actual_records": 3, "kind": "record", "biological_ancestor_assigned": false}, {"node": 9376, "left": 3810, "right": 9285, "height": 0.06525585300906617, "n_profiles": 11, "n_cells": 11, "profile_id": "", "common_informative_features": 16, "common_actual_records": 2, "kind": "record", "biological_ancestor_assigned": false}, {"node": 9377, "left": 7017, "right": 9224, "height": 0.06525893074995484, "n_profiles": 20, "n_cells": 20, "profile_id": "", "common_informative_features": 11, "common_actual_records": 2, "kind": "record", "biological_ancestor_assigned": false}, {"node": 9378, "left": 91, "right": 4072, "height": 0.06526096037077055, "n_profiles": 2, "n_cells": 2, "profile_id": "", "common_informative_features": 29, "common_actual_records": 9, "kind": "record", "biological_ancestor_assigned": false}, {"node": 9379, "left": 6812, "right": 9308, "height": 0.06528621455370143, "n_profiles": 10, "n_cells": 10, "profile_id": "", "common_informative_features": 20, "common_actual_records": 3, "kind": "record", "biological_ancestor_assigned": false}, {"node": 9380, "left": 7016, "right": 9377, "height": 0.06531451194323404, "n_profiles": 21, "n_cells": 21, "profile_id": "", "common_informative_features": 10, "common_actual_records": 1, "kind": "record", "biological_ancestor_assigned": false}, {"node": 9381, "left": 4760, "right": 6834, "height": 0.06531925306299716, "n_profiles": 2, "n_cells": 2, "profile_id": "", "common_informative_features": 24, "common_actual_records": 6, "kind": "record", "biological_ancestor_assigned": false}, {"node": 9382, "left": 4463, "right": 9365, "height": 0.06534675043550635, "n_profiles": 5, "n_cells": 5, "profile_id": "", "common_informative_features": 24, "common_actual_records": 5, "kind": "record", "biological_ancestor_assigned": false}, {"node": 9383, "left": 7353, "right": 9321, "height": 0.06535290350976532, "n_profiles": 12, "n_cells": 12, "profile_id": "", "common_informative_features": 20, "common_actual_records": 4, "kind": "record", "biological_ancestor_assigned": false}, {"node": 9384, "left": 5909, "right": 9264, "height": 0.06537270569756598, "n_profiles": 3, "n_cells": 3, "profile_id": "", "common_informative_features": 18, "common_actual_records": 3, "kind": "record", "biological_ancestor_assigned": false}, {"node": 9385, "left": 2656, "right": 9327, "height": 0.06538028990615138, "n_profiles": 9, "n_cells": 9, "profile_id": "", "common_informative_features": 18, "common_actual_records": 4, "kind": "record", "biological_ancestor_assigned": false}, {"node": 9386, "left": 3741, "right": 9354, "height": 0.0653849493160706, "n_profiles": 15, "n_cells": 15, "profile_id": "", "common_informative_features": 15, "common_actual_records": 2, "kind": "record", "biological_ancestor_assigned": false}, {"node": 9387, "left": 7182, "right": 9319, "height": 0.06542854420829776, "n_profiles": 6, "n_cells": 6, "profile_id": "", "common_informative_features": 18, "common_actual_records": 5, "kind": "record", "biological_ancestor_assigned": false}, {"node": 9388, "left": 7459, "right": 9330, "height": 0.06543745654259878, "n_profiles": 13, "n_cells": 13, "profile_id": "", "common_informative_features": 17, "common_actual_records": 3, "kind": "record", "biological_ancestor_assigned": false}, {"node": 9389, "left": 9060, "right": 9325, "height": 0.06544345683725307, "n_profiles": 4, "n_cells": 4, "profile_id": "", "common_informative_features": 7, "common_actual_records": 1, "kind": "record", "biological_ancestor_assigned": false}, {"node": 9390, "left": 5218, "right": 9289, "height": 0.0654485857357334, "n_profiles": 9, "n_cells": 9, "profile_id": "", "common_informative_features": 24, "common_actual_records": 4, "kind": "record", "biological_ancestor_assigned": false}, {"node": 9391, "left": 9311, "right": 9341, "height": 0.06547148222135778, "n_profiles": 12, "n_cells": 12, "profile_id": "", "common_informative_features": 24, "common_actual_records": 5, "kind": "record", "biological_ancestor_assigned": false}, {"node": 9392, "left": 2699, "right": 9278, "height": 0.06547412845232964, "n_profiles": 3, "n_cells": 3, "profile_id": "", "common_informative_features": 25, "common_actual_records": 6, "kind": "record", "biological_ancestor_assigned": false}, {"node": 9393, "left": 4500, "right": 5365, "height": 0.06547503483133683, "n_profiles": 2, "n_cells": 2, "profile_id": "", "common_informative_features": 21, "common_actual_records": 5, "kind": "record", "biological_ancestor_assigned": false}, {"node": 9394, "left": 5151, "right": 9317, "height": 0.06548682280777236, "n_profiles": 3, "n_cells": 3, "profile_id": "", "common_informative_features": 14, "common_actual_records": 3, "kind": "record", "biological_ancestor_assigned": false}, {"node": 9395, "left": 9154, "right": 9299, "height": 0.06548881986512141, "n_profiles": 4, "n_cells": 4, "profile_id": "", "common_informative_features": 19, "common_actual_records": 6, "kind": "record", "biological_ancestor_assigned": false}, {"node": 9396, "left": 3241, "right": 9357, "height": 0.0654960602651238, "n_profiles": 3, "n_cells": 3, "profile_id": "", "common_informative_features": 25, "common_actual_records": 7, "kind": "record", "biological_ancestor_assigned": false}, {"node": 9397, "left": 4665, "right": 4716, "height": 0.06551379822736861, "n_profiles": 2, "n_cells": 2, "profile_id": "", "common_informative_features": 19, "common_actual_records": 6, "kind": "record", "biological_ancestor_assigned": false}, {"node": 9398, "left": 9241, "right": 9333, "height": 0.06554403301793511, "n_profiles": 11, "n_cells": 11, "profile_id": "", "common_informative_features": 18, "common_actual_records": 4, "kind": "record", "biological_ancestor_assigned": false}, {"node": 9399, "left": 6173, "right": 9356, "height": 0.0655589823187183, "n_profiles": 4, "n_cells": 4, "profile_id": "", "common_informative_features": 22, "common_actual_records": 6, "kind": "record", "biological_ancestor_assigned": false}, {"node": 9400, "left": 5313, "right": 9281, "height": 0.0655601120918506, "n_profiles": 7, "n_cells": 7, "profile_id": "", "common_informative_features": 16, "common_actual_records": 3, "kind": "record", "biological_ancestor_assigned": false}, {"node": 9401, "left": 4570, "right": 9379, "height": 0.06560617199484728, "n_profiles": 11, "n_cells": 11, "profile_id": "", "common_informative_features": 20, "common_actual_records": 3, "kind": "record", "biological_ancestor_assigned": false}, {"node": 9402, "left": 5312, "right": 9400, "height": 0.06561425600562908, "n_profiles": 8, "n_cells": 8, "profile_id": "", "common_informative_features": 8, "common_actual_records": 2, "kind": "record", "biological_ancestor_assigned": false}, {"node": 9403, "left": 5219, "right": 9390, "height": 0.06565067907298666, "n_profiles": 10, "n_cells": 10, "profile_id": "", "common_informative_features": 23, "common_actual_records": 3, "kind": "record", "biological_ancestor_assigned": false}, {"node": 9404, "left": 492, "right": 1413, "height": 0.06566216420743282, "n_profiles": 2, "n_cells": 2, "profile_id": "", "common_informative_features": 23, "common_actual_records": 7, "kind": "record", "biological_ancestor_assigned": false}, {"node": 9405, "left": 4106, "right": 9404, "height": 0.06566216420743282, "n_profiles": 3, "n_cells": 3, "profile_id": "", "common_informative_features": 20, "common_actual_records": 6, "kind": "record", "biological_ancestor_assigned": false}, {"node": 9406, "left": 6546, "right": 9253, "height": 0.06568599140705686, "n_profiles": 9, "n_cells": 9, "profile_id": "", "common_informative_features": 18, "common_actual_records": 4, "kind": "record", "biological_ancestor_assigned": false}, {"node": 9407, "left": 2658, "right": 9297, "height": 0.06569146627315456, "n_profiles": 3, "n_cells": 3, "profile_id": "", "common_informative_features": 19, "common_actual_records": 6, "kind": "record", "biological_ancestor_assigned": false}, {"node": 9408, "left": 2959, "right": 5334, "height": 0.06571952938485752, "n_profiles": 2, "n_cells": 2, "profile_id": "", "common_informative_features": 21, "common_actual_records": 5, "kind": "record", "biological_ancestor_assigned": false}, {"node": 9409, "left": 5335, "right": 9334, "height": 0.0657563608781105, "n_profiles": 7, "n_cells": 7, "profile_id": "", "common_informative_features": 20, "common_actual_records": 4, "kind": "record", "biological_ancestor_assigned": false}, {"node": 9410, "left": 7124, "right": 9298, "height": 0.0657974864490279, "n_profiles": 8, "n_cells": 8, "profile_id": "", "common_informative_features": 17, "common_actual_records": 4, "kind": "record", "biological_ancestor_assigned": false}, {"node": 9411, "left": 9165, "right": 9363, "height": 0.06580872438054468, "n_profiles": 11, "n_cells": 11, "profile_id": "", "common_informative_features": 17, "common_actual_records": 4, "kind": "record", "biological_ancestor_assigned": false}, {"node": 9412, "left": 5054, "right": 9231, "height": 0.06581184330522935, "n_profiles": 3, "n_cells": 3, "profile_id": "", "common_informative_features": 18, "common_actual_records": 5, "kind": "record", "biological_ancestor_assigned": false}, {"node": 9413, "left": 3812, "right": 9376, "height": 0.06583690761056521, "n_profiles": 12, "n_cells": 12, "profile_id": "", "common_informative_features": 8, "common_actual_records": 1, "kind": "record", "biological_ancestor_assigned": false}, {"node": 9414, "left": 639, "right": 9406, "height": 0.06585209609868276, "n_profiles": 10, "n_cells": 10, "profile_id": "", "common_informative_features": 18, "common_actual_records": 4, "kind": "record", "biological_ancestor_assigned": false}, {"node": 9415, "left": 1111, "right": 9272, "height": 0.06585817550660752, "n_profiles": 3, "n_cells": 3, "profile_id": "", "common_informative_features": 20, "common_actual_records": 5, "kind": "record", "biological_ancestor_assigned": false}, {"node": 9416, "left": 5363, "right": 5429, "height": 0.06586145032704246, "n_profiles": 2, "n_cells": 2, "profile_id": "", "common_informative_features": 22, "common_actual_records": 6, "kind": "record", "biological_ancestor_assigned": false}, {"node": 9417, "left": 5216, "right": 9403, "height": 0.06587897907417863, "n_profiles": 11, "n_cells": 11, "profile_id": "", "common_informative_features": 22, "common_actual_records": 3, "kind": "record", "biological_ancestor_assigned": false}, {"node": 9418, "left": 2909, "right": 9370, "height": 0.06590071477933955, "n_profiles": 3, "n_cells": 3, "profile_id": "", "common_informative_features": 21, "common_actual_records": 5, "kind": "record", "biological_ancestor_assigned": false}, {"node": 9419, "left": 2575, "right": 9329, "height": 0.06591545621664441, "n_profiles": 20, "n_cells": 20, "profile_id": "", "common_informative_features": 20, "common_actual_records": 1, "kind": "record", "biological_ancestor_assigned": false}, {"node": 9420, "left": 4116, "right": 9405, "height": 0.06592162132307298, "n_profiles": 4, "n_cells": 4, "profile_id": "", "common_informative_features": 17, "common_actual_records": 4, "kind": "record", "biological_ancestor_assigned": false}, {"node": 9421, "left": 5645, "right": 9398, "height": 0.0659491794869954, "n_profiles": 12, "n_cells": 12, "profile_id": "", "common_informative_features": 18, "common_actual_records": 4, "kind": "record", "biological_ancestor_assigned": false}, {"node": 9422, "left": 1782, "right": 9362, "height": 0.06595674167498931, "n_profiles": 6, "n_cells": 6, "profile_id": "", "common_informative_features": 21, "common_actual_records": 5, "kind": "record", "biological_ancestor_assigned": false}, {"node": 9423, "left": 9332, "right": 9374, "height": 0.0659753475998786, "n_profiles": 10, "n_cells": 10, "profile_id": "", "common_informative_features": 17, "common_actual_records": 4, "kind": "record", "biological_ancestor_assigned": false}, {"node": 9424, "left": 5797, "right": 9347, "height": 0.06597978065640095, "n_profiles": 14, "n_cells": 14, "profile_id": "", "common_informative_features": 16, "common_actual_records": 4, "kind": "record", "biological_ancestor_assigned": false}, {"node": 9425, "left": 752, "right": 9353, "height": 0.06602731048332097, "n_profiles": 18, "n_cells": 18, "profile_id": "", "common_informative_features": 16, "common_actual_records": 3, "kind": "record", "biological_ancestor_assigned": false}, {"node": 9426, "left": 4231, "right": 9409, "height": 0.06603300132268224, "n_profiles": 8, "n_cells": 8, "profile_id": "", "common_informative_features": 20, "common_actual_records": 4, "kind": "record", "biological_ancestor_assigned": false}, {"node": 9427, "left": 2097, "right": 2106, "height": 0.0660429332315541, "n_profiles": 2, "n_cells": 2, "profile_id": "", "common_informative_features": 22, "common_actual_records": 6, "kind": "record", "biological_ancestor_assigned": false}, {"node": 9428, "left": 5690, "right": 9267, "height": 0.06604493568824789, "n_profiles": 4, "n_cells": 4, "profile_id": "", "common_informative_features": 17, "common_actual_records": 4, "kind": "record", "biological_ancestor_assigned": false}, {"node": 9429, "left": 1328, "right": 1474, "height": 0.06607632584210996, "n_profiles": 2, "n_cells": 2, "profile_id": "", "common_informative_features": 23, "common_actual_records": 7, "kind": "record", "biological_ancestor_assigned": false}, {"node": 9430, "left": 5253, "right": 9385, "height": 0.06608061885706791, "n_profiles": 10, "n_cells": 10, "profile_id": "", "common_informative_features": 18, "common_actual_records": 4, "kind": "record", "biological_ancestor_assigned": false}, {"node": 9431, "left": 930, "right": 1423, "height": 0.06609585884625421, "n_profiles": 2, "n_cells": 2, "profile_id": "", "common_informative_features": 28, "common_actual_records": 9, "kind": "record", "biological_ancestor_assigned": false}, {"node": 9432, "left": 2615, "right": 5435, "height": 0.06609585884625421, "n_profiles": 2, "n_cells": 2, "profile_id": "", "common_informative_features": 24, "common_actual_records": 7, "kind": "record", "biological_ancestor_assigned": false}, {"node": 9433, "left": 3361, "right": 3366, "height": 0.06609585884625421, "n_profiles": 2, "n_cells": 2, "profile_id": "", "common_informative_features": 24, "common_actual_records": 8, "kind": "record", "biological_ancestor_assigned": false}, {"node": 9434, "left": 2613, "right": 9431, "height": 0.06609585884625421, "n_profiles": 3, "n_cells": 3, "profile_id": "", "common_informative_features": 22, "common_actual_records": 6, "kind": "record", "biological_ancestor_assigned": false}, {"node": 9435, "left": 3045, "right": 9434, "height": 0.06609585884625421, "n_profiles": 4, "n_cells": 4, "profile_id": "", "common_informative_features": 22, "common_actual_records": 6, "kind": "record", "biological_ancestor_assigned": false}, {"node": 9436, "left": 9292, "right": 9304, "height": 0.06610528249671531, "n_profiles": 5, "n_cells": 5, "profile_id": "", "common_informative_features": 18, "common_actual_records": 4, "kind": "record", "biological_ancestor_assigned": false}, {"node": 9437, "left": 9368, "right": 9372, "height": 0.06610600184319591, "n_profiles": 14, "n_cells": 14, "profile_id": "", "common_informative_features": 18, "common_actual_records": 2, "kind": "record", "biological_ancestor_assigned": false}, {"node": 9438, "left": 9408, "right": 9426, "height": 0.06610822461912369, "n_profiles": 10, "n_cells": 10, "profile_id": "", "common_informative_features": 20, "common_actual_records": 4, "kind": "record", "biological_ancestor_assigned": false}, {"node": 9439, "left": 4088, "right": 9360, "height": 0.06611641071368206, "n_profiles": 3, "n_cells": 3, "profile_id": "", "common_informative_features": 20, "common_actual_records": 5, "kind": "record", "biological_ancestor_assigned": false}, {"node": 9440, "left": 1780, "right": 9417, "height": 0.06612278994416759, "n_profiles": 12, "n_cells": 12, "profile_id": "", "common_informative_features": 22, "common_actual_records": 3, "kind": "record", "biological_ancestor_assigned": false}, {"node": 9441, "left": 2844, "right": 9345, "height": 0.06612612889294615, "n_profiles": 6, "n_cells": 6, "profile_id": "", "common_informative_features": 18, "common_actual_records": 5, "kind": "record", "biological_ancestor_assigned": false}, {"node": 9442, "left": 829, "right": 1463, "height": 0.06613160848829884, "n_profiles": 2, "n_cells": 2, "profile_id": "", "common_informative_features": 32, "common_actual_records": 10, "kind": "record", "biological_ancestor_assigned": false}, {"node": 9443, "left": 115, "right": 893, "height": 0.06613160848829884, "n_profiles": 2, "n_cells": 2, "profile_id": "", "common_informative_features": 25, "common_actual_records": 8, "kind": "record", "biological_ancestor_assigned": false}, {"node": 9444, "left": 1163, "right": 1166, "height": 0.06613160848829884, "n_profiles": 2, "n_cells": 2, "profile_id": "", "common_informative_features": 27, "common_actual_records": 7, "kind": "record", "biological_ancestor_assigned": false}, {"node": 9445, "left": 1165, "right": 9444, "height": 0.06613160848829884, "n_profiles": 3, "n_cells": 3, "profile_id": "", "common_informative_features": 24, "common_actual_records": 6, "kind": "record", "biological_ancestor_assigned": false}, {"node": 9446, "left": 3274, "right": 9443, "height": 0.06613160848829884, "n_profiles": 3, "n_cells": 3, "profile_id": "", "common_informative_features": 23, "common_actual_records": 7, "kind": "record", "biological_ancestor_assigned": false}, {"node": 9447, "left": 2437, "right": 5287, "height": 0.06613160848829884, "n_profiles": 2, "n_cells": 2, "profile_id": "", "common_informative_features": 28, "common_actual_records": 8, "kind": "record", "biological_ancestor_assigned": false}, {"node": 9448, "left": 2784, "right": 9395, "height": 0.06615864070370472, "n_profiles": 5, "n_cells": 5, "profile_id": "", "common_informative_features": 18, "common_actual_records": 5, "kind": "record", "biological_ancestor_assigned": false}, {"node": 9449, "left": 9427, "right": 9437, "height": 0.06616305671388263, "n_profiles": 16, "n_cells": 16, "profile_id": "", "common_informative_features": 18, "common_actual_records": 2, "kind": "record", "biological_ancestor_assigned": false}, {"node": 9450, "left": 1076, "right": 1465, "height": 0.06616341736196836, "n_profiles": 2, "n_cells": 2, "profile_id": "", "common_informative_features": 27, "common_actual_records": 8, "kind": "record", "biological_ancestor_assigned": false}, {"node": 9451, "left": 9346, "right": 9407, "height": 0.06619434045810178, "n_profiles": 5, "n_cells": 5, "profile_id": "", "common_informative_features": 18, "common_actual_records": 5, "kind": "record", "biological_ancestor_assigned": false}, {"node": 9452, "left": 4686, "right": 9411, "height": 0.06619839965596161, "n_profiles": 12, "n_cells": 12, "profile_id": "", "common_informative_features": 17, "common_actual_records": 4, "kind": "record", "biological_ancestor_assigned": false}, {"node": 9453, "left": 6100, "right": 9348, "height": 0.06622519540273869, "n_profiles": 3, "n_cells": 3, "profile_id": "", "common_informative_features": 18, "common_actual_records": 5, "kind": "record", "biological_ancestor_assigned": false}, {"node": 9454, "left": 2578, "right": 9419, "height": 0.0662286885314903, "n_profiles": 21, "n_cells": 21, "profile_id": "", "common_informative_features": 20, "common_actual_records": 1, "kind": "record", "biological_ancestor_assigned": false}, {"node": 9455, "left": 6121, "right": 9425, "height": 0.06624489333975585, "n_profiles": 19, "n_cells": 19, "profile_id": "", "common_informative_features": 16, "common_actual_records": 3, "kind": "record", "biological_ancestor_assigned": false}, {"node": 9456, "left": 1398, "right": 4084, "height": 0.06624788112570064, "n_profiles": 2, "n_cells": 2, "profile_id": "", "common_informative_features": 18, "common_actual_records": 5, "kind": "record", "biological_ancestor_assigned": false}, {"node": 9457, "left": 3280, "right": 3281, "height": 0.06624994315190164, "n_profiles": 2, "n_cells": 2, "profile_id": "", "common_informative_features": 19, "common_actual_records": 6, "kind": "record", "biological_ancestor_assigned": false}, {"node": 9458, "left": 6946, "right": 9391, "height": 0.06625340258123533, "n_profiles": 13, "n_cells": 13, "profile_id": "", "common_informative_features": 24, "common_actual_records": 5, "kind": "record", "biological_ancestor_assigned": false}, {"node": 9459, "left": 9305, "right": 9423, "height": 0.06625897267000154, "n_profiles": 12, "n_cells": 12, "profile_id": "", "common_informative_features": 17, "common_actual_records": 4, "kind": "record", "biological_ancestor_assigned": false}, {"node": 9460, "left": 4466, "right": 4467, "height": 0.06626382355273533, "n_profiles": 2, "n_cells": 2, "profile_id": "", "common_informative_features": 10, "common_actual_records": 3, "kind": "record", "biological_ancestor_assigned": false}, {"node": 9461, "left": 3773, "right": 6448, "height": 0.06626628610412084, "n_profiles": 2, "n_cells": 2, "profile_id": "", "common_informative_features": 21, "common_actual_records": 6, "kind": "record", "biological_ancestor_assigned": false}, {"node": 9462, "left": 6337, "right": 7066, "height": 0.06627040140628496, "n_profiles": 2, "n_cells": 2, "profile_id": "", "common_informative_features": 17, "common_actual_records": 3, "kind": "record", "biological_ancestor_assigned": false}, {"node": 9463, "left": 4844, "right": 9433, "height": 0.06627077521346333, "n_profiles": 3, "n_cells": 3, "profile_id": "", "common_informative_features": 23, "common_actual_records": 7, "kind": "record", "biological_ancestor_assigned": false}, {"node": 9464, "left": 5890, "right": 9343, "height": 0.06627561576969539, "n_profiles": 7, "n_cells": 7, "profile_id": "", "common_informative_features": 18, "common_actual_records": 4, "kind": "record", "biological_ancestor_assigned": false}, {"node": 9465, "left": 2244, "right": 9401, "height": 0.06629063105661312, "n_profiles": 12, "n_cells": 12, "profile_id": "", "common_informative_features": 11, "common_actual_records": 1, "kind": "record", "biological_ancestor_assigned": false}, {"node": 9466, "left": 2682, "right": 2754, "height": 0.06629672359442264, "n_profiles": 2, "n_cells": 2, "profile_id": "", "common_informative_features": 24, "common_actual_records": 6, "kind": "record", "biological_ancestor_assigned": false}, {"node": 9467, "left": 9151, "right": 9466, "height": 0.06629672359442264, "n_profiles": 4, "n_cells": 4, "profile_id": "", "common_informative_features": 24, "common_actual_records": 6, "kind": "record", "biological_ancestor_assigned": false}, {"node": 9468, "left": 2679, "right": 9371, "height": 0.06631958182443533, "n_profiles": 3, "n_cells": 3, "profile_id": "", "common_informative_features": 19, "common_actual_records": 6, "kind": "record", "biological_ancestor_assigned": false}, {"node": 9469, "left": 9295, "right": 9415, "height": 0.06632069720426237, "n_profiles": 6, "n_cells": 6, "profile_id": "", "common_informative_features": 17, "common_actual_records": 4, "kind": "record", "biological_ancestor_assigned": false}, {"node": 9470, "left": 9306, "right": 9382, "height": 0.0663222300840943, "n_profiles": 7, "n_cells": 7, "profile_id": "", "common_informative_features": 23, "common_actual_records": 4, "kind": "record", "biological_ancestor_assigned": false}, {"node": 9471, "left": 1984, "right": 4434, "height": 0.06635178095846456, "n_profiles": 2, "n_cells": 2, "profile_id": "", "common_informative_features": 18, "common_actual_records": 5, "kind": "record", "biological_ancestor_assigned": false}, {"node": 9472, "left": 5997, "right": 9069, "height": 0.06638937581484845, "n_profiles": 3, "n_cells": 3, "profile_id": "", "common_informative_features": 17, "common_actual_records": 4, "kind": "record", "biological_ancestor_assigned": false}, {"node": 9473, "left": 3656, "right": 9290, "height": 0.06639187524945488, "n_profiles": 8, "n_cells": 8, "profile_id": "", "common_informative_features": 18, "common_actual_records": 4, "kind": "record", "biological_ancestor_assigned": false}, {"node": 9474, "left": 2095, "right": 9436, "height": 0.06642296425177666, "n_profiles": 6, "n_cells": 6, "profile_id": "", "common_informative_features": 18, "common_actual_records": 4, "kind": "record", "biological_ancestor_assigned": false}, {"node": 9475, "left": 5217, "right": 9440, "height": 0.06642937024381176, "n_profiles": 13, "n_cells": 13, "profile_id": "", "common_informative_features": 22, "common_actual_records": 3, "kind": "record", "biological_ancestor_assigned": false}, {"node": 9476, "left": 5702, "right": 9432, "height": 0.06643289242804454, "n_profiles": 3, "n_cells": 3, "profile_id": "", "common_informative_features": 20, "common_actual_records": 5, "kind": "record", "biological_ancestor_assigned": false}, {"node": 9477, "left": 9274, "right": 9469, "height": 0.06643638124511024, "n_profiles": 8, "n_cells": 8, "profile_id": "", "common_informative_features": 17, "common_actual_records": 4, "kind": "record", "biological_ancestor_assigned": false}, {"node": 9478, "left": 4956, "right": 9399, "height": 0.06647629424573068, "n_profiles": 5, "n_cells": 5, "profile_id": "", "common_informative_features": 22, "common_actual_records": 6, "kind": "record", "biological_ancestor_assigned": false}, {"node": 9479, "left": 9349, "right": 9448, "height": 0.06650429519521674, "n_profiles": 8, "n_cells": 8, "profile_id": "", "common_informative_features": 18, "common_actual_records": 5, "kind": "record", "biological_ancestor_assigned": false}, {"node": 9480, "left": 328, "right": 9475, "height": 0.06651128550522051, "n_profiles": 14, "n_cells": 14, "profile_id": "", "common_informative_features": 22, "common_actual_records": 3, "kind": "record", "biological_ancestor_assigned": false}, {"node": 9481, "left": 6896, "right": 9455, "height": 0.06653095300402294, "n_profiles": 20, "n_cells": 20, "profile_id": "", "common_informative_features": 11, "common_actual_records": 2, "kind": "record", "biological_ancestor_assigned": false}, {"node": 9482, "left": 9257, "right": 9449, "height": 0.06653893705989651, "n_profiles": 18, "n_cells": 18, "profile_id": "", "common_informative_features": 18, "common_actual_records": 2, "kind": "record", "biological_ancestor_assigned": false}, {"node": 9483, "left": 1164, "right": 9445, "height": 0.06654796493203174, "n_profiles": 4, "n_cells": 4, "profile_id": "", "common_informative_features": 23, "common_actual_records": 6, "kind": "record", "biological_ancestor_assigned": false}, {"node": 9484, "left": 9424, "right": 9460, "height": 0.06658374248396651, "n_profiles": 16, "n_cells": 16, "profile_id": "", "common_informative_features": 9, "common_actual_records": 2, "kind": "record", "biological_ancestor_assigned": false}, {"node": 9485, "left": 3021, "right": 9421, "height": 0.06660996015292264, "n_profiles": 13, "n_cells": 13, "profile_id": "", "common_informative_features": 17, "common_actual_records": 4, "kind": "record", "biological_ancestor_assigned": false}, {"node": 9486, "left": 3289, "right": 8590, "height": 0.06661739764015939, "n_profiles": 7, "n_cells": 7, "profile_id": "", "common_informative_features": 14, "common_actual_records": 2, "kind": "record", "biological_ancestor_assigned": false}, {"node": 9487, "left": 3481, "right": 9392, "height": 0.0666230722510273, "n_profiles": 4, "n_cells": 4, "profile_id": "", "common_informative_features": 24, "common_actual_records": 5, "kind": "record", "biological_ancestor_assigned": false}, {"node": 9488, "left": 4661, "right": 9313, "height": 0.06662398503385794, "n_profiles": 3, "n_cells": 3, "profile_id": "", "common_informative_features": 18, "common_actual_records": 5, "kind": "record", "biological_ancestor_assigned": false}, {"node": 9489, "left": 9452, "right": 9461, "height": 0.06662744919885077, "n_profiles": 14, "n_cells": 14, "profile_id": "", "common_informative_features": 17, "common_actual_records": 4, "kind": "record", "biological_ancestor_assigned": false}, {"node": 9490, "left": 1361, "right": 9442, "height": 0.06664673379812783, "n_profiles": 3, "n_cells": 3, "profile_id": "", "common_informative_features": 24, "common_actual_records": 6, "kind": "record", "biological_ancestor_assigned": false}, {"node": 9491, "left": 692, "right": 9352, "height": 0.06668950949578893, "n_profiles": 7, "n_cells": 7, "profile_id": "", "common_informative_features": 17, "common_actual_records": 4, "kind": "record", "biological_ancestor_assigned": false}, {"node": 9492, "left": 7231, "right": 9481, "height": 0.06670061664984603, "n_profiles": 21, "n_cells": 21, "profile_id": "", "common_informative_features": 10, "common_actual_records": 1, "kind": "record", "biological_ancestor_assigned": false}, {"node": 9493, "left": 7131, "right": 9473, "height": 0.06674194020069199, "n_profiles": 9, "n_cells": 9, "profile_id": "", "common_informative_features": 12, "common_actual_records": 2, "kind": "record", "biological_ancestor_assigned": false}, {"node": 9494, "left": 3470, "right": 9430, "height": 0.06676636936239094, "n_profiles": 11, "n_cells": 11, "profile_id": "", "common_informative_features": 18, "common_actual_records": 4, "kind": "record", "biological_ancestor_assigned": false}, {"node": 9495, "left": 5538, "right": 9478, "height": 0.06677909120757292, "n_profiles": 6, "n_cells": 6, "profile_id": "", "common_informative_features": 21, "common_actual_records": 5, "kind": "record", "biological_ancestor_assigned": false}, {"node": 9496, "left": 6617, "right": 9344, "height": 0.06678538516919866, "n_profiles": 6, "n_cells": 6, "profile_id": "", "common_informative_features": 18, "common_actual_records": 5, "kind": "record", "biological_ancestor_assigned": false}, {"node": 9497, "left": 485, "right": 6524, "height": 0.0667952990914208, "n_profiles": 2, "n_cells": 2, "profile_id": "", "common_informative_features": 25, "common_actual_records": 6, "kind": "record", "biological_ancestor_assigned": false}, {"node": 9498, "left": 1952, "right": 1997, "height": 0.06682634961551535, "n_profiles": 2, "n_cells": 2, "profile_id": "", "common_informative_features": 23, "common_actual_records": 7, "kind": "record", "biological_ancestor_assigned": false}, {"node": 9499, "left": 264, "right": 418, "height": 0.06682657295191285, "n_profiles": 2, "n_cells": 2, "profile_id": "", "common_informative_features": 25, "common_actual_records": 7, "kind": "record", "biological_ancestor_assigned": false}, {"node": 9500, "left": 914, "right": 1598, "height": 0.06682657295191285, "n_profiles": 2, "n_cells": 2, "profile_id": "", "common_informative_features": 28, "common_actual_records": 8, "kind": "record", "biological_ancestor_assigned": false}, {"node": 9501, "left": 4507, "right": 9500, "height": 0.06682657295191285, "n_profiles": 3, "n_cells": 3, "profile_id": "", "common_informative_features": 25, "common_actual_records": 7, "kind": "record", "biological_ancestor_assigned": false}, {"node": 9502, "left": 3398, "right": 6127, "height": 0.06682657295191285, "n_profiles": 2, "n_cells": 2, "profile_id": "", "common_informative_features": 25, "common_actual_records": 8, "kind": "record", "biological_ancestor_assigned": false}, {"node": 9503, "left": 3842, "right": 4493, "height": 0.06682657295191285, "n_profiles": 2, "n_cells": 2, "profile_id": "", "common_informative_features": 26, "common_actual_records": 9, "kind": "record", "biological_ancestor_assigned": false}, {"node": 9504, "left": 5336, "right": 9438, "height": 0.06682703507693587, "n_profiles": 11, "n_cells": 11, "profile_id": "", "common_informative_features": 14, "common_actual_records": 2, "kind": "record", "biological_ancestor_assigned": false}, {"node": 9505, "left": 9446, "right": 9483, "height": 0.0668584511819248, "n_profiles": 7, "n_cells": 7, "profile_id": "", "common_informative_features": 21, "common_actual_records": 5, "kind": "record", "biological_ancestor_assigned": false}, {"node": 9506, "left": 9453, "right": 9485, "height": 0.06687255390328198, "n_profiles": 16, "n_cells": 16, "profile_id": "", "common_informative_features": 17, "common_actual_records": 4, "kind": "record", "biological_ancestor_assigned": false}, {"node": 9507, "left": 9396, "right": 9495, "height": 0.06689676841823154, "n_profiles": 9, "n_cells": 9, "profile_id": "", "common_informative_features": 20, "common_actual_records": 4, "kind": "record", "biological_ancestor_assigned": false}, {"node": 9508, "left": 1395, "right": 9477, "height": 0.06691483324566075, "n_profiles": 9, "n_cells": 9, "profile_id": "", "common_informative_features": 17, "common_actual_records": 4, "kind": "record", "biological_ancestor_assigned": false}, {"node": 9509, "left": 5796, "right": 9470, "height": 0.0669395234073779, "n_profiles": 8, "n_cells": 8, "profile_id": "", "common_informative_features": 23, "common_actual_records": 4, "kind": "record", "biological_ancestor_assigned": false}, {"node": 9510, "left": 7708, "right": 9435, "height": 0.06694906419810995, "n_profiles": 6, "n_cells": 6, "profile_id": "", "common_informative_features": 19, "common_actual_records": 5, "kind": "record", "biological_ancestor_assigned": false}, {"node": 9511, "left": 4959, "right": 9459, "height": 0.06695380834940041, "n_profiles": 13, "n_cells": 13, "profile_id": "", "common_informative_features": 14, "common_actual_records": 3, "kind": "record", "biological_ancestor_assigned": false}, {"node": 9512, "left": 9314, "right": 9488, "height": 0.06696488164030114, "n_profiles": 5, "n_cells": 5, "profile_id": "", "common_informative_features": 18, "common_actual_records": 5, "kind": "record", "biological_ancestor_assigned": false}, {"node": 9513, "left": 9501, "right": 9503, "height": 0.06696728242887579, "n_profiles": 5, "n_cells": 5, "profile_id": "", "common_informative_features": 21, "common_actual_records": 5, "kind": "record", "biological_ancestor_assigned": false}, {"node": 9514, "left": 1912, "right": 4887, "height": 0.06698577476795262, "n_profiles": 2, "n_cells": 2, "profile_id": "", "common_informative_features": 17, "common_actual_records": 4, "kind": "record", "biological_ancestor_assigned": false}, {"node": 9515, "left": 612, "right": 3780, "height": 0.06698577476795262, "n_profiles": 2, "n_cells": 2, "profile_id": "", "common_informative_features": 18, "common_actual_records": 4, "kind": "record", "biological_ancestor_assigned": false}, {"node": 9516, "left": 2474, "right": 5390, "height": 0.06700156280330363, "n_profiles": 2, "n_cells": 2, "profile_id": "", "common_informative_features": 19, "common_actual_records": 6, "kind": "record", "biological_ancestor_assigned": false}, {"node": 9517, "left": 2559, "right": 6835, "height": 0.06702235911172684, "n_profiles": 2, "n_cells": 2, "profile_id": "", "common_informative_features": 24, "common_actual_records": 6, "kind": "record", "biological_ancestor_assigned": false}, {"node": 9518, "left": 9418, "right": 9468, "height": 0.06703350102716045, "n_profiles": 6, "n_cells": 6, "profile_id": "", "common_informative_features": 18, "common_actual_records": 5, "kind": "record", "biological_ancestor_assigned": false}, {"node": 9519, "left": 5083, "right": 9451, "height": 0.06704213044237703, "n_profiles": 6, "n_cells": 6, "profile_id": "", "common_informative_features": 16, "common_actual_records": 3, "kind": "record", "biological_ancestor_assigned": false}, {"node": 9520, "left": 1032, "right": 2316, "height": 0.06706322640709265, "n_profiles": 2, "n_cells": 2, "profile_id": "", "common_informative_features": 29, "common_actual_records": 9, "kind": "record", "biological_ancestor_assigned": false}, {"node": 9521, "left": 2703, "right": 2922, "height": 0.06706322640709265, "n_profiles": 2, "n_cells": 2, "profile_id": "", "common_informative_features": 28, "common_actual_records": 7, "kind": "record", "biological_ancestor_assigned": false}, {"node": 9522, "left": 6483, "right": 9521, "height": 0.06706322640709265, "n_profiles": 3, "n_cells": 3, "profile_id": "", "common_informative_features": 28, "common_actual_records": 7, "kind": "record", "biological_ancestor_assigned": false}, {"node": 9523, "left": 1610, "right": 9520, "height": 0.06706322640709265, "n_profiles": 3, "n_cells": 3, "profile_id": "", "common_informative_features": 23, "common_actual_records": 6, "kind": "record", "biological_ancestor_assigned": false}, {"node": 9524, "left": 2781, "right": 7706, "height": 0.06706322640709265, "n_profiles": 3, "n_cells": 3, "profile_id": "", "common_informative_features": 26, "common_actual_records": 7, "kind": "record", "biological_ancestor_assigned": false}, {"node": 9525, "left": 3441, "right": 3477, "height": 0.06706322640709265, "n_profiles": 2, "n_cells": 2, "profile_id": "", "common_informative_features": 24, "common_actual_records": 7, "kind": "record", "biological_ancestor_assigned": false}, {"node": 9526, "left": 4013, "right": 9177, "height": 0.06708800880504634, "n_profiles": 3, "n_cells": 3, "profile_id": "", "common_informative_features": 17, "common_actual_records": 4, "kind": "record", "biological_ancestor_assigned": false}, {"node": 9527, "left": 2876, "right": 9524, "height": 0.0670954965185947, "n_profiles": 4, "n_cells": 4, "profile_id": "", "common_informative_features": 23, "common_actual_records": 6, "kind": "record", "biological_ancestor_assigned": false}, {"node": 9528, "left": 6339, "right": 9464, "height": 0.06712504584474126, "n_profiles": 8, "n_cells": 8, "profile_id": "", "common_informative_features": 18, "common_actual_records": 4, "kind": "record", "biological_ancestor_assigned": false}, {"node": 9529, "left": 5799, "right": 9484, "height": 0.06712667398104372, "n_profiles": 17, "n_cells": 17, "profile_id": "", "common_informative_features": 9, "common_actual_records": 2, "kind": "record", "biological_ancestor_assigned": false}, {"node": 9530, "left": 3902, "right": 4984, "height": 0.0671391923503144, "n_profiles": 2, "n_cells": 2, "profile_id": "", "common_informative_features": 19, "common_actual_records": 6, "kind": "record", "biological_ancestor_assigned": false}, {"node": 9531, "left": 6249, "right": 9458, "height": 0.06714486011104341, "n_profiles": 14, "n_cells": 14, "profile_id": "", "common_informative_features": 22, "common_actual_records": 3, "kind": "record", "biological_ancestor_assigned": false}, {"node": 9532, "left": 3404, "right": 9463, "height": 0.06715224678140998, "n_profiles": 4, "n_cells": 4, "profile_id": "", "common_informative_features": 19, "common_actual_records": 6, "kind": "record", "biological_ancestor_assigned": false}, {"node": 9533, "left": 917, "right": 1316, "height": 0.06716947081315996, "n_profiles": 2, "n_cells": 2, "profile_id": "", "common_informative_features": 32, "common_actual_records": 12, "kind": "record", "biological_ancestor_assigned": false}, {"node": 9534, "left": 248, "right": 1081, "height": 0.06716947081315996, "n_profiles": 2, "n_cells": 2, "profile_id": "", "common_informative_features": 30, "common_actual_records": 8, "kind": "record", "biological_ancestor_assigned": false}, {"node": 9535, "left": 3046, "right": 5911, "height": 0.06716947081315996, "n_profiles": 2, "n_cells": 2, "profile_id": "", "common_informative_features": 30, "common_actual_records": 9, "kind": "record", "biological_ancestor_assigned": false}, {"node": 9536, "left": 1205, "right": 9533, "height": 0.06716947081315996, "n_profiles": 3, "n_cells": 3, "profile_id": "", "common_informative_features": 28, "common_actual_records": 9, "kind": "record", "biological_ancestor_assigned": false}, {"node": 9537, "left": 1352, "right": 9536, "height": 0.06716947081315996, "n_profiles": 4, "n_cells": 4, "profile_id": "", "common_informative_features": 26, "common_actual_records": 7, "kind": "record", "biological_ancestor_assigned": false}, {"node": 9538, "left": 5013, "right": 9511, "height": 0.06718521688425685, "n_profiles": 14, "n_cells": 14, "profile_id": "", "common_informative_features": 14, "common_actual_records": 3, "kind": "record", "biological_ancestor_assigned": false}, {"node": 9539, "left": 9416, "right": 9482, "height": 0.067185430302029, "n_profiles": 20, "n_cells": 20, "profile_id": "", "common_informative_features": 18, "common_actual_records": 2, "kind": "record", "biological_ancestor_assigned": false}, {"node": 9540, "left": 5794, "right": 9467, "height": 0.06719148125825514, "n_profiles": 5, "n_cells": 5, "profile_id": "", "common_informative_features": 22, "common_actual_records": 4, "kind": "record", "biological_ancestor_assigned": false}, {"node": 9541, "left": 7638, "right": 9412, "height": 0.06719385775254423, "n_profiles": 4, "n_cells": 4, "profile_id": "", "common_informative_features": 14, "common_actual_records": 3, "kind": "record", "biological_ancestor_assigned": false}, {"node": 9542, "left": 9439, "right": 9508, "height": 0.06719862065847064, "n_profiles": 12, "n_cells": 12, "profile_id": "", "common_informative_features": 17, "common_actual_records": 4, "kind": "record", "biological_ancestor_assigned": false}, {"node": 9543, "left": 640, "right": 3108, "height": 0.06719899434495329, "n_profiles": 2, "n_cells": 2, "profile_id": "", "common_informative_features": 19, "common_actual_records": 4, "kind": "record", "biological_ancestor_assigned": false}, {"node": 9544, "left": 4582, "right": 9538, "height": 0.06723861557486877, "n_profiles": 15, "n_cells": 15, "profile_id": "", "common_informative_features": 14, "common_actual_records": 3, "kind": "record", "biological_ancestor_assigned": false}, {"node": 9545, "left": 5582, "right": 9489, "height": 0.06726665061676708, "n_profiles": 15, "n_cells": 15, "profile_id": "", "common_informative_features": 17, "common_actual_records": 4, "kind": "record", "biological_ancestor_assigned": false}, {"node": 9546, "left": 4135, "right": 7788, "height": 0.06727101992728785, "n_profiles": 3, "n_cells": 3, "profile_id": "", "common_informative_features": 18, "common_actual_records": 3, "kind": "record", "biological_ancestor_assigned": false}, {"node": 9547, "left": 6827, "right": 9491, "height": 0.0672747301956068, "n_profiles": 8, "n_cells": 8, "profile_id": "", "common_informative_features": 12, "common_actual_records": 3, "kind": "record", "biological_ancestor_assigned": false}, {"node": 9548, "left": 9506, "right": 9530, "height": 0.06727831308260279, "n_profiles": 18, "n_cells": 18, "profile_id": "", "common_informative_features": 17, "common_actual_records": 4, "kind": "record", "biological_ancestor_assigned": false}, {"node": 9549, "left": 4462, "right": 9487, "height": 0.06728006659792207, "n_profiles": 5, "n_cells": 5, "profile_id": "", "common_informative_features": 21, "common_actual_records": 4, "kind": "record", "biological_ancestor_assigned": false}, {"node": 9550, "left": 5220, "right": 9480, "height": 0.06728234665561962, "n_profiles": 15, "n_cells": 15, "profile_id": "", "common_informative_features": 22, "common_actual_records": 3, "kind": "record", "biological_ancestor_assigned": false}, {"node": 9551, "left": 2979, "right": 4111, "height": 0.06730088392132609, "n_profiles": 2, "n_cells": 2, "profile_id": "", "common_informative_features": 23, "common_actual_records": 7, "kind": "record", "biological_ancestor_assigned": false}, {"node": 9552, "left": 6947, "right": 9551, "height": 0.06730088392132609, "n_profiles": 3, "n_cells": 3, "profile_id": "", "common_informative_features": 23, "common_actual_records": 7, "kind": "record", "biological_ancestor_assigned": false}, {"node": 9553, "left": 9534, "right": 9535, "height": 0.06735996674401484, "n_profiles": 4, "n_cells": 4, "profile_id": "", "common_informative_features": 25, "common_actual_records": 6, "kind": "record", "biological_ancestor_assigned": false}, {"node": 9554, "left": 7587, "right": 9351, "height": 0.06737704922379183, "n_profiles": 17, "n_cells": 17, "profile_id": "", "common_informative_features": 8, "common_actual_records": 2, "kind": "record", "biological_ancestor_assigned": false}, {"node": 9555, "left": 1473, "right": 9429, "height": 0.067381241306405, "n_profiles": 3, "n_cells": 3, "profile_id": "", "common_informative_features": 22, "common_actual_records": 6, "kind": "record", "biological_ancestor_assigned": false}, {"node": 9556, "left": 9509, "right": 9549, "height": 0.06738870940178922, "n_profiles": 13, "n_cells": 13, "profile_id": "", "common_informative_features": 20, "common_actual_records": 3, "kind": "record", "biological_ancestor_assigned": false}, {"node": 9557, "left": 2083, "right": 9507, "height": 0.06741490074246809, "n_profiles": 10, "n_cells": 10, "profile_id": "", "common_informative_features": 20, "common_actual_records": 4, "kind": "record", "biological_ancestor_assigned": false}, {"node": 9558, "left": 9502, "right": 9513, "height": 0.06742204981851548, "n_profiles": 7, "n_cells": 7, "profile_id": "", "common_informative_features": 20, "common_actual_records": 5, "kind": "record", "biological_ancestor_assigned": false}, {"node": 9559, "left": 3144, "right": 5709, "height": 0.06745011384499863, "n_profiles": 2, "n_cells": 2, "profile_id": "", "common_informative_features": 23, "common_actual_records": 7, "kind": "record", "biological_ancestor_assigned": false}, {"node": 9560, "left": 1783, "right": 9422, "height": 0.06748491541857758, "n_profiles": 7, "n_cells": 7, "profile_id": "", "common_informative_features": 21, "common_actual_records": 5, "kind": "record", "biological_ancestor_assigned": false}, {"node": 9561, "left": 7334, "right": 9543, "height": 0.06748606218890622, "n_profiles": 3, "n_cells": 3, "profile_id": "", "common_informative_features": 18, "common_actual_records": 3, "kind": "record", "biological_ancestor_assigned": false}, {"node": 9562, "left": 2841, "right": 4086, "height": 0.06748816388874075, "n_profiles": 2, "n_cells": 2, "profile_id": "", "common_informative_features": 21, "common_actual_records": 5, "kind": "record", "biological_ancestor_assigned": false}, {"node": 9563, "left": 6942, "right": 9474, "height": 0.06752014730634054, "n_profiles": 7, "n_cells": 7, "profile_id": "", "common_informative_features": 18, "common_actual_records": 4, "kind": "record", "biological_ancestor_assigned": false}, {"node": 9564, "left": 9510, "right": 9517, "height": 0.06754001965437822, "n_profiles": 8, "n_cells": 8, "profile_id": "", "common_informative_features": 18, "common_actual_records": 4, "kind": "record", "biological_ancestor_assigned": false}, {"node": 9565, "left": 7191, "right": 9540, "height": 0.06754196391367175, "n_profiles": 6, "n_cells": 6, "profile_id": "", "common_informative_features": 22, "common_actual_records": 4, "kind": "record", "biological_ancestor_assigned": false}, {"node": 9566, "left": 7806, "right": 8185, "height": 0.06756791841816234, "n_profiles": 9, "n_cells": 9, "profile_id": "", "common_informative_features": 17, "common_actual_records": 3, "kind": "record", "biological_ancestor_assigned": false}, {"node": 9567, "left": 6065, "right": 9414, "height": 0.06758003328088949, "n_profiles": 11, "n_cells": 11, "profile_id": "", "common_informative_features": 16, "common_actual_records": 2, "kind": "record", "biological_ancestor_assigned": false}, {"node": 9568, "left": 6119, "right": 6672, "height": 0.06760590349786665, "n_profiles": 2, "n_cells": 2, "profile_id": "", "common_informative_features": 5, "common_actual_records": 1, "kind": "record", "biological_ancestor_assigned": false}, {"node": 9569, "left": 9493, "right": 9568, "height": 0.06760590349786665, "n_profiles": 11, "n_cells": 11, "profile_id": "", "common_informative_features": 5, "common_actual_records": 1, "kind": "record", "biological_ancestor_assigned": false}, {"node": 9570, "left": 4934, "right": 9359, "height": 0.06761285661362203, "n_profiles": 3, "n_cells": 3, "profile_id": "", "common_informative_features": 21, "common_actual_records": 5, "kind": "record", "biological_ancestor_assigned": false}, {"node": 9571, "left": 389, "right": 9499, "height": 0.06763840215410144, "n_profiles": 3, "n_cells": 3, "profile_id": "", "common_informative_features": 23, "common_actual_records": 6, "kind": "record", "biological_ancestor_assigned": false}, {"node": 9572, "left": 4968, "right": 9381, "height": 0.06764058051484936, "n_profiles": 3, "n_cells": 3, "profile_id": "", "common_informative_features": 17, "common_actual_records": 4, "kind": "record", "biological_ancestor_assigned": false}, {"node": 9573, "left": 5356, "right": 9519, "height": 0.06768704850005842, "n_profiles": 7, "n_cells": 7, "profile_id": "", "common_informative_features": 15, "common_actual_records": 2, "kind": "record", "biological_ancestor_assigned": false}, {"node": 9574, "left": 1827, "right": 9462, "height": 0.06769638915627452, "n_profiles": 3, "n_cells": 3, "profile_id": "", "common_informative_features": 16, "common_actual_records": 2, "kind": "record", "biological_ancestor_assigned": false}, {"node": 9575, "left": 9358, "right": 9557, "height": 0.06769859369578654, "n_profiles": 12, "n_cells": 12, "profile_id": "", "common_informative_features": 20, "common_actual_records": 4, "kind": "record", "biological_ancestor_assigned": false}, {"node": 9576, "left": 2687, "right": 9310, "height": 0.06769984052113234, "n_profiles": 8, "n_cells": 8, "profile_id": "", "common_informative_features": 18, "common_actual_records": 4, "kind": "record", "biological_ancestor_assigned": false}, {"node": 9577, "left": 7555, "right": 9496, "height": 0.06773286791215151, "n_profiles": 7, "n_cells": 7, "profile_id": "", "common_informative_features": 14, "common_actual_records": 3, "kind": "record", "biological_ancestor_assigned": false}, {"node": 9578, "left": 4073, "right": 9378, "height": 0.06775661222925312, "n_profiles": 3, "n_cells": 3, "profile_id": "", "common_informative_features": 22, "common_actual_records": 6, "kind": "record", "biological_ancestor_assigned": false}, {"node": 9579, "left": 9545, "right": 9561, "height": 0.06777575828952315, "n_profiles": 18, "n_cells": 18, "profile_id": "", "common_informative_features": 15, "common_actual_records": 2, "kind": "record", "biological_ancestor_assigned": false}, {"node": 9580, "left": 45, "right": 1958, "height": 0.06778548857473962, "n_profiles": 2, "n_cells": 2, "profile_id": "", "common_informative_features": 26, "common_actual_records": 7, "kind": "record", "biological_ancestor_assigned": false}, {"node": 9581, "left": 2401, "right": 4221, "height": 0.06778548857473962, "n_profiles": 2, "n_cells": 2, "profile_id": "", "common_informative_features": 23, "common_actual_records": 8, "kind": "record", "biological_ancestor_assigned": false}, {"node": 9582, "left": 1487, "right": 1596, "height": 0.06778548857473962, "n_profiles": 2, "n_cells": 2, "profile_id": "", "common_informative_features": 27, "common_actual_records": 8, "kind": "record", "biological_ancestor_assigned": false}, {"node": 9583, "left": 1929, "right": 3141, "height": 0.06778548857473962, "n_profiles": 2, "n_cells": 2, "profile_id": "", "common_informative_features": 25, "common_actual_records": 9, "kind": "record", "biological_ancestor_assigned": false}, {"node": 9584, "left": 545, "right": 3312, "height": 0.06778548857473962, "n_profiles": 2, "n_cells": 2, "profile_id": "", "common_informative_features": 31, "common_actual_records": 9, "kind": "record", "biological_ancestor_assigned": false}, {"node": 9585, "left": 2317, "right": 3499, "height": 0.06778548857473962, "n_profiles": 2, "n_cells": 2, "profile_id": "", "common_informative_features": 23, "common_actual_records": 7, "kind": "record", "biological_ancestor_assigned": false}, {"node": 9586, "left": 7192, "right": 9565, "height": 0.06780997530999296, "n_profiles": 7, "n_cells": 7, "profile_id": "", "common_informative_features": 21, "common_actual_records": 3, "kind": "record", "biological_ancestor_assigned": false}, {"node": 9587, "left": 7242, "right": 9526, "height": 0.0678180371754733, "n_profiles": 4, "n_cells": 4, "profile_id": "", "common_informative_features": 17, "common_actual_records": 4, "kind": "record", "biological_ancestor_assigned": false}, {"node": 9588, "left": 9476, "right": 9564, "height": 0.0678423081909698, "n_profiles": 11, "n_cells": 11, "profile_id": "", "common_informative_features": 16, "common_actual_records": 3, "kind": "record", "biological_ancestor_assigned": false}, {"node": 9589, "left": 9523, "right": 9527, "height": 0.06785944478008601, "n_profiles": 7, "n_cells": 7, "profile_id": "", "common_informative_features": 19, "common_actual_records": 4, "kind": "record", "biological_ancestor_assigned": false}, {"node": 9590, "left": 140, "right": 173, "height": 0.0678654758338422, "n_profiles": 2, "n_cells": 2, "profile_id": "", "common_informative_features": 29, "common_actual_records": 9, "kind": "record", "biological_ancestor_assigned": false}, {"node": 9591, "left": 1547, "right": 3420, "height": 0.0678654758338422, "n_profiles": 2, "n_cells": 2, "profile_id": "", "common_informative_features": 24, "common_actual_records": 8, "kind": "record", "biological_ancestor_assigned": false}, {"node": 9592, "left": 2895, "right": 9590, "height": 0.0678654758338422, "n_profiles": 3, "n_cells": 3, "profile_id": "", "common_informative_features": 21, "common_actual_records": 6, "kind": "record", "biological_ancestor_assigned": false}, {"node": 9593, "left": 1462, "right": 2792, "height": 0.0678658706697522, "n_profiles": 2, "n_cells": 2, "profile_id": "", "common_informative_features": 22, "common_actual_records": 7, "kind": "record", "biological_ancestor_assigned": false}, {"node": 9594, "left": 5795, "right": 9556, "height": 0.06792658615151362, "n_profiles": 14, "n_cells": 14, "profile_id": "", "common_informative_features": 20, "common_actual_records": 3, "kind": "record", "biological_ancestor_assigned": false}, {"node": 9595, "left": 9447, "right": 9490, "height": 0.06793078878483987, "n_profiles": 5, "n_cells": 5, "profile_id": "", "common_informative_features": 21, "common_actual_records": 5, "kind": "record", "biological_ancestor_assigned": false}, {"node": 9596, "left": 6471, "right": 6818, "height": 0.06798192211537028, "n_profiles": 2, "n_cells": 2, "profile_id": "", "common_informative_features": 19, "common_actual_records": 4, "kind": "record", "biological_ancestor_assigned": false}, {"node": 9597, "left": 9537, "right": 9553, "height": 0.06799536780506887, "n_profiles": 8, "n_cells": 8, "profile_id": "", "common_informative_features": 23, "common_actual_records": 5, "kind": "record", "biological_ancestor_assigned": false}, {"node": 9598, "left": 7463, "right": 9531, "height": 0.06801337476079748, "n_profiles": 15, "n_cells": 15, "profile_id": "", "common_informative_features": 21, "common_actual_records": 2, "kind": "record", "biological_ancestor_assigned": false}, {"node": 9599, "left": 7086, "right": 9547, "height": 0.06802452508998041, "n_profiles": 9, "n_cells": 10, "profile_id": "", "common_informative_features": 8, "common_actual_records": 2, "kind": "record", "biological_ancestor_assigned": false}, {"node": 9600, "left": 9335, "right": 9572, "height": 0.06803926082452649, "n_profiles": 5, "n_cells": 5, "profile_id": "", "common_informative_features": 17, "common_actual_records": 4, "kind": "record", "biological_ancestor_assigned": false}, {"node": 9601, "left": 9393, "right": 9544, "height": 0.0680582278870073, "n_profiles": 17, "n_cells": 17, "profile_id": "", "common_informative_features": 14, "common_actual_records": 3, "kind": "record", "biological_ancestor_assigned": false}, {"node": 9602, "left": 9574, "right": 9586, "height": 0.06808496605364107, "n_profiles": 10, "n_cells": 10, "profile_id": "", "common_informative_features": 16, "common_actual_records": 2, "kind": "record", "biological_ancestor_assigned": false}, {"node": 9603, "left": 8108, "right": 9566, "height": 0.0680861136407385, "n_profiles": 14, "n_cells": 14, "profile_id": "", "common_informative_features": 17, "common_actual_records": 3, "kind": "record", "biological_ancestor_assigned": false}, {"node": 9604, "left": 7601, "right": 9579, "height": 0.0680986157617892, "n_profiles": 19, "n_cells": 19, "profile_id": "", "common_informative_features": 14, "common_actual_records": 1, "kind": "record", "biological_ancestor_assigned": false}, {"node": 9605, "left": 4223, "right": 4595, "height": 0.06810127815011036, "n_profiles": 2, "n_cells": 2, "profile_id": "", "common_informative_features": 22, "common_actual_records": 7, "kind": "record", "biological_ancestor_assigned": false}, {"node": 9606, "left": 9369, "right": 9575, "height": 0.06815937441166252, "n_profiles": 14, "n_cells": 14, "profile_id": "", "common_informative_features": 20, "common_actual_records": 4, "kind": "record", "biological_ancestor_assigned": false}, {"node": 9607, "left": 5323, "right": 9576, "height": 0.0682055991212246, "n_profiles": 9, "n_cells": 9, "profile_id": "", "common_informative_features": 14, "common_actual_records": 2, "kind": "record", "biological_ancestor_assigned": false}, {"node": 9608, "left": 627, "right": 9548, "height": 0.06820867223230194, "n_profiles": 19, "n_cells": 19, "profile_id": "", "common_informative_features": 17, "common_actual_records": 4, "kind": "record", "biological_ancestor_assigned": false}, {"node": 9609, "left": 6280, "right": 9558, "height": 0.06824385907408946, "n_profiles": 8, "n_cells": 8, "profile_id": "", "common_informative_features": 20, "common_actual_records": 5, "kind": "record", "biological_ancestor_assigned": false}, {"node": 9610, "left": 4196, "right": 8118, "height": 0.0682568129217574, "n_profiles": 4, "n_cells": 4, "profile_id": "", "common_informative_features": 18, "common_actual_records": 4, "kind": "record", "biological_ancestor_assigned": false}, {"node": 9611, "left": 3276, "right": 9505, "height": 0.06827377560126967, "n_profiles": 8, "n_cells": 8, "profile_id": "", "common_informative_features": 18, "common_actual_records": 4, "kind": "record", "biological_ancestor_assigned": false}, {"node": 9612, "left": 5286, "right": 9595, "height": 0.0682977050644505, "n_profiles": 6, "n_cells": 6, "profile_id": "", "common_informative_features": 20, "common_actual_records": 4, "kind": "record", "biological_ancestor_assigned": false}, {"node": 9613, "left": 4721, "right": 6390, "height": 0.06832480467929578, "n_profiles": 2, "n_cells": 2, "profile_id": "", "common_informative_features": 21, "common_actual_records": 6, "kind": "record", "biological_ancestor_assigned": false}, {"node": 9614, "left": 9582, "right": 9584, "height": 0.0683516306902105, "n_profiles": 4, "n_cells": 4, "profile_id": "", "common_informative_features": 24, "common_actual_records": 6, "kind": "record", "biological_ancestor_assigned": false}, {"node": 9615, "left": 7420, "right": 9563, "height": 0.06836009809393011, "n_profiles": 8, "n_cells": 8, "profile_id": "", "common_informative_features": 17, "common_actual_records": 3, "kind": "record", "biological_ancestor_assigned": false}, {"node": 9616, "left": 9570, "right": 9606, "height": 0.06837120333663498, "n_profiles": 17, "n_cells": 17, "profile_id": "", "common_informative_features": 19, "common_actual_records": 3, "kind": "record", "biological_ancestor_assigned": false}, {"node": 9617, "left": 6470, "right": 9608, "height": 0.06837142763515971, "n_profiles": 20, "n_cells": 20, "profile_id": "", "common_informative_features": 17, "common_actual_records": 4, "kind": "record", "biological_ancestor_assigned": false}, {"node": 9618, "left": 4567, "right": 9497, "height": 0.0683944265600294, "n_profiles": 3, "n_cells": 3, "profile_id": "", "common_informative_features": 20, "common_actual_records": 4, "kind": "record", "biological_ancestor_assigned": false}, {"node": 9619, "left": 6892, "right": 9512, "height": 0.06840344498692148, "n_profiles": 6, "n_cells": 6, "profile_id": "", "common_informative_features": 17, "common_actual_records": 4, "kind": "record", "biological_ancestor_assigned": false}, {"node": 9620, "left": 1399, "right": 9456, "height": 0.06840972579532376, "n_profiles": 3, "n_cells": 3, "profile_id": "", "common_informative_features": 17, "common_actual_records": 4, "kind": "record", "biological_ancestor_assigned": false}, {"node": 9621, "left": 1807, "right": 9555, "height": 0.06842102584292718, "n_profiles": 4, "n_cells": 4, "profile_id": "", "common_informative_features": 21, "common_actual_records": 5, "kind": "record", "biological_ancestor_assigned": false}, {"node": 9622, "left": 6011, "right": 9604, "height": 0.06842740864097367, "n_profiles": 20, "n_cells": 20, "profile_id": "", "common_informative_features": 7, "common_actual_records": 1, "kind": "record", "biological_ancestor_assigned": false}, {"node": 9623, "left": 9522, "right": 9589, "height": 0.06844815816074361, "n_profiles": 10, "n_cells": 10, "profile_id": "", "common_informative_features": 18, "common_actual_records": 4, "kind": "record", "biological_ancestor_assigned": false}, {"node": 9624, "left": 7552, "right": 9539, "height": 0.06848548186204181, "n_profiles": 21, "n_cells": 21, "profile_id": "", "common_informative_features": 11, "common_actual_records": 2, "kind": "record", "biological_ancestor_assigned": false}, {"node": 9625, "left": 6311, "right": 9601, "height": 0.06849765145218471, "n_profiles": 18, "n_cells": 18, "profile_id": "", "common_informative_features": 14, "common_actual_records": 3, "kind": "record", "biological_ancestor_assigned": false}, {"node": 9626, "left": 9420, "right": 9621, "height": 0.06849999459188008, "n_profiles": 8, "n_cells": 8, "profile_id": "", "common_informative_features": 16, "common_actual_records": 3, "kind": "record", "biological_ancestor_assigned": false}, {"node": 9627, "left": 5793, "right": 9583, "height": 0.06851389229750011, "n_profiles": 3, "n_cells": 3, "profile_id": "", "common_informative_features": 19, "common_actual_records": 5, "kind": "record", "biological_ancestor_assigned": false}, {"node": 9628, "left": 9542, "right": 9620, "height": 0.06851885029542995, "n_profiles": 15, "n_cells": 15, "profile_id": "", "common_informative_features": 17, "common_actual_records": 4, "kind": "record", "biological_ancestor_assigned": false}, {"node": 9629, "left": 2284, "right": 4580, "height": 0.06852300575961734, "n_profiles": 2, "n_cells": 2, "profile_id": "", "common_informative_features": 25, "common_actual_records": 9, "kind": "record", "biological_ancestor_assigned": false}, {"node": 9630, "left": 205, "right": 2286, "height": 0.06852300575961734, "n_profiles": 2, "n_cells": 2, "profile_id": "", "common_informative_features": 28, "common_actual_records": 8, "kind": "record", "biological_ancestor_assigned": false}, {"node": 9631, "left": 1520, "right": 2760, "height": 0.06852300575961734, "n_profiles": 2, "n_cells": 2, "profile_id": "", "common_informative_features": 27, "common_actual_records": 8, "kind": "record", "biological_ancestor_assigned": false}, {"node": 9632, "left": 1300, "right": 7370, "height": 0.06852902095513873, "n_profiles": 2, "n_cells": 2, "profile_id": "", "common_informative_features": 18, "common_actual_records": 5, "kind": "record", "biological_ancestor_assigned": false}, {"node": 9633, "left": 2458, "right": 9625, "height": 0.06855264552684417, "n_profiles": 19, "n_cells": 19, "profile_id": "", "common_informative_features": 14, "common_actual_records": 3, "kind": "record", "biological_ancestor_assigned": false}, {"node": 9634, "left": 6707, "right": 9602, "height": 0.06857682080894797, "n_profiles": 11, "n_cells": 11, "profile_id": "", "common_informative_features": 16, "common_actual_records": 2, "kind": "record", "biological_ancestor_assigned": false}, {"node": 9635, "left": 6338, "right": 9528, "height": 0.06857682080894799, "n_profiles": 9, "n_cells": 9, "profile_id": "", "common_informative_features": 14, "common_actual_records": 2, "kind": "record", "biological_ancestor_assigned": false}, {"node": 9636, "left": 9596, "right": 9617, "height": 0.06857726216607356, "n_profiles": 22, "n_cells": 22, "profile_id": "", "common_informative_features": 16, "common_actual_records": 3, "kind": "record", "biological_ancestor_assigned": false}, {"node": 9637, "left": 1119, "right": 5711, "height": 0.06858380224438908, "n_profiles": 2, "n_cells": 2, "profile_id": "", "common_informative_features": 24, "common_actual_records": 6, "kind": "record", "biological_ancestor_assigned": false}, {"node": 9638, "left": 7185, "right": 9637, "height": 0.06858380224438908, "n_profiles": 3, "n_cells": 3, "profile_id": "", "common_informative_features": 24, "common_actual_records": 6, "kind": "record", "biological_ancestor_assigned": false}, {"node": 9639, "left": 9457, "right": 9611, "height": 0.06859519365294309, "n_profiles": 10, "n_cells": 10, "profile_id": "", "common_informative_features": 17, "common_actual_records": 4, "kind": "record", "biological_ancestor_assigned": false}, {"node": 9640, "left": 6668, "right": 9633, "height": 0.06863204585016212, "n_profiles": 20, "n_cells": 20, "profile_id": "", "common_informative_features": 14, "common_actual_records": 3, "kind": "record", "biological_ancestor_assigned": false}, {"node": 9641, "left": 969, "right": 1337, "height": 0.06866008147033069, "n_profiles": 2, "n_cells": 2, "profile_id": "", "common_informative_features": 32, "common_actual_records": 10, "kind": "record", "biological_ancestor_assigned": false}, {"node": 9642, "left": 2357, "right": 9641, "height": 0.06866008147033069, "n_profiles": 3, "n_cells": 3, "profile_id": "", "common_informative_features": 23, "common_actual_records": 6, "kind": "record", "biological_ancestor_assigned": false}, {"node": 9643, "left": 1120, "right": 3317, "height": 0.06866008147033069, "n_profiles": 2, "n_cells": 2, "profile_id": "", "common_informative_features": 25, "common_actual_records": 7, "kind": "record", "biological_ancestor_assigned": false}, {"node": 9644, "left": 630, "right": 5641, "height": 0.06866008147033069, "n_profiles": 2, "n_cells": 2, "profile_id": "", "common_informative_features": 23, "common_actual_records": 7, "kind": "record", "biological_ancestor_assigned": false}, {"node": 9645, "left": 1692, "right": 9592, "height": 0.06868340819917905, "n_profiles": 4, "n_cells": 4, "profile_id": "", "common_informative_features": 21, "common_actual_records": 6, "kind": "record", "biological_ancestor_assigned": false}, {"node": 9646, "left": 260, "right": 9498, "height": 0.0686890604535478, "n_profiles": 3, "n_cells": 3, "profile_id": "", "common_informative_features": 22, "common_actual_records": 6, "kind": "record", "biological_ancestor_assigned": false}, {"node": 9647, "left": 4320, "right": 9585, "height": 0.06871574005744399, "n_profiles": 3, "n_cells": 3, "profile_id": "", "common_informative_features": 22, "common_actual_records": 6, "kind": "record", "biological_ancestor_assigned": false}, {"node": 9648, "left": 1977, "right": 3197, "height": 0.0687246218625851, "n_profiles": 2, "n_cells": 2, "profile_id": "", "common_informative_features": 18, "common_actual_records": 5, "kind": "record", "biological_ancestor_assigned": false}, {"node": 9649, "left": 9532, "right": 9605, "height": 0.06874066640053433, "n_profiles": 6, "n_cells": 6, "profile_id": "", "common_informative_features": 19, "common_actual_records": 6, "kind": "record", "biological_ancestor_assigned": false}, {"node": 9650, "left": 9588, "right": 9649, "height": 0.06881671569512526, "n_profiles": 17, "n_cells": 17, "profile_id": "", "common_informative_features": 16, "common_actual_records": 3, "kind": "record", "biological_ancestor_assigned": false}, {"node": 9651, "left": 4236, "right": 9591, "height": 0.06882261967335443, "n_profiles": 3, "n_cells": 3, "profile_id": "", "common_informative_features": 22, "common_actual_records": 6, "kind": "record", "biological_ancestor_assigned": false}, {"node": 9652, "left": 5352, "right": 5541, "height": 0.06883834377102573, "n_profiles": 2, "n_cells": 2, "profile_id": "", "common_informative_features": 19, "common_actual_records": 6, "kind": "record", "biological_ancestor_assigned": false}, {"node": 9653, "left": 822, "right": 1774, "height": 0.0688484002976312, "n_profiles": 2, "n_cells": 2, "profile_id": "", "common_informative_features": 29, "common_actual_records": 8, "kind": "record", "biological_ancestor_assigned": false}, {"node": 9654, "left": 1112, "right": 6158, "height": 0.0688484002976312, "n_profiles": 2, "n_cells": 2, "profile_id": "", "common_informative_features": 27, "common_actual_records": 8, "kind": "record", "biological_ancestor_assigned": false}, {"node": 9655, "left": 395, "right": 3311, "height": 0.0688484002976312, "n_profiles": 2, "n_cells": 2, "profile_id": "", "common_informative_features": 26, "common_actual_records": 9, "kind": "record", "biological_ancestor_assigned": false}, {"node": 9656, "left": 3401, "right": 9655, "height": 0.0688484002976312, "n_profiles": 3, "n_cells": 3, "profile_id": "", "common_informative_features": 25, "common_actual_records": 8, "kind": "record", "biological_ancestor_assigned": false}, {"node": 9657, "left": 4484, "right": 6075, "height": 0.0688484002976312, "n_profiles": 2, "n_cells": 2, "profile_id": "", "common_informative_features": 32, "common_actual_records": 8, "kind": "record", "biological_ancestor_assigned": false}, {"node": 9658, "left": 6970, "right": 9518, "height": 0.06885284273837579, "n_profiles": 7, "n_cells": 7, "profile_id": "", "common_informative_features": 17, "common_actual_records": 4, "kind": "record", "biological_ancestor_assigned": false}, {"node": 9659, "left": 5902, "right": 9597, "height": 0.06889188576200599, "n_profiles": 9, "n_cells": 9, "profile_id": "", "common_informative_features": 20, "common_actual_records": 4, "kind": "record", "biological_ancestor_assigned": false}, {"node": 9660, "left": 9642, "right": 9643, "height": 0.06895035349916162, "n_profiles": 5, "n_cells": 5, "profile_id": "", "common_informative_features": 20, "common_actual_records": 4, "kind": "record", "biological_ancestor_assigned": false}, {"node": 9661, "left": 3654, "right": 3655, "height": 0.06895093898210815, "n_profiles": 2, "n_cells": 2, "profile_id": "", "common_informative_features": 22, "common_actual_records": 6, "kind": "record", "biological_ancestor_assigned": false}, {"node": 9662, "left": 7668, "right": 9622, "height": 0.06896077800824989, "n_profiles": 21, "n_cells": 21, "profile_id": "", "common_informative_features": 1, "common_actual_records": 1, "kind": "record", "biological_ancestor_assigned": false}, {"node": 9663, "left": 5535, "right": 9636, "height": 0.06896762784492694, "n_profiles": 23, "n_cells": 23, "profile_id": "", "common_informative_features": 16, "common_actual_records": 3, "kind": "record", "biological_ancestor_assigned": false}, {"node": 9664, "left": 9562, "right": 9628, "height": 0.06900111222078528, "n_profiles": 17, "n_cells": 17, "profile_id": "", "common_informative_features": 17, "common_actual_records": 4, "kind": "record", "biological_ancestor_assigned": false}, {"node": 9665, "left": 915, "right": 3296, "height": 0.06904207925105779, "n_profiles": 2, "n_cells": 2, "profile_id": "", "common_informative_features": 39, "common_actual_records": 14, "kind": "record", "biological_ancestor_assigned": false}, {"node": 9666, "left": 274, "right": 477, "height": 0.06904207925105779, "n_profiles": 2, "n_cells": 2, "profile_id": "", "common_informative_features": 26, "common_actual_records": 8, "kind": "record", "biological_ancestor_assigned": false}, {"node": 9667, "left": 3685, "right": 9665, "height": 0.06904207925105779, "n_profiles": 3, "n_cells": 3, "profile_id": "", "common_informative_features": 24, "common_actual_records": 8, "kind": "record", "biological_ancestor_assigned": false}, {"node": 9668, "left": 3856, "right": 4182, "height": 0.06904207925105779, "n_profiles": 2, "n_cells": 2, "profile_id": "", "common_informative_features": 26, "common_actual_records": 8, "kind": "record", "biological_ancestor_assigned": false}, {"node": 9669, "left": 9654, "right": 9657, "height": 0.06906835999514137, "n_profiles": 4, "n_cells": 4, "profile_id": "", "common_informative_features": 25, "common_actual_records": 6, "kind": "record", "biological_ancestor_assigned": false}, {"node": 9670, "left": 5542, "right": 9623, "height": 0.06908580878769421, "n_profiles": 11, "n_cells": 11, "profile_id": "", "common_informative_features": 18, "common_actual_records": 4, "kind": "record", "biological_ancestor_assigned": false}, {"node": 9671, "left": 86, "right": 157, "height": 0.06913355790311786, "n_profiles": 2, "n_cells": 2, "profile_id": "", "common_informative_features": 34, "common_actual_records": 11, "kind": "record", "biological_ancestor_assigned": false}, {"node": 9672, "left": 1380, "right": 9671, "height": 0.06913355790311786, "n_profiles": 3, "n_cells": 3, "profile_id": "", "common_informative_features": 28, "common_actual_records": 8, "kind": "record", "biological_ancestor_assigned": false}, {"node": 9673, "left": 1180, "right": 2873, "height": 0.06913355790311786, "n_profiles": 2, "n_cells": 2, "profile_id": "", "common_informative_features": 28, "common_actual_records": 10, "kind": "record", "biological_ancestor_assigned": false}, {"node": 9674, "left": 5885, "right": 9673, "height": 0.06913355790311786, "n_profiles": 3, "n_cells": 3, "profile_id": "", "common_informative_features": 23, "common_actual_records": 7, "kind": "record", "biological_ancestor_assigned": false}, {"node": 9675, "left": 1344, "right": 5499, "height": 0.06913355790311786, "n_profiles": 2, "n_cells": 2, "profile_id": "", "common_informative_features": 26, "common_actual_records": 8, "kind": "record", "biological_ancestor_assigned": false}, {"node": 9676, "left": 1123, "right": 4347, "height": 0.06913355790311786, "n_profiles": 2, "n_cells": 2, "profile_id": "", "common_informative_features": 23, "common_actual_records": 8, "kind": "record", "biological_ancestor_assigned": false}, {"node": 9677, "left": 3075, "right": 9672, "height": 0.06913355790311786, "n_profiles": 4, "n_cells": 4, "profile_id": "", "common_informative_features": 22, "common_actual_records": 6, "kind": "record", "biological_ancestor_assigned": false}, {"node": 9678, "left": 9571, "right": 9609, "height": 0.06913795693578524, "n_profiles": 11, "n_cells": 11, "profile_id": "", "common_informative_features": 20, "common_actual_records": 5, "kind": "record", "biological_ancestor_assigned": false}, {"node": 9679, "left": 81, "right": 2793, "height": 0.06916076894336588, "n_profiles": 2, "n_cells": 2, "profile_id": "", "common_informative_features": 22, "common_actual_records": 6, "kind": "record", "biological_ancestor_assigned": false}, {"node": 9680, "left": 2020, "right": 9653, "height": 0.06919713896089913, "n_profiles": 3, "n_cells": 3, "profile_id": "", "common_informative_features": 26, "common_actual_records": 7, "kind": "record", "biological_ancestor_assigned": false}, {"node": 9681, "left": 2021, "right": 9680, "height": 0.06919713896089913, "n_profiles": 4, "n_cells": 4, "profile_id": "", "common_informative_features": 26, "common_actual_records": 7, "kind": "record", "biological_ancestor_assigned": false}, {"node": 9682, "left": 6859, "right": 9630, "height": 0.0692131527815415, "n_profiles": 3, "n_cells": 3, "profile_id": "", "common_informative_features": 21, "common_actual_records": 6, "kind": "record", "biological_ancestor_assigned": false}, {"node": 9683, "left": 4900, "right": 9619, "height": 0.06926512227631351, "n_profiles": 7, "n_cells": 7, "profile_id": "", "common_informative_features": 16, "common_actual_records": 3, "kind": "record", "biological_ancestor_assigned": false}, {"node": 9684, "left": 9525, "right": 9670, "height": 0.06931766412643298, "n_profiles": 13, "n_cells": 13, "profile_id": "", "common_informative_features": 18, "common_actual_records": 4, "kind": "record", "biological_ancestor_assigned": false}, {"node": 9685, "left": 9674, "right": 9675, "height": 0.06938429066226885, "n_profiles": 5, "n_cells": 5, "profile_id": "", "common_informative_features": 22, "common_actual_records": 6, "kind": "record", "biological_ancestor_assigned": false}, {"node": 9686, "left": 7472, "right": 9616, "height": 0.06939630048024652, "n_profiles": 18, "n_cells": 18, "profile_id": "", "common_informative_features": 19, "common_actual_records": 3, "kind": "record", "biological_ancestor_assigned": false}, {"node": 9687, "left": 5466, "right": 5504, "height": 0.06940415665155864, "n_profiles": 2, "n_cells": 2, "profile_id": "", "common_informative_features": 21, "common_actual_records": 5, "kind": "record", "biological_ancestor_assigned": false}, {"node": 9688, "left": 9648, "right": 9650, "height": 0.06944214551269869, "n_profiles": 19, "n_cells": 19, "profile_id": "", "common_informative_features": 16, "common_actual_records": 3, "kind": "record", "biological_ancestor_assigned": false}, {"node": 9689, "left": 6358, "right": 9684, "height": 0.0695478032430393, "n_profiles": 14, "n_cells": 14, "profile_id": "", "common_informative_features": 18, "common_actual_records": 4, "kind": "record", "biological_ancestor_assigned": false}, {"node": 9690, "left": 9552, "right": 9678, "height": 0.0695500651999826, "n_profiles": 14, "n_cells": 14, "profile_id": "", "common_informative_features": 19, "common_actual_records": 5, "kind": "record", "biological_ancestor_assigned": false}, {"node": 9691, "left": 9656, "right": 9669, "height": 0.06955529636700936, "n_profiles": 7, "n_cells": 7, "profile_id": "", "common_informative_features": 22, "common_actual_records": 5, "kind": "record", "biological_ancestor_assigned": false}, {"node": 9692, "left": 7007, "right": 9663, "height": 0.06957812639442328, "n_profiles": 24, "n_cells": 24, "profile_id": "", "common_informative_features": 13, "common_actual_records": 2, "kind": "record", "biological_ancestor_assigned": false}, {"node": 9693, "left": 4085, "right": 9664, "height": 0.06961410333575391, "n_profiles": 18, "n_cells": 18, "profile_id": "", "common_informative_features": 11, "common_actual_records": 2, "kind": "record", "biological_ancestor_assigned": false}, {"node": 9694, "left": 3427, "right": 9646, "height": 0.06961831468476443, "n_profiles": 4, "n_cells": 4, "profile_id": "", "common_informative_features": 18, "common_actual_records": 5, "kind": "record", "biological_ancestor_assigned": false}, {"node": 9695, "left": 6566, "right": 9559, "height": 0.06963392120992784, "n_profiles": 3, "n_cells": 3, "profile_id": "", "common_informative_features": 19, "common_actual_records": 5, "kind": "record", "biological_ancestor_assigned": false}, {"node": 9696, "left": 427, "right": 961, "height": 0.06965469247074112, "n_profiles": 2, "n_cells": 2, "profile_id": "", "common_informative_features": 26, "common_actual_records": 9, "kind": "record", "biological_ancestor_assigned": false}, {"node": 9697, "left": 2270, "right": 9696, "height": 0.06965469247074112, "n_profiles": 3, "n_cells": 3, "profile_id": "", "common_informative_features": 24, "common_actual_records": 7, "kind": "record", "biological_ancestor_assigned": false}, {"node": 9698, "left": 1304, "right": 2348, "height": 0.06965469247074112, "n_profiles": 2, "n_cells": 2, "profile_id": "", "common_informative_features": 28, "common_actual_records": 9, "kind": "record", "biological_ancestor_assigned": false}, {"node": 9699, "left": 1410, "right": 9698, "height": 0.06965469247074112, "n_profiles": 3, "n_cells": 3, "profile_id": "", "common_informative_features": 23, "common_actual_records": 7, "kind": "record", "biological_ancestor_assigned": false}, {"node": 9700, "left": 1047, "right": 1585, "height": 0.06965469247074112, "n_profiles": 2, "n_cells": 2, "profile_id": "", "common_informative_features": 25, "common_actual_records": 8, "kind": "record", "biological_ancestor_assigned": false}, {"node": 9701, "left": 1286, "right": 1670, "height": 0.06965469247074112, "n_profiles": 2, "n_cells": 2, "profile_id": "", "common_informative_features": 24, "common_actual_records": 8, "kind": "record", "biological_ancestor_assigned": false}, {"node": 9702, "left": 1373, "right": 9697, "height": 0.06965469247074112, "n_profiles": 4, "n_cells": 4, "profile_id": "", "common_informative_features": 24, "common_actual_records": 7, "kind": "record", "biological_ancestor_assigned": false}, {"node": 9703, "left": 1743, "right": 5894, "height": 0.06965469247074112, "n_profiles": 2, "n_cells": 2, "profile_id": "", "common_informative_features": 28, "common_actual_records": 8, "kind": "record", "biological_ancestor_assigned": false}, {"node": 9704, "left": 2096, "right": 2189, "height": 0.06965469247074112, "n_profiles": 2, "n_cells": 2, "profile_id": "", "common_informative_features": 22, "common_actual_records": 6, "kind": "record", "biological_ancestor_assigned": false}, {"node": 9705, "left": 6540, "right": 9450, "height": 0.06969781798721544, "n_profiles": 3, "n_cells": 3, "profile_id": "", "common_informative_features": 19, "common_actual_records": 5, "kind": "record", "biological_ancestor_assigned": false}, {"node": 9706, "left": 7573, "right": 9600, "height": 0.06970367792841273, "n_profiles": 6, "n_cells": 6, "profile_id": "", "common_informative_features": 16, "common_actual_records": 3, "kind": "record", "biological_ancestor_assigned": false}, {"node": 9707, "left": 6669, "right": 9640, "height": 0.06970966597001649, "n_profiles": 21, "n_cells": 21, "profile_id": "", "common_informative_features": 5, "common_actual_records": 1, "kind": "record", "biological_ancestor_assigned": false}, {"node": 9708, "left": 9645, "right": 9651, "height": 0.06971598866181336, "n_profiles": 7, "n_cells": 7, "profile_id": "", "common_informative_features": 20, "common_actual_records": 5, "kind": "record", "biological_ancestor_assigned": false}, {"node": 9709, "left": 553, "right": 5842, "height": 0.06981145858923757, "n_profiles": 2, "n_cells": 2, "profile_id": "", "common_informative_features": 22, "common_actual_records": 7, "kind": "record", "biological_ancestor_assigned": false}, {"node": 9710, "left": 4732, "right": 9676, "height": 0.06981323633996842, "n_profiles": 3, "n_cells": 3, "profile_id": "", "common_informative_features": 21, "common_actual_records": 7, "kind": "record", "biological_ancestor_assigned": false}, {"node": 9711, "left": 3689, "right": 9667, "height": 0.06982948767621246, "n_profiles": 4, "n_cells": 4, "profile_id": "", "common_informative_features": 19, "common_actual_records": 6, "kind": "record", "biological_ancestor_assigned": false}, {"node": 9712, "left": 55, "right": 56, "height": 0.06988233048315769, "n_profiles": 2, "n_cells": 2, "profile_id": "", "common_informative_features": 28, "common_actual_records": 7, "kind": "record", "biological_ancestor_assigned": false}, {"node": 9713, "left": 884, "right": 9712, "height": 0.06988233048315769, "n_profiles": 3, "n_cells": 3, "profile_id": "", "common_informative_features": 25, "common_actual_records": 6, "kind": "record", "biological_ancestor_assigned": false}, {"node": 9714, "left": 245, "right": 400, "height": 0.06988233048315769, "n_profiles": 2, "n_cells": 2, "profile_id": "", "common_informative_features": 30, "common_actual_records": 8, "kind": "record", "biological_ancestor_assigned": false}, {"node": 9715, "left": 1269, "right": 3669, "height": 0.06988233048315769, "n_profiles": 2, "n_cells": 2, "profile_id": "", "common_informative_features": 23, "common_actual_records": 7, "kind": "record", "biological_ancestor_assigned": false}, {"node": 9716, "left": 885, "right": 9713, "height": 0.06988233048315769, "n_profiles": 4, "n_cells": 4, "profile_id": "", "common_informative_features": 25, "common_actual_records": 6, "kind": "record", "biological_ancestor_assigned": false}, {"node": 9717, "left": 1270, "right": 9715, "height": 0.06988233048315769, "n_profiles": 3, "n_cells": 3, "profile_id": "", "common_informative_features": 22, "common_actual_records": 6, "kind": "record", "biological_ancestor_assigned": false}, {"node": 9718, "left": 4682, "right": 6215, "height": 0.06990753562779371, "n_profiles": 2, "n_cells": 2, "profile_id": "", "common_informative_features": 17, "common_actual_records": 5, "kind": "record", "biological_ancestor_assigned": false}, {"node": 9719, "left": 2869, "right": 2989, "height": 0.06990946401564559, "n_profiles": 2, "n_cells": 2, "profile_id": "", "common_informative_features": 29, "common_actual_records": 7, "kind": "record", "biological_ancestor_assigned": false}, {"node": 9720, "left": 1226, "right": 1650, "height": 0.06990946401564559, "n_profiles": 2, "n_cells": 2, "profile_id": "", "common_informative_features": 28, "common_actual_records": 8, "kind": "record", "biological_ancestor_assigned": false}, {"node": 9721, "left": 836, "right": 5388, "height": 0.06990946401564559, "n_profiles": 2, "n_cells": 2, "profile_id": "", "common_informative_features": 30, "common_actual_records": 8, "kind": "record", "biological_ancestor_assigned": false}, {"node": 9722, "left": 2718, "right": 4270, "height": 0.06990946401564559, "n_profiles": 2, "n_cells": 2, "profile_id": "", "common_informative_features": 26, "common_actual_records": 8, "kind": "record", "biological_ancestor_assigned": false}, {"node": 9723, "left": 522, "right": 4563, "height": 0.06990946401564559, "n_profiles": 2, "n_cells": 2, "profile_id": "", "common_informative_features": 27, "common_actual_records": 6, "kind": "record", "biological_ancestor_assigned": false}, {"node": 9724, "left": 7644, "right": 9618, "height": 0.06992901753354097, "n_profiles": 4, "n_cells": 4, "profile_id": "", "common_informative_features": 14, "common_actual_records": 2, "kind": "record", "biological_ancestor_assigned": false}, {"node": 9725, "left": 9677, "right": 9685, "height": 0.06998100118902029, "n_profiles": 9, "n_cells": 9, "profile_id": "", "common_informative_features": 22, "common_actual_records": 6, "kind": "record", "biological_ancestor_assigned": false}, {"node": 9726, "left": 9699, "right": 9700, "height": 0.07000018053462774, "n_profiles": 5, "n_cells": 5, "profile_id": "", "common_informative_features": 22, "common_actual_records": 6, "kind": "record", "biological_ancestor_assigned": false}, {"node": 9727, "left": 2177, "right": 9690, "height": 0.07000728563819283, "n_profiles": 15, "n_cells": 15, "profile_id": "", "common_informative_features": 19, "common_actual_records": 5, "kind": "record", "biological_ancestor_assigned": false}, {"node": 9728, "left": 6465, "right": 9652, "height": 0.07000830014163376, "n_profiles": 3, "n_cells": 3, "profile_id": "", "common_informative_features": 18, "common_actual_records": 5, "kind": "record", "biological_ancestor_assigned": false}, {"node": 9729, "left": 9613, "right": 9705, "height": 0.07002489100347288, "n_profiles": 5, "n_cells": 5, "profile_id": "", "common_informative_features": 17, "common_actual_records": 4, "kind": "record", "biological_ancestor_assigned": false}, {"node": 9730, "left": 9702, "right": 9703, "height": 0.07004843392547103, "n_profiles": 6, "n_cells": 6, "profile_id": "", "common_informative_features": 21, "common_actual_records": 5, "kind": "record", "biological_ancestor_assigned": false}, {"node": 9731, "left": 9631, "right": 9682, "height": 0.07005410718367144, "n_profiles": 5, "n_cells": 5, "profile_id": "", "common_informative_features": 20, "common_actual_records": 5, "kind": "record", "biological_ancestor_assigned": false}, {"node": 9732, "left": 9701, "right": 9726, "height": 0.0700576480454568, "n_profiles": 7, "n_cells": 7, "profile_id": "", "common_informative_features": 21, "common_actual_records": 5, "kind": "record", "biological_ancestor_assigned": false}, {"node": 9733, "left": 5825, "right": 9581, "height": 0.07006909106302145, "n_profiles": 3, "n_cells": 3, "profile_id": "", "common_informative_features": 18, "common_actual_records": 5, "kind": "record", "biological_ancestor_assigned": false}, {"node": 9734, "left": 4598, "right": 5052, "height": 0.07011162490035348, "n_profiles": 2, "n_cells": 2, "profile_id": "", "common_informative_features": 20, "common_actual_records": 6, "kind": "record", "biological_ancestor_assigned": false}, {"node": 9735, "left": 1266, "right": 9661, "height": 0.07012087049623314, "n_profiles": 3, "n_cells": 3, "profile_id": "", "common_informative_features": 20, "common_actual_records": 5, "kind": "record", "biological_ancestor_assigned": false}, {"node": 9736, "left": 1457, "right": 2373, "height": 0.07013413483330774, "n_profiles": 2, "n_cells": 2, "profile_id": "", "common_informative_features": 29, "common_actual_records": 8, "kind": "record", "biological_ancestor_assigned": false}, {"node": 9737, "left": 4194, "right": 4195, "height": 0.07013413483330774, "n_profiles": 2, "n_cells": 2, "profile_id": "", "common_informative_features": 30, "common_actual_records": 9, "kind": "record", "biological_ancestor_assigned": false}, {"node": 9738, "left": 6645, "right": 9686, "height": 0.07014677633915813, "n_profiles": 19, "n_cells": 19, "profile_id": "", "common_informative_features": 14, "common_actual_records": 2, "kind": "record", "biological_ancestor_assigned": false}, {"node": 9739, "left": 993, "right": 1128, "height": 0.07016056668499256, "n_profiles": 2, "n_cells": 2, "profile_id": "", "common_informative_features": 26, "common_actual_records": 10, "kind": "record", "biological_ancestor_assigned": false}, {"node": 9740, "left": 2745, "right": 9739, "height": 0.07016056668499256, "n_profiles": 3, "n_cells": 3, "profile_id": "", "common_informative_features": 19, "common_actual_records": 6, "kind": "record", "biological_ancestor_assigned": false}, {"node": 9741, "left": 1137, "right": 2749, "height": 0.07016056668499256, "n_profiles": 2, "n_cells": 2, "profile_id": "", "common_informative_features": 20, "common_actual_records": 6, "kind": "record", "biological_ancestor_assigned": false}, {"node": 9742, "left": 3164, "right": 3187, "height": 0.07016056668499256, "n_profiles": 2, "n_cells": 2, "profile_id": "", "common_informative_features": 19, "common_actual_records": 6, "kind": "record", "biological_ancestor_assigned": false}, {"node": 9743, "left": 1329, "right": 3163, "height": 0.07016056668499256, "n_profiles": 2, "n_cells": 2, "profile_id": "", "common_informative_features": 26, "common_actual_records": 8, "kind": "record", "biological_ancestor_assigned": false}, {"node": 9744, "left": 3190, "right": 9742, "height": 0.07016056668499256, "n_profiles": 3, "n_cells": 3, "profile_id": "", "common_informative_features": 16, "common_actual_records": 5, "kind": "record", "biological_ancestor_assigned": false}, {"node": 9745, "left": 3151, "right": 9741, "height": 0.07016056668499256, "n_profiles": 3, "n_cells": 3, "profile_id": "", "common_informative_features": 19, "common_actual_records": 6, "kind": "record", "biological_ancestor_assigned": false}, {"node": 9746, "left": 3191, "right": 9745, "height": 0.07016056668499256, "n_profiles": 4, "n_cells": 4, "profile_id": "", "common_informative_features": 19, "common_actual_records": 6, "kind": "record", "biological_ancestor_assigned": false}, {"node": 9747, "left": 3189, "right": 9746, "height": 0.07016056668499256, "n_profiles": 5, "n_cells": 5, "profile_id": "", "common_informative_features": 19, "common_actual_records": 6, "kind": "record", "biological_ancestor_assigned": false}, {"node": 9748, "left": 3373, "right": 9743, "height": 0.07016056668499256, "n_profiles": 3, "n_cells": 3, "profile_id": "", "common_informative_features": 26, "common_actual_records": 8, "kind": "record", "biological_ancestor_assigned": false}, {"node": 9749, "left": 6375, "right": 9727, "height": 0.07016191582575597, "n_profiles": 16, "n_cells": 16, "profile_id": "", "common_informative_features": 19, "common_actual_records": 5, "kind": "record", "biological_ancestor_assigned": false}, {"node": 9750, "left": 2969, "right": 3014, "height": 0.07016551769291403, "n_profiles": 2, "n_cells": 2, "profile_id": "", "common_informative_features": 25, "common_actual_records": 6, "kind": "record", "biological_ancestor_assigned": false}, {"node": 9751, "left": 1964, "right": 9593, "height": 0.07018032870937257, "n_profiles": 3, "n_cells": 3, "profile_id": "", "common_informative_features": 19, "common_actual_records": 4, "kind": "record", "biological_ancestor_assigned": false}, {"node": 9752, "left": 5675, "right": 9694, "height": 0.0702178720917075, "n_profiles": 5, "n_cells": 5, "profile_id": "", "common_informative_features": 17, "common_actual_records": 4, "kind": "record", "biological_ancestor_assigned": false}, {"node": 9753, "left": 4079, "right": 9693, "height": 0.07022411094915942, "n_profiles": 19, "n_cells": 19, "profile_id": "", "common_informative_features": 4, "common_actual_records": 1, "kind": "record", "biological_ancestor_assigned": false}, {"node": 9754, "left": 6183, "right": 9688, "height": 0.07024012354612132, "n_profiles": 20, "n_cells": 20, "profile_id": "", "common_informative_features": 13, "common_actual_records": 2, "kind": "record", "biological_ancestor_assigned": false}, {"node": 9755, "left": 2385, "right": 9666, "height": 0.07024599180101138, "n_profiles": 3, "n_cells": 3, "profile_id": "", "common_informative_features": 22, "common_actual_records": 6, "kind": "record", "biological_ancestor_assigned": false}, {"node": 9756, "left": 4203, "right": 9612, "height": 0.0702473225025522, "n_profiles": 7, "n_cells": 7, "profile_id": "", "common_informative_features": 20, "common_actual_records": 4, "kind": "record", "biological_ancestor_assigned": false}, {"node": 9757, "left": 2107, "right": 9614, "height": 0.0702558566798577, "n_profiles": 5, "n_cells": 5, "profile_id": "", "common_informative_features": 23, "common_actual_records": 5, "kind": "record", "biological_ancestor_assigned": false}, {"node": 9758, "left": 3403, "right": 9647, "height": 0.07027325346599157, "n_profiles": 4, "n_cells": 4, "profile_id": "", "common_informative_features": 17, "common_actual_records": 4, "kind": "record", "biological_ancestor_assigned": false}, {"node": 9759, "left": 370, "right": 4919, "height": 0.07031294329103784, "n_profiles": 2, "n_cells": 2, "profile_id": "", "common_informative_features": 22, "common_actual_records": 6, "kind": "record", "biological_ancestor_assigned": false}, {"node": 9760, "left": 4593, "right": 5399, "height": 0.0703371227599768, "n_profiles": 2, "n_cells": 2, "profile_id": "", "common_informative_features": 22, "common_actual_records": 6, "kind": "record", "biological_ancestor_assigned": false}, {"node": 9761, "left": 9719, "right": 9721, "height": 0.07035317344474075, "n_profiles": 4, "n_cells": 4, "profile_id": "", "common_informative_features": 23, "common_actual_records": 5, "kind": "record", "biological_ancestor_assigned": false}, {"node": 9762, "left": 1282, "right": 9740, "height": 0.07035406532455067, "n_profiles": 4, "n_cells": 4, "profile_id": "", "common_informative_features": 19, "common_actual_records": 6, "kind": "record", "biological_ancestor_assigned": false}, {"node": 9763, "left": 9744, "right": 9747, "height": 0.07036025405221727, "n_profiles": 8, "n_cells": 8, "profile_id": "", "common_informative_features": 15, "common_actual_records": 4, "kind": "record", "biological_ancestor_assigned": false}, {"node": 9764, "left": 2711, "right": 9722, "height": 0.07038225159719552, "n_profiles": 3, "n_cells": 3, "profile_id": "", "common_informative_features": 24, "common_actual_records": 6, "kind": "record", "biological_ancestor_assigned": false}, {"node": 9765, "left": 1765, "right": 9627, "height": 0.07039208237565518, "n_profiles": 4, "n_cells": 4, "profile_id": "", "common_informative_features": 18, "common_actual_records": 4, "kind": "record", "biological_ancestor_assigned": false}, {"node": 9766, "left": 3673, "right": 9725, "height": 0.07039296485276905, "n_profiles": 10, "n_cells": 10, "profile_id": "", "common_informative_features": 21, "common_actual_records": 5, "kind": "record", "biological_ancestor_assigned": false}, {"node": 9767, "left": 6519, "right": 9659, "height": 0.07040304759060423, "n_profiles": 10, "n_cells": 10, "profile_id": "", "common_informative_features": 20, "common_actual_records": 4, "kind": "record", "biological_ancestor_assigned": false}, {"node": 9768, "left": 3925, "right": 3950, "height": 0.07040315928072319, "n_profiles": 2, "n_cells": 2, "profile_id": "", "common_informative_features": 27, "common_actual_records": 7, "kind": "record", "biological_ancestor_assigned": false}, {"node": 9769, "left": 9681, "right": 9691, "height": 0.07040521204948652, "n_profiles": 11, "n_cells": 11, "profile_id": "", "common_informative_features": 22, "common_actual_records": 5, "kind": "record", "biological_ancestor_assigned": false}, {"node": 9770, "left": 3978, "right": 9708, "height": 0.07041936679903607, "n_profiles": 8, "n_cells": 8, "profile_id": "", "common_informative_features": 19, "common_actual_records": 4, "kind": "record", "biological_ancestor_assigned": false}, {"node": 9771, "left": 6077, "right": 9718, "height": 0.07044588089731424, "n_profiles": 3, "n_cells": 3, "profile_id": "", "common_informative_features": 16, "common_actual_records": 4, "kind": "record", "biological_ancestor_assigned": false}, {"node": 9772, "left": 9734, "right": 9749, "height": 0.07046151678124168, "n_profiles": 18, "n_cells": 18, "profile_id": "", "common_informative_features": 19, "common_actual_records": 5, "kind": "record", "biological_ancestor_assigned": false}, {"node": 9773, "left": 5288, "right": 9756, "height": 0.07046530989894166, "n_profiles": 8, "n_cells": 8, "profile_id": "", "common_informative_features": 20, "common_actual_records": 4, "kind": "record", "biological_ancestor_assigned": false}, {"node": 9774, "left": 34, "right": 959, "height": 0.0704818793880766, "n_profiles": 2, "n_cells": 2, "profile_id": "", "common_informative_features": 31, "common_actual_records": 8, "kind": "record", "biological_ancestor_assigned": false}, {"node": 9775, "left": 1241, "right": 3865, "height": 0.0704818793880766, "n_profiles": 2, "n_cells": 2, "profile_id": "", "common_informative_features": 32, "common_actual_records": 10, "kind": "record", "biological_ancestor_assigned": false}, {"node": 9776, "left": 1602, "right": 9774, "height": 0.0704818793880766, "n_profiles": 3, "n_cells": 3, "profile_id": "", "common_informative_features": 25, "common_actual_records": 5, "kind": "record", "biological_ancestor_assigned": false}, {"node": 9777, "left": 5487, "right": 6997, "height": 0.0704818793880766, "n_profiles": 2, "n_cells": 2, "profile_id": "", "common_informative_features": 27, "common_actual_records": 8, "kind": "record", "biological_ancestor_assigned": false}, {"node": 9778, "left": 1646, "right": 1838, "height": 0.0704818793880766, "n_profiles": 2, "n_cells": 2, "profile_id": "", "common_informative_features": 25, "common_actual_records": 6, "kind": "record", "biological_ancestor_assigned": false}, {"node": 9779, "left": 2166, "right": 9778, "height": 0.0704818793880766, "n_profiles": 3, "n_cells": 3, "profile_id": "", "common_informative_features": 25, "common_actual_records": 6, "kind": "record", "biological_ancestor_assigned": false}, {"node": 9780, "left": 6088, "right": 9728, "height": 0.07048898828690091, "n_profiles": 4, "n_cells": 4, "profile_id": "", "common_informative_features": 17, "common_actual_records": 4, "kind": "record", "biological_ancestor_assigned": false}, {"node": 9781, "left": 4568, "right": 9689, "height": 0.07049442704974462, "n_profiles": 15, "n_cells": 15, "profile_id": "", "common_informative_features": 18, "common_actual_records": 4, "kind": "record", "biological_ancestor_assigned": false}, {"node": 9782, "left": 2585, "right": 9716, "height": 0.07050216412437546, "n_profiles": 5, "n_cells": 5, "profile_id": "", "common_informative_features": 22, "common_actual_records": 5, "kind": "record", "biological_ancestor_assigned": false}, {"node": 9783, "left": 172, "right": 1331, "height": 0.07051319194926005, "n_profiles": 2, "n_cells": 2, "profile_id": "", "common_informative_features": 33, "common_actual_records": 12, "kind": "record", "biological_ancestor_assigned": false}, {"node": 9784, "left": 1470, "right": 9783, "height": 0.07051319194926005, "n_profiles": 3, "n_cells": 3, "profile_id": "", "common_informative_features": 30, "common_actual_records": 9, "kind": "record", "biological_ancestor_assigned": false}, {"node": 9785, "left": 2329, "right": 9784, "height": 0.07051319194926005, "n_profiles": 4, "n_cells": 4, "profile_id": "", "common_informative_features": 25, "common_actual_records": 7, "kind": "record", "biological_ancestor_assigned": false}, {"node": 9786, "left": 345, "right": 3607, "height": 0.07051319194926005, "n_profiles": 2, "n_cells": 2, "profile_id": "", "common_informative_features": 24, "common_actual_records": 9, "kind": "record", "biological_ancestor_assigned": false}, {"node": 9787, "left": 5248, "right": 5876, "height": 0.07051319194926005, "n_profiles": 2, "n_cells": 2, "profile_id": "", "common_informative_features": 25, "common_actual_records": 7, "kind": "record", "biological_ancestor_assigned": false}, {"node": 9788, "left": 562, "right": 1346, "height": 0.07051319194926005, "n_profiles": 2, "n_cells": 2, "profile_id": "", "common_informative_features": 25, "common_actual_records": 8, "kind": "record", "biological_ancestor_assigned": false}, {"node": 9789, "left": 6055, "right": 9710, "height": 0.07053630295869041, "n_profiles": 4, "n_cells": 4, "profile_id": "", "common_informative_features": 20, "common_actual_records": 6, "kind": "record", "biological_ancestor_assigned": false}, {"node": 9790, "left": 9638, "right": 9767, "height": 0.07056759354057027, "n_profiles": 13, "n_cells": 13, "profile_id": "", "common_informative_features": 20, "common_actual_records": 4, "kind": "record", "biological_ancestor_assigned": false}, {"node": 9791, "left": 1234, "right": 9731, "height": 0.07057569711685914, "n_profiles": 6, "n_cells": 6, "profile_id": "", "common_informative_features": 20, "common_actual_records": 5, "kind": "record", "biological_ancestor_assigned": false}, {"node": 9792, "left": 6677, "right": 9729, "height": 0.07057920584509136, "n_profiles": 6, "n_cells": 6, "profile_id": "", "common_informative_features": 17, "common_actual_records": 4, "kind": "record", "biological_ancestor_assigned": false}, {"node": 9793, "left": 6083, "right": 9766, "height": 0.07059774684934123, "n_profiles": 11, "n_cells": 11, "profile_id": "", "common_informative_features": 21, "common_actual_records": 5, "kind": "record", "biological_ancestor_assigned": false}, {"node": 9794, "left": 9730, "right": 9732, "height": 0.07061225549627137, "n_profiles": 13, "n_cells": 13, "profile_id": "", "common_informative_features": 20, "common_actual_records": 4, "kind": "record", "biological_ancestor_assigned": false}, {"node": 9795, "left": 3665, "right": 3666, "height": 0.07065312452270296, "n_profiles": 2, "n_cells": 2, "profile_id": "", "common_informative_features": 19, "common_actual_records": 6, "kind": "record", "biological_ancestor_assigned": false}, {"node": 9796, "left": 5465, "right": 6431, "height": 0.07067148536693282, "n_profiles": 2, "n_cells": 2, "profile_id": "", "common_informative_features": 21, "common_actual_records": 5, "kind": "record", "biological_ancestor_assigned": false}, {"node": 9797, "left": 1985, "right": 9776, "height": 0.0706753724460668, "n_profiles": 4, "n_cells": 4, "profile_id": "", "common_informative_features": 24, "common_actual_records": 5, "kind": "record", "biological_ancestor_assigned": false}, {"node": 9798, "left": 4193, "right": 9736, "height": 0.07067925888212596, "n_profiles": 3, "n_cells": 3, "profile_id": "", "common_informative_features": 28, "common_actual_records": 7, "kind": "record", "biological_ancestor_assigned": false}, {"node": 9799, "left": 5266, "right": 9737, "height": 0.07073161043391207, "n_profiles": 3, "n_cells": 3, "profile_id": "", "common_informative_features": 28, "common_actual_records": 7, "kind": "record", "biological_ancestor_assigned": false}, {"node": 9800, "left": 5290, "right": 9773, "height": 0.07075625569788493, "n_profiles": 9, "n_cells": 9, "profile_id": "", "common_informative_features": 17, "common_actual_records": 3, "kind": "record", "biological_ancestor_assigned": false}, {"node": 9801, "left": 5343, "right": 9781, "height": 0.07080282729138805, "n_profiles": 16, "n_cells": 16, "profile_id": "", "common_informative_features": 18, "common_actual_records": 4, "kind": "record", "biological_ancestor_assigned": false}, {"node": 9802, "left": 3288, "right": 9720, "height": 0.07080658073209894, "n_profiles": 3, "n_cells": 3, "profile_id": "", "common_informative_features": 24, "common_actual_records": 6, "kind": "record", "biological_ancestor_assigned": false}, {"node": 9803, "left": 4242, "right": 6163, "height": 0.07081329335593713, "n_profiles": 2, "n_cells": 2, "profile_id": "", "common_informative_features": 22, "common_actual_records": 6, "kind": "record", "biological_ancestor_assigned": false}, {"node": 9804, "left": 2856, "right": 8705, "height": 0.07081472544386005, "n_profiles": 3, "n_cells": 3, "profile_id": "", "common_informative_features": 22, "common_actual_records": 5, "kind": "record", "biological_ancestor_assigned": false}, {"node": 9805, "left": 4271, "right": 4344, "height": 0.07081988882430182, "n_profiles": 2, "n_cells": 2, "profile_id": "", "common_informative_features": 19, "common_actual_records": 5, "kind": "record", "biological_ancestor_assigned": false}, {"node": 9806, "left": 2, "right": 2349, "height": 0.07082222916388589, "n_profiles": 2, "n_cells": 2, "profile_id": "", "common_informative_features": 31, "common_actual_records": 9, "kind": "record", "biological_ancestor_assigned": false}, {"node": 9807, "left": 2809, "right": 9806, "height": 0.07082222916388589, "n_profiles": 3, "n_cells": 3, "profile_id": "", "common_informative_features": 25, "common_actual_records": 6, "kind": "record", "biological_ancestor_assigned": false}, {"node": 9808, "left": 5193, "right": 5196, "height": 0.07082222916388589, "n_profiles": 2, "n_cells": 2, "profile_id": "", "common_informative_features": 25, "common_actual_records": 7, "kind": "record", "biological_ancestor_assigned": false}, {"node": 9809, "left": 4754, "right": 5158, "height": 0.07082222916388589, "n_profiles": 2, "n_cells": 2, "profile_id": "", "common_informative_features": 28, "common_actual_records": 7, "kind": "record", "biological_ancestor_assigned": false}, {"node": 9810, "left": 1210, "right": 1403, "height": 0.07082648719602236, "n_profiles": 2, "n_cells": 2, "profile_id": "", "common_informative_features": 23, "common_actual_records": 7, "kind": "record", "biological_ancestor_assigned": false}, {"node": 9811, "left": 9629, "right": 9709, "height": 0.07083800364739253, "n_profiles": 4, "n_cells": 4, "profile_id": "", "common_informative_features": 18, "common_actual_records": 5, "kind": "record", "biological_ancestor_assigned": false}, {"node": 9812, "left": 3575, "right": 9758, "height": 0.07087186930991903, "n_profiles": 5, "n_cells": 5, "profile_id": "", "common_informative_features": 11, "common_actual_records": 2, "kind": "record", "biological_ancestor_assigned": false}, {"node": 9813, "left": 3690, "right": 9711, "height": 0.07087213001500145, "n_profiles": 5, "n_cells": 5, "profile_id": "", "common_informative_features": 18, "common_actual_records": 5, "kind": "record", "biological_ancestor_assigned": false}, {"node": 9814, "left": 3566, "right": 9695, "height": 0.07088034121624104, "n_profiles": 4, "n_cells": 4, "profile_id": "", "common_informative_features": 16, "common_actual_records": 2, "kind": "record", "biological_ancestor_assigned": false}, {"node": 9815, "left": 4414, "right": 4799, "height": 0.07088658622924511, "n_profiles": 2, "n_cells": 2, "profile_id": "", "common_informative_features": 24, "common_actual_records": 6, "kind": "record", "biological_ancestor_assigned": false}, {"node": 9816, "left": 5791, "right": 9658, "height": 0.07089173345960341, "n_profiles": 8, "n_cells": 8, "profile_id": "", "common_informative_features": 13, "common_actual_records": 2, "kind": "record", "biological_ancestor_assigned": false}, {"node": 9817, "left": 7651, "right": 9816, "height": 0.07089173345960341, "n_profiles": 9, "n_cells": 9, "profile_id": "", "common_informative_features": 13, "common_actual_records": 2, "kind": "record", "biological_ancestor_assigned": false}, {"node": 9818, "left": 9516, "right": 9751, "height": 0.07091462246743034, "n_profiles": 5, "n_cells": 5, "profile_id": "", "common_informative_features": 17, "common_actual_records": 4, "kind": "record", "biological_ancestor_assigned": false}, {"node": 9819, "left": 5621, "right": 9632, "height": 0.0709833675564433, "n_profiles": 3, "n_cells": 3, "profile_id": "", "common_informative_features": 17, "common_actual_records": 4, "kind": "record", "biological_ancestor_assigned": false}, {"node": 9820, "left": 9755, "right": 9760, "height": 0.07099504855610063, "n_profiles": 5, "n_cells": 5, "profile_id": "", "common_informative_features": 21, "common_actual_records": 5, "kind": "record", "biological_ancestor_assigned": false}, {"node": 9821, "left": 2158, "right": 9770, "height": 0.07103720969872401, "n_profiles": 9, "n_cells": 9, "profile_id": "", "common_informative_features": 19, "common_actual_records": 4, "kind": "record", "biological_ancestor_assigned": false}, {"node": 9822, "left": 3380, "right": 9765, "height": 0.0710425725354222, "n_profiles": 5, "n_cells": 5, "profile_id": "", "common_informative_features": 17, "common_actual_records": 3, "kind": "record", "biological_ancestor_assigned": false}, {"node": 9823, "left": 2783, "right": 2925, "height": 0.07106143199123688, "n_profiles": 2, "n_cells": 2, "profile_id": "", "common_informative_features": 21, "common_actual_records": 5, "kind": "record", "biological_ancestor_assigned": false}, {"node": 9824, "left": 4673, "right": 9723, "height": 0.07108912747742391, "n_profiles": 3, "n_cells": 3, "profile_id": "", "common_informative_features": 23, "common_actual_records": 5, "kind": "record", "biological_ancestor_assigned": false}, {"node": 9825, "left": 7071, "right": 9772, "height": 0.0711012396337564, "n_profiles": 19, "n_cells": 19, "profile_id": "", "common_informative_features": 18, "common_actual_records": 4, "kind": "record", "biological_ancestor_assigned": false}, {"node": 9826, "left": 6160, "right": 9769, "height": 0.07110176779593604, "n_profiles": 12, "n_cells": 12, "profile_id": "", "common_informative_features": 21, "common_actual_records": 4, "kind": "record", "biological_ancestor_assigned": false}, {"node": 9827, "left": 49, "right": 300, "height": 0.07111625893846005, "n_profiles": 2, "n_cells": 2, "profile_id": "", "common_informative_features": 23, "common_actual_records": 7, "kind": "record", "biological_ancestor_assigned": false}, {"node": 9828, "left": 1013, "right": 1041, "height": 0.07111625893846005, "n_profiles": 2, "n_cells": 2, "profile_id": "", "common_informative_features": 30, "common_actual_records": 9, "kind": "record", "biological_ancestor_assigned": false}, {"node": 9829, "left": 340, "right": 527, "height": 0.07111625893846005, "n_profiles": 2, "n_cells": 2, "profile_id": "", "common_informative_features": 24, "common_actual_records": 7, "kind": "record", "biological_ancestor_assigned": false}, {"node": 9830, "left": 301, "right": 9827, "height": 0.07111625893846005, "n_profiles": 3, "n_cells": 3, "profile_id": "", "common_informative_features": 22, "common_actual_records": 6, "kind": "record", "biological_ancestor_assigned": false}, {"node": 9831, "left": 872, "right": 873, "height": 0.07111625893846005, "n_profiles": 2, "n_cells": 2, "profile_id": "", "common_informative_features": 26, "common_actual_records": 8, "kind": "record", "biological_ancestor_assigned": false}, {"node": 9832, "left": 2547, "right": 9831, "height": 0.07111625893846005, "n_profiles": 3, "n_cells": 3, "profile_id": "", "common_informative_features": 24, "common_actual_records": 7, "kind": "record", "biological_ancestor_assigned": false}, {"node": 9833, "left": 2943, "right": 9828, "height": 0.07111625893846005, "n_profiles": 3, "n_cells": 3, "profile_id": "", "common_informative_features": 26, "common_actual_records": 7, "kind": "record", "biological_ancestor_assigned": false}, {"node": 9834, "left": 4449, "right": 5879, "height": 0.07111625893846005, "n_profiles": 2, "n_cells": 2, "profile_id": "", "common_informative_features": 21, "common_actual_records": 7, "kind": "record", "biological_ancestor_assigned": false}, {"node": 9835, "left": 8242, "right": 9607, "height": 0.07114083538410791, "n_profiles": 13, "n_cells": 13, "profile_id": "", "common_informative_features": 10, "common_actual_records": 0, "kind": "feature", "biological_ancestor_assigned": false}, {"node": 9836, "left": 9644, "right": 9660, "height": 0.07114933413582052, "n_profiles": 7, "n_cells": 7, "profile_id": "", "common_informative_features": 20, "common_actual_records": 4, "kind": "record", "biological_ancestor_assigned": false}, {"node": 9837, "left": 837, "right": 2368, "height": 0.0711555737886717, "n_profiles": 2, "n_cells": 2, "profile_id": "", "common_informative_features": 30, "common_actual_records": 9, "kind": "record", "biological_ancestor_assigned": false}, {"node": 9838, "left": 897, "right": 1575, "height": 0.0711555737886717, "n_profiles": 2, "n_cells": 2, "profile_id": "", "common_informative_features": 27, "common_actual_records": 8, "kind": "record", "biological_ancestor_assigned": false}, {"node": 9839, "left": 1495, "right": 2412, "height": 0.0711555737886717, "n_profiles": 2, "n_cells": 2, "profile_id": "", "common_informative_features": 34, "common_actual_records": 11, "kind": "record", "biological_ancestor_assigned": false}, {"node": 9840, "left": 673, "right": 4626, "height": 0.0711555737886717, "n_profiles": 2, "n_cells": 2, "profile_id": "", "common_informative_features": 26, "common_actual_records": 8, "kind": "record", "biological_ancestor_assigned": false}, {"node": 9841, "left": 1653, "right": 9838, "height": 0.0711555737886717, "n_profiles": 3, "n_cells": 3, "profile_id": "", "common_informative_features": 24, "common_actual_records": 7, "kind": "record", "biological_ancestor_assigned": false}, {"node": 9842, "left": 9839, "right": 9841, "height": 0.0711555737886717, "n_profiles": 5, "n_cells": 5, "profile_id": "", "common_informative_features": 22, "common_actual_records": 6, "kind": "record", "biological_ancestor_assigned": false}, {"node": 9843, "left": 9837, "right": 9842, "height": 0.0711555737886717, "n_profiles": 7, "n_cells": 7, "profile_id": "", "common_informative_features": 22, "common_actual_records": 6, "kind": "record", "biological_ancestor_assigned": false}, {"node": 9844, "left": 1916, "right": 8083, "height": 0.07116964445021415, "n_profiles": 3, "n_cells": 3, "profile_id": "", "common_informative_features": 16, "common_actual_records": 1, "kind": "record", "biological_ancestor_assigned": false}, {"node": 9845, "left": 4579, "right": 9714, "height": 0.07117515636638519, "n_profiles": 3, "n_cells": 3, "profile_id": "", "common_informative_features": 24, "common_actual_records": 6, "kind": "record", "biological_ancestor_assigned": false}, {"node": 9846, "left": 1885, "right": 9780, "height": 0.0711883980104594, "n_profiles": 5, "n_cells": 5, "profile_id": "", "common_informative_features": 14, "common_actual_records": 3, "kind": "record", "biological_ancestor_assigned": false}, {"node": 9847, "left": 3612, "right": 9786, "height": 0.07120268360476584, "n_profiles": 3, "n_cells": 3, "profile_id": "", "common_informative_features": 20, "common_actual_records": 7, "kind": "record", "biological_ancestor_assigned": false}, {"node": 9848, "left": 1155, "right": 3608, "height": 0.07120851666433152, "n_profiles": 2, "n_cells": 2, "profile_id": "", "common_informative_features": 20, "common_actual_records": 7, "kind": "record", "biological_ancestor_assigned": false}, {"node": 9849, "left": 4831, "right": 9821, "height": 0.0712183798314756, "n_profiles": 10, "n_cells": 10, "profile_id": "", "common_informative_features": 17, "common_actual_records": 4, "kind": "record", "biological_ancestor_assigned": false}, {"node": 9850, "left": 9805, "right": 9825, "height": 0.07122587113423835, "n_profiles": 21, "n_cells": 21, "profile_id": "", "common_informative_features": 18, "common_actual_records": 4, "kind": "record", "biological_ancestor_assigned": false}, {"node": 9851, "left": 3283, "right": 9639, "height": 0.07126232186805784, "n_profiles": 11, "n_cells": 11, "profile_id": "", "common_informative_features": 13, "common_actual_records": 2, "kind": "record", "biological_ancestor_assigned": false}, {"node": 9852, "left": 1275, "right": 3693, "height": 0.07129007062064968, "n_profiles": 2, "n_cells": 2, "profile_id": "", "common_informative_features": 19, "common_actual_records": 6, "kind": "record", "biological_ancestor_assigned": false}, {"node": 9853, "left": 5291, "right": 9800, "height": 0.07129578602342732, "n_profiles": 10, "n_cells": 10, "profile_id": "", "common_informative_features": 16, "common_actual_records": 2, "kind": "record", "biological_ancestor_assigned": false}, {"node": 9854, "left": 9748, "right": 9762, "height": 0.07130213997749157, "n_profiles": 7, "n_cells": 7, "profile_id": "", "common_informative_features": 19, "common_actual_records": 6, "kind": "record", "biological_ancestor_assigned": false}, {"node": 9855, "left": 4422, "right": 9793, "height": 0.07130989607849925, "n_profiles": 12, "n_cells": 12, "profile_id": "", "common_informative_features": 19, "common_actual_records": 5, "kind": "record", "biological_ancestor_assigned": false}, {"node": 9856, "left": 9794, "right": 9810, "height": 0.0713166323657045, "n_profiles": 15, "n_cells": 15, "profile_id": "", "common_informative_features": 20, "common_actual_records": 4, "kind": "record", "biological_ancestor_assigned": false}, {"node": 9857, "left": 4284, "right": 9814, "height": 0.07132126547542098, "n_profiles": 5, "n_cells": 5, "profile_id": "", "common_informative_features": 15, "common_actual_records": 2, "kind": "record", "biological_ancestor_assigned": false}, {"node": 9858, "left": 3500, "right": 9761, "height": 0.07134247119151979, "n_profiles": 5, "n_cells": 5, "profile_id": "", "common_informative_features": 23, "common_actual_records": 5, "kind": "record", "biological_ancestor_assigned": false}, {"node": 9859, "left": 9787, "right": 9788, "height": 0.07137589656423105, "n_profiles": 4, "n_cells": 4, "profile_id": "", "common_informative_features": 22, "common_actual_records": 6, "kind": "record", "biological_ancestor_assigned": false}, {"node": 9860, "left": 3692, "right": 9813, "height": 0.07137702225637403, "n_profiles": 6, "n_cells": 6, "profile_id": "", "common_informative_features": 17, "common_actual_records": 4, "kind": "record", "biological_ancestor_assigned": false}, {"node": 9861, "left": 6764, "right": 9796, "height": 0.07139116386880547, "n_profiles": 3, "n_cells": 3, "profile_id": "", "common_informative_features": 20, "common_actual_records": 4, "kind": "record", "biological_ancestor_assigned": false}, {"node": 9862, "left": 3279, "right": 9851, "height": 0.0714074738784089, "n_profiles": 12, "n_cells": 12, "profile_id": "", "common_informative_features": 5, "common_actual_records": 1, "kind": "record", "biological_ancestor_assigned": false}, {"node": 9863, "left": 9775, "right": 9797, "height": 0.07141098607100063, "n_profiles": 6, "n_cells": 6, "profile_id": "", "common_informative_features": 21, "common_actual_records": 4, "kind": "record", "biological_ancestor_assigned": false}, {"node": 9864, "left": 6620, "right": 9850, "height": 0.07146393856638288, "n_profiles": 22, "n_cells": 22, "profile_id": "", "common_informative_features": 18, "common_actual_records": 4, "kind": "record", "biological_ancestor_assigned": false}, {"node": 9865, "left": 5488, "right": 5952, "height": 0.07147025290234578, "n_profiles": 2, "n_cells": 2, "profile_id": "", "common_informative_features": 26, "common_actual_records": 6, "kind": "record", "biological_ancestor_assigned": false}, {"node": 9866, "left": 9789, "right": 9855, "height": 0.07147423063048136, "n_profiles": 16, "n_cells": 16, "profile_id": "", "common_informative_features": 19, "common_actual_records": 5, "kind": "record", "biological_ancestor_assigned": false}, {"node": 9867, "left": 5269, "right": 9799, "height": 0.07150270745943467, "n_profiles": 4, "n_cells": 4, "profile_id": "", "common_informative_features": 25, "common_actual_records": 6, "kind": "record", "biological_ancestor_assigned": false}, {"node": 9868, "left": 7744, "right": 9801, "height": 0.07151321780530287, "n_profiles": 18, "n_cells": 18, "profile_id": "", "common_informative_features": 17, "common_actual_records": 3, "kind": "record", "biological_ancestor_assigned": false}, {"node": 9869, "left": 4291, "right": 5449, "height": 0.07154048570324725, "n_profiles": 2, "n_cells": 2, "profile_id": "", "common_informative_features": 18, "common_actual_records": 5, "kind": "record", "biological_ancestor_assigned": false}, {"node": 9870, "left": 9763, "right": 9854, "height": 0.07155425633491763, "n_profiles": 15, "n_cells": 15, "profile_id": "", "common_informative_features": 14, "common_actual_records": 3, "kind": "record", "biological_ancestor_assigned": false}, {"node": 9871, "left": 555, "right": 4566, "height": 0.07157962982845978, "n_profiles": 2, "n_cells": 2, "profile_id": "", "common_informative_features": 23, "common_actual_records": 7, "kind": "record", "biological_ancestor_assigned": false}, {"node": 9872, "left": 9808, "right": 9809, "height": 0.07159441154374772, "n_profiles": 4, "n_cells": 4, "profile_id": "", "common_informative_features": 23, "common_actual_records": 5, "kind": "record", "biological_ancestor_assigned": false}, {"node": 9873, "left": 9819, "right": 9849, "height": 0.0716057238506042, "n_profiles": 13, "n_cells": 13, "profile_id": "", "common_informative_features": 17, "common_actual_records": 4, "kind": "record", "biological_ancestor_assigned": false}, {"node": 9874, "left": 3657, "right": 9735, "height": 0.07161615943303568, "n_profiles": 4, "n_cells": 4, "profile_id": "", "common_informative_features": 17, "common_actual_records": 4, "kind": "record", "biological_ancestor_assigned": false}, {"node": 9875, "left": 9717, "right": 9795, "height": 0.07161696784512239, "n_profiles": 5, "n_cells": 5, "profile_id": "", "common_informative_features": 18, "common_actual_records": 5, "kind": "record", "biological_ancestor_assigned": false}, {"node": 9876, "left": 6439, "right": 9836, "height": 0.07164555279788476, "n_profiles": 8, "n_cells": 8, "profile_id": "", "common_informative_features": 20, "common_actual_records": 4, "kind": "record", "biological_ancestor_assigned": false}, {"node": 9877, "left": 1973, "right": 9856, "height": 0.07164795205166037, "n_profiles": 16, "n_cells": 16, "profile_id": "", "common_informative_features": 20, "common_actual_records": 4, "kind": "record", "biological_ancestor_assigned": false}, {"node": 9878, "left": 9679, "right": 9874, "height": 0.07165621616584907, "n_profiles": 6, "n_cells": 6, "profile_id": "", "common_informative_features": 17, "common_actual_records": 4, "kind": "record", "biological_ancestor_assigned": false}, {"node": 9879, "left": 5816, "right": 9791, "height": 0.07165830922868134, "n_profiles": 7, "n_cells": 7, "profile_id": "", "common_informative_features": 19, "common_actual_records": 4, "kind": "record", "biological_ancestor_assigned": false}, {"node": 9880, "left": 5289, "right": 9853, "height": 0.07166067734287476, "n_profiles": 11, "n_cells": 11, "profile_id": "", "common_informative_features": 13, "common_actual_records": 1, "kind": "record", "biological_ancestor_assigned": false}, {"node": 9881, "left": 1075, "right": 3485, "height": 0.07169437010976396, "n_profiles": 2, "n_cells": 2, "profile_id": "", "common_informative_features": 20, "common_actual_records": 5, "kind": "record", "biological_ancestor_assigned": false}, {"node": 9882, "left": 5803, "right": 9881, "height": 0.07169437010976396, "n_profiles": 3, "n_cells": 3, "profile_id": "", "common_informative_features": 18, "common_actual_records": 5, "kind": "record", "biological_ancestor_assigned": false}, {"node": 9883, "left": 446, "right": 447, "height": 0.07169749129826385, "n_profiles": 2, "n_cells": 2, "profile_id": "", "common_informative_features": 19, "common_actual_records": 5, "kind": "record", "biological_ancestor_assigned": false}, {"node": 9884, "left": 6770, "right": 9754, "height": 0.07171010540323423, "n_profiles": 21, "n_cells": 21, "profile_id": "", "common_informative_features": 8, "common_actual_records": 2, "kind": "record", "biological_ancestor_assigned": false}, {"node": 9885, "left": 2084, "right": 9877, "height": 0.0717229944863839, "n_profiles": 17, "n_cells": 17, "profile_id": "", "common_informative_features": 20, "common_actual_records": 4, "kind": "record", "biological_ancestor_assigned": false}, {"node": 9886, "left": 874, "right": 9832, "height": 0.07172729282287264, "n_profiles": 4, "n_cells": 4, "profile_id": "", "common_informative_features": 20, "common_actual_records": 5, "kind": "record", "biological_ancestor_assigned": false}, {"node": 9887, "left": 7363, "right": 9792, "height": 0.07173331670826964, "n_profiles": 7, "n_cells": 7, "profile_id": "", "common_informative_features": 9, "common_actual_records": 3, "kind": "record", "biological_ancestor_assigned": false}, {"node": 9888, "left": 3199, "right": 6070, "height": 0.07173604027307656, "n_profiles": 2, "n_cells": 2, "profile_id": "", "common_informative_features": 18, "common_actual_records": 5, "kind": "record", "biological_ancestor_assigned": false}, {"node": 9889, "left": 7249, "right": 9864, "height": 0.07180198438130819, "n_profiles": 23, "n_cells": 23, "profile_id": "", "common_informative_features": 15, "common_actual_records": 3, "kind": "record", "biological_ancestor_assigned": false}, {"node": 9890, "left": 1628, "right": 9811, "height": 0.0718237534254296, "n_profiles": 5, "n_cells": 5, "profile_id": "", "common_informative_features": 17, "common_actual_records": 4, "kind": "record", "biological_ancestor_assigned": false}, {"node": 9891, "left": 9771, "right": 9868, "height": 0.07182500215064812, "n_profiles": 21, "n_cells": 21, "profile_id": "", "common_informative_features": 14, "common_actual_records": 2, "kind": "record", "biological_ancestor_assigned": false}, {"node": 9892, "left": 1261, "right": 2309, "height": 0.07183199954208921, "n_profiles": 2, "n_cells": 2, "profile_id": "", "common_informative_features": 26, "common_actual_records": 6, "kind": "record", "biological_ancestor_assigned": false}, {"node": 9893, "left": 2255, "right": 9790, "height": 0.07189631073771306, "n_profiles": 14, "n_cells": 14, "profile_id": "", "common_informative_features": 18, "common_actual_records": 2, "kind": "record", "biological_ancestor_assigned": false}, {"node": 9894, "left": 9764, "right": 9824, "height": 0.0719123926479485, "n_profiles": 6, "n_cells": 6, "profile_id": "", "common_informative_features": 21, "common_actual_records": 3, "kind": "record", "biological_ancestor_assigned": false}, {"node": 9895, "left": 7661, "right": 9884, "height": 0.07191420595083359, "n_profiles": 22, "n_cells": 22, "profile_id": "", "common_informative_features": 3, "common_actual_records": 1, "kind": "record", "biological_ancestor_assigned": false}, {"node": 9896, "left": 3962, "right": 9822, "height": 0.07192459995062395, "n_profiles": 6, "n_cells": 6, "profile_id": "", "common_informative_features": 16, "common_actual_records": 3, "kind": "record", "biological_ancestor_assigned": false}, {"node": 9897, "left": 3613, "right": 9848, "height": 0.07193923091607889, "n_profiles": 3, "n_cells": 3, "profile_id": "", "common_informative_features": 19, "common_actual_records": 6, "kind": "record", "biological_ancestor_assigned": false}, {"node": 9898, "left": 2584, "right": 9782, "height": 0.0719416194402157, "n_profiles": 6, "n_cells": 6, "profile_id": "", "common_informative_features": 20, "common_actual_records": 4, "kind": "record", "biological_ancestor_assigned": false}, {"node": 9899, "left": 7167, "right": 9857, "height": 0.07198319262165025, "n_profiles": 6, "n_cells": 6, "profile_id": "", "common_informative_features": 13, "common_actual_records": 2, "kind": "record", "biological_ancestor_assigned": false}, {"node": 9900, "left": 6577, "right": 9891, "height": 0.07198943567388906, "n_profiles": 22, "n_cells": 22, "profile_id": "", "common_informative_features": 14, "common_actual_records": 2, "kind": "record", "biological_ancestor_assigned": false}, {"node": 9901, "left": 2583, "right": 9898, "height": 0.0719913713705803, "n_profiles": 7, "n_cells": 7, "profile_id": "", "common_informative_features": 20, "common_actual_records": 4, "kind": "record", "biological_ancestor_assigned": false}, {"node": 9902, "left": 9580, "right": 9812, "height": 0.07199575752452803, "n_profiles": 7, "n_cells": 7, "profile_id": "", "common_informative_features": 11, "common_actual_records": 2, "kind": "record", "biological_ancestor_assigned": false}, {"node": 9903, "left": 6702, "right": 9889, "height": 0.07201169280069665, "n_profiles": 24, "n_cells": 24, "profile_id": "", "common_informative_features": 12, "common_actual_records": 2, "kind": "record", "biological_ancestor_assigned": false}, {"node": 9904, "left": 5612, "right": 9834, "height": 0.07201931787677604, "n_profiles": 3, "n_cells": 3, "profile_id": "", "common_informative_features": 20, "common_actual_records": 6, "kind": "record", "biological_ancestor_assigned": false}, {"node": 9905, "left": 9804, "right": 9859, "height": 0.07204608014939734, "n_profiles": 7, "n_cells": 7, "profile_id": "", "common_informative_features": 18, "common_actual_records": 4, "kind": "record", "biological_ancestor_assigned": false}, {"node": 9906, "left": 1937, "right": 9866, "height": 0.07206328699634183, "n_profiles": 17, "n_cells": 17, "profile_id": "", "common_informative_features": 19, "common_actual_records": 5, "kind": "record", "biological_ancestor_assigned": false}, {"node": 9907, "left": 9802, "right": 9858, "height": 0.07206848116387815, "n_profiles": 8, "n_cells": 8, "profile_id": "", "common_informative_features": 23, "common_actual_records": 5, "kind": "record", "biological_ancestor_assigned": false}, {"node": 9908, "left": 9840, "right": 9843, "height": 0.07206861354848962, "n_profiles": 9, "n_cells": 9, "profile_id": "", "common_informative_features": 20, "common_actual_records": 5, "kind": "record", "biological_ancestor_assigned": false}, {"node": 9909, "left": 6640, "right": 9893, "height": 0.07208364966581762, "n_profiles": 15, "n_cells": 15, "profile_id": "", "common_informative_features": 18, "common_actual_records": 2, "kind": "record", "biological_ancestor_assigned": false}, {"node": 9910, "left": 4613, "right": 6159, "height": 0.0720853701562773, "n_profiles": 2, "n_cells": 2, "profile_id": "", "common_informative_features": 24, "common_actual_records": 5, "kind": "record", "biological_ancestor_assigned": false}, {"node": 9911, "left": 636, "right": 1077, "height": 0.0720940411526037, "n_profiles": 2, "n_cells": 2, "profile_id": "", "common_informative_features": 23, "common_actual_records": 6, "kind": "record", "biological_ancestor_assigned": false}, {"node": 9912, "left": 6810, "right": 9873, "height": 0.07209549008632538, "n_profiles": 14, "n_cells": 14, "profile_id": "", "common_informative_features": 13, "common_actual_records": 2, "kind": "record", "biological_ancestor_assigned": false}, {"node": 9913, "left": 3756, "right": 9815, "height": 0.07210859977051273, "n_profiles": 3, "n_cells": 3, "profile_id": "", "common_informative_features": 21, "common_actual_records": 5, "kind": "record", "biological_ancestor_assigned": false}, {"node": 9914, "left": 1814, "right": 9803, "height": 0.07211907334721378, "n_profiles": 3, "n_cells": 3, "profile_id": "", "common_informative_features": 19, "common_actual_records": 3, "kind": "record", "biological_ancestor_assigned": false}, {"node": 9915, "left": 6164, "right": 9826, "height": 0.07213105032045296, "n_profiles": 13, "n_cells": 13, "profile_id": "", "common_informative_features": 20, "common_actual_records": 4, "kind": "record", "biological_ancestor_assigned": false}, {"node": 9916, "left": 4150, "right": 4954, "height": 0.07214420856305523, "n_profiles": 2, "n_cells": 2, "profile_id": "", "common_informative_features": 23, "common_actual_records": 7, "kind": "record", "biological_ancestor_assigned": false}, {"node": 9917, "left": 5934, "right": 9668, "height": 0.0721517028306759, "n_profiles": 3, "n_cells": 3, "profile_id": "", "common_informative_features": 12, "common_actual_records": 4, "kind": "record", "biological_ancestor_assigned": false}, {"node": 9918, "left": 9779, "right": 9863, "height": 0.0721592275766677, "n_profiles": 9, "n_cells": 9, "profile_id": "", "common_informative_features": 21, "common_actual_records": 4, "kind": "record", "biological_ancestor_assigned": false}, {"node": 9919, "left": 927, "right": 9785, "height": 0.0721723312210436, "n_profiles": 5, "n_cells": 5, "profile_id": "", "common_informative_features": 20, "common_actual_records": 6, "kind": "record", "biological_ancestor_assigned": false}, {"node": 9920, "left": 1604, "right": 9807, "height": 0.07220949188685387, "n_profiles": 4, "n_cells": 4, "profile_id": "", "common_informative_features": 25, "common_actual_records": 6, "kind": "record", "biological_ancestor_assigned": false}, {"node": 9921, "left": 4292, "right": 9869, "height": 0.07222322002280017, "n_profiles": 3, "n_cells": 3, "profile_id": "", "common_informative_features": 5, "common_actual_records": 2, "kind": "record", "biological_ancestor_assigned": false}, {"node": 9922, "left": 326, "right": 3148, "height": 0.07224993372286079, "n_profiles": 2, "n_cells": 2, "profile_id": "", "common_informative_features": 21, "common_actual_records": 8, "kind": "record", "biological_ancestor_assigned": false}, {"node": 9923, "left": 1196, "right": 1592, "height": 0.07224993372286079, "n_profiles": 2, "n_cells": 2, "profile_id": "", "common_informative_features": 34, "common_actual_records": 14, "kind": "record", "biological_ancestor_assigned": false}, {"node": 9924, "left": 1491, "right": 9923, "height": 0.07224993372286079, "n_profiles": 3, "n_cells": 3, "profile_id": "", "common_informative_features": 26, "common_actual_records": 9, "kind": "record", "biological_ancestor_assigned": false}, {"node": 9925, "left": 3463, "right": 9922, "height": 0.07224993372286079, "n_profiles": 3, "n_cells": 3, "profile_id": "", "common_informative_features": 20, "common_actual_records": 7, "kind": "record", "biological_ancestor_assigned": false}, {"node": 9926, "left": 5508, "right": 9908, "height": 0.07230300818761233, "n_profiles": 10, "n_cells": 10, "profile_id": "", "common_informative_features": 19, "common_actual_records": 5, "kind": "record", "biological_ancestor_assigned": false}, {"node": 9927, "left": 3610, "right": 9847, "height": 0.07231037778885778, "n_profiles": 4, "n_cells": 4, "profile_id": "", "common_informative_features": 19, "common_actual_records": 6, "kind": "record", "biological_ancestor_assigned": false}, {"node": 9928, "left": 391, "right": 604, "height": 0.07233297888378329, "n_profiles": 2, "n_cells": 2, "profile_id": "", "common_informative_features": 26, "common_actual_records": 5, "kind": "record", "biological_ancestor_assigned": false}, {"node": 9929, "left": 642, "right": 9896, "height": 0.07233966210769928, "n_profiles": 7, "n_cells": 7, "profile_id": "", "common_informative_features": 16, "common_actual_records": 3, "kind": "record", "biological_ancestor_assigned": false}, {"node": 9930, "left": 7636, "right": 9903, "height": 0.0723486460755348, "n_profiles": 25, "n_cells": 25, "profile_id": "", "common_informative_features": 12, "common_actual_records": 2, "kind": "record", "biological_ancestor_assigned": false}, {"node": 9931, "left": 1940, "right": 9733, "height": 0.07235269355130329, "n_profiles": 4, "n_cells": 4, "profile_id": "", "common_informative_features": 18, "common_actual_records": 5, "kind": "record", "biological_ancestor_assigned": false}, {"node": 9932, "left": 7085, "right": 9818, "height": 0.07236297965652763, "n_profiles": 6, "n_cells": 6, "profile_id": "", "common_informative_features": 13, "common_actual_records": 2, "kind": "record", "biological_ancestor_assigned": false}, {"node": 9933, "left": 9750, "right": 9915, "height": 0.07239741115224017, "n_profiles": 15, "n_cells": 15, "profile_id": "", "common_informative_features": 20, "common_actual_records": 4, "kind": "record", "biological_ancestor_assigned": false}, {"node": 9934, "left": 7312, "right": 9900, "height": 0.0724302946160371, "n_profiles": 23, "n_cells": 23, "profile_id": "", "common_informative_features": 13, "common_actual_records": 1, "kind": "record", "biological_ancestor_assigned": false}, {"node": 9935, "left": 1844, "right": 9829, "height": 0.07243693330134451, "n_profiles": 3, "n_cells": 3, "profile_id": "", "common_informative_features": 21, "common_actual_records": 5, "kind": "record", "biological_ancestor_assigned": false}, {"node": 9936, "left": 9768, "right": 9865, "height": 0.07244303517357081, "n_profiles": 4, "n_cells": 4, "profile_id": "", "common_informative_features": 25, "common_actual_records": 5, "kind": "record", "biological_ancestor_assigned": false}, {"node": 9937, "left": 7579, "right": 9930, "height": 0.07245698631443628, "n_profiles": 26, "n_cells": 26, "profile_id": "", "common_informative_features": 11, "common_actual_records": 1, "kind": "record", "biological_ancestor_assigned": false}, {"node": 9938, "left": 9798, "right": 9867, "height": 0.072475518795385, "n_profiles": 7, "n_cells": 7, "profile_id": "", "common_informative_features": 24, "common_actual_records": 5, "kind": "record", "biological_ancestor_assigned": false}, {"node": 9939, "left": 2701, "right": 2716, "height": 0.07249621463966185, "n_profiles": 2, "n_cells": 2, "profile_id": "", "common_informative_features": 25, "common_actual_records": 6, "kind": "record", "biological_ancestor_assigned": false}, {"node": 9940, "left": 165, "right": 398, "height": 0.07249621463966185, "n_profiles": 2, "n_cells": 2, "profile_id": "", "common_informative_features": 33, "common_actual_records": 11, "kind": "record", "biological_ancestor_assigned": false}, {"node": 9941, "left": 468, "right": 9940, "height": 0.07249621463966185, "n_profiles": 3, "n_cells": 3, "profile_id": "", "common_informative_features": 28, "common_actual_records": 7, "kind": "record", "biological_ancestor_assigned": false}, {"node": 9942, "left": 498, "right": 805, "height": 0.07249621463966185, "n_profiles": 2, "n_cells": 2, "profile_id": "", "common_informative_features": 27, "common_actual_records": 8, "kind": "record", "biological_ancestor_assigned": false}, {"node": 9943, "left": 811, "right": 3528, "height": 0.07249621463966185, "n_profiles": 2, "n_cells": 2, "profile_id": "", "common_informative_features": 25, "common_actual_records": 7, "kind": "record", "biological_ancestor_assigned": false}, {"node": 9944, "left": 1632, "right": 9942, "height": 0.07249621463966185, "n_profiles": 3, "n_cells": 3, "profile_id": "", "common_informative_features": 27, "common_actual_records": 8, "kind": "record", "biological_ancestor_assigned": false}, {"node": 9945, "left": 7369, "right": 9912, "height": 0.07254340723749457, "n_profiles": 15, "n_cells": 15, "profile_id": "", "common_informative_features": 13, "common_actual_records": 2, "kind": "record", "biological_ancestor_assigned": false}, {"node": 9946, "left": 5029, "right": 9902, "height": 0.07254492192565107, "n_profiles": 8, "n_cells": 8, "profile_id": "", "common_informative_features": 8, "common_actual_records": 1, "kind": "record", "biological_ancestor_assigned": false}, {"node": 9947, "left": 6143, "right": 8317, "height": 0.07254857825744646, "n_profiles": 3, "n_cells": 3, "profile_id": "", "common_informative_features": 21, "common_actual_records": 3, "kind": "record", "biological_ancestor_assigned": false}, {"node": 9948, "left": 4684, "right": 4979, "height": 0.072550314387025, "n_profiles": 2, "n_cells": 2, "profile_id": "", "common_informative_features": 18, "common_actual_records": 5, "kind": "record", "biological_ancestor_assigned": false}, {"node": 9949, "left": 3056, "right": 9906, "height": 0.07255474121233813, "n_profiles": 18, "n_cells": 18, "profile_id": "", "common_informative_features": 19, "common_actual_records": 5, "kind": "record", "biological_ancestor_assigned": false}, {"node": 9950, "left": 9876, "right": 9913, "height": 0.07256973269392099, "n_profiles": 11, "n_cells": 11, "profile_id": "", "common_informative_features": 19, "common_actual_records": 3, "kind": "record", "biological_ancestor_assigned": false}, {"node": 9951, "left": 9894, "right": 9907, "height": 0.07258843862951891, "n_profiles": 14, "n_cells": 14, "profile_id": "", "common_informative_features": 21, "common_actual_records": 3, "kind": "record", "biological_ancestor_assigned": false}, {"node": 9952, "left": 1555, "right": 1900, "height": 0.07259229618414537, "n_profiles": 2, "n_cells": 2, "profile_id": "", "common_informative_features": 22, "common_actual_records": 6, "kind": "record", "biological_ancestor_assigned": false}, {"node": 9953, "left": 9852, "right": 9860, "height": 0.0726242194135296, "n_profiles": 8, "n_cells": 8, "profile_id": "", "common_informative_features": 17, "common_actual_records": 4, "kind": "record", "biological_ancestor_assigned": false}, {"node": 9954, "left": 1353, "right": 9943, "height": 0.07262426197640354, "n_profiles": 3, "n_cells": 3, "profile_id": "", "common_informative_features": 24, "common_actual_records": 6, "kind": "record", "biological_ancestor_assigned": false}, {"node": 9955, "left": 1919, "right": 9944, "height": 0.07262997300299372, "n_profiles": 4, "n_cells": 4, "profile_id": "", "common_informative_features": 24, "common_actual_records": 6, "kind": "record", "biological_ancestor_assigned": false}, {"node": 9956, "left": 5451, "right": 9871, "height": 0.07265173178631452, "n_profiles": 3, "n_cells": 3, "profile_id": "", "common_informative_features": 21, "common_actual_records": 5, "kind": "record", "biological_ancestor_assigned": false}, {"node": 9957, "left": 259, "right": 1114, "height": 0.07266288405237797, "n_profiles": 2, "n_cells": 2, "profile_id": "", "common_informative_features": 33, "common_actual_records": 8, "kind": "record", "biological_ancestor_assigned": false}, {"node": 9958, "left": 996, "right": 1360, "height": 0.07266288405237797, "n_profiles": 2, "n_cells": 2, "profile_id": "", "common_informative_features": 35, "common_actual_records": 10, "kind": "record", "biological_ancestor_assigned": false}, {"node": 9959, "left": 1195, "right": 9957, "height": 0.07266288405237797, "n_profiles": 3, "n_cells": 3, "profile_id": "", "common_informative_features": 27, "common_actual_records": 6, "kind": "record", "biological_ancestor_assigned": false}, {"node": 9960, "left": 2386, "right": 9958, "height": 0.07266288405237797, "n_profiles": 3, "n_cells": 3, "profile_id": "", "common_informative_features": 30, "common_actual_records": 7, "kind": "record", "biological_ancestor_assigned": false}, {"node": 9961, "left": 1595, "right": 3160, "height": 0.07266288405237797, "n_profiles": 2, "n_cells": 2, "profile_id": "", "common_informative_features": 27, "common_actual_records": 8, "kind": "record", "biological_ancestor_assigned": false}, {"node": 9962, "left": 2731, "right": 9959, "height": 0.07266288405237797, "n_profiles": 4, "n_cells": 4, "profile_id": "", "common_informative_features": 24, "common_actual_records": 5, "kind": "record", "biological_ancestor_assigned": false}, {"node": 9963, "left": 3077, "right": 4953, "height": 0.07266288405237797, "n_profiles": 2, "n_cells": 2, "profile_id": "", "common_informative_features": 28, "common_actual_records": 7, "kind": "record", "biological_ancestor_assigned": false}, {"node": 9964, "left": 3752, "right": 8217, "height": 0.07267131402607663, "n_profiles": 4, "n_cells": 4, "profile_id": "", "common_informative_features": 14, "common_actual_records": 2, "kind": "record", "biological_ancestor_assigned": false}, {"node": 9965, "left": 9872, "right": 9920, "height": 0.07272752933852492, "n_profiles": 8, "n_cells": 8, "profile_id": "", "common_informative_features": 22, "common_actual_records": 4, "kind": "record", "biological_ancestor_assigned": false}, {"node": 9966, "left": 1306, "right": 1508, "height": 0.07272883454229838, "n_profiles": 2, "n_cells": 2, "profile_id": "", "common_informative_features": 27, "common_actual_records": 8, "kind": "record", "biological_ancestor_assigned": false}, {"node": 9967, "left": 1590, "right": 9966, "height": 0.07272883454229838, "n_profiles": 3, "n_cells": 3, "profile_id": "", "common_informative_features": 23, "common_actual_records": 7, "kind": "record", "biological_ancestor_assigned": false}, {"node": 9968, "left": 5411, "right": 9967, "height": 0.07272883454229838, "n_profiles": 4, "n_cells": 4, "profile_id": "", "common_informative_features": 19, "common_actual_records": 6, "kind": "record", "biological_ancestor_assigned": false}, {"node": 9969, "left": 413, "right": 3985, "height": 0.07272883454229838, "n_profiles": 2, "n_cells": 2, "profile_id": "", "common_informative_features": 27, "common_actual_records": 9, "kind": "record", "biological_ancestor_assigned": false}, {"node": 9970, "left": 4022, "right": 6484, "height": 0.07272883454229838, "n_profiles": 2, "n_cells": 2, "profile_id": "", "common_informative_features": 21, "common_actual_records": 5, "kind": "record", "biological_ancestor_assigned": false}, {"node": 9971, "left": 9687, "right": 9759, "height": 0.07272994830868994, "n_profiles": 4, "n_cells": 4, "profile_id": "", "common_informative_features": 18, "common_actual_records": 4, "kind": "record", "biological_ancestor_assigned": false}, {"node": 9972, "left": 4605, "right": 9823, "height": 0.0727359276781823, "n_profiles": 3, "n_cells": 3, "profile_id": "", "common_informative_features": 16, "common_actual_records": 3, "kind": "record", "biological_ancestor_assigned": false}, {"node": 9973, "left": 4405, "right": 5653, "height": 0.07275904809962894, "n_profiles": 2, "n_cells": 2, "profile_id": "", "common_informative_features": 19, "common_actual_records": 6, "kind": "record", "biological_ancestor_assigned": false}, {"node": 9974, "left": 4797, "right": 7449, "height": 0.07278015545222354, "n_profiles": 2, "n_cells": 2, "profile_id": "", "common_informative_features": 26, "common_actual_records": 5, "kind": "record", "biological_ancestor_assigned": false}, {"node": 9975, "left": 361, "right": 433, "height": 0.07278501190221912, "n_profiles": 2, "n_cells": 2, "profile_id": "", "common_informative_features": 26, "common_actual_records": 8, "kind": "record", "biological_ancestor_assigned": false}, {"node": 9976, "left": 1735, "right": 6821, "height": 0.0727937694995206, "n_profiles": 2, "n_cells": 2, "profile_id": "", "common_informative_features": 22, "common_actual_records": 7, "kind": "record", "biological_ancestor_assigned": false}, {"node": 9977, "left": 1414, "right": 2071, "height": 0.07280710210771209, "n_profiles": 2, "n_cells": 2, "profile_id": "", "common_informative_features": 26, "common_actual_records": 7, "kind": "record", "biological_ancestor_assigned": false}, {"node": 9978, "left": 6161, "right": 9933, "height": 0.07282311481250998, "n_profiles": 16, "n_cells": 16, "profile_id": "", "common_informative_features": 20, "common_actual_records": 4, "kind": "record", "biological_ancestor_assigned": false}, {"node": 9979, "left": 9960, "right": 9961, "height": 0.07282886950600037, "n_profiles": 5, "n_cells": 5, "profile_id": "", "common_informative_features": 25, "common_actual_records": 6, "kind": "record", "biological_ancestor_assigned": false}, {"node": 9980, "left": 9704, "right": 9885, "height": 0.07283100852140247, "n_profiles": 19, "n_cells": 19, "profile_id": "", "common_informative_features": 19, "common_actual_records": 3, "kind": "record", "biological_ancestor_assigned": false}, {"node": 9981, "left": 4912, "right": 9777, "height": 0.07284997268297505, "n_profiles": 3, "n_cells": 3, "profile_id": "", "common_informative_features": 25, "common_actual_records": 6, "kind": "record", "biological_ancestor_assigned": false}, {"node": 9982, "left": 7212, "right": 9949, "height": 0.07286614673173147, "n_profiles": 19, "n_cells": 19, "profile_id": "", "common_informative_features": 19, "common_actual_records": 5, "kind": "record", "biological_ancestor_assigned": false}, {"node": 9983, "left": 4777, "right": 9951, "height": 0.07287661918839876, "n_profiles": 15, "n_cells": 15, "profile_id": "", "common_informative_features": 21, "common_actual_records": 3, "kind": "record", "biological_ancestor_assigned": false}, {"node": 9984, "left": 9830, "right": 9886, "height": 0.07292395969567125, "n_profiles": 7, "n_cells": 7, "profile_id": "", "common_informative_features": 18, "common_actual_records": 4, "kind": "record", "biological_ancestor_assigned": false}, {"node": 9985, "left": 3964, "right": 4008, "height": 0.07292566322649652, "n_profiles": 2, "n_cells": 2, "profile_id": "", "common_informative_features": 19, "common_actual_records": 6, "kind": "record", "biological_ancestor_assigned": false}, {"node": 9986, "left": 9888, "right": 9890, "height": 0.07293116372538236, "n_profiles": 7, "n_cells": 7, "profile_id": "", "common_informative_features": 17, "common_actual_records": 4, "kind": "record", "biological_ancestor_assigned": false}, {"node": 9987, "left": 5272, "right": 5273, "height": 0.07293745092399949, "n_profiles": 2, "n_cells": 2, "profile_id": "", "common_informative_features": 26, "common_actual_records": 5, "kind": "record", "biological_ancestor_assigned": false}, {"node": 9988, "left": 7720, "right": 8327, "height": 0.07293767563057377, "n_profiles": 7, "n_cells": 7, "profile_id": "", "common_informative_features": 17, "common_actual_records": 3, "kind": "record", "biological_ancestor_assigned": false}, {"node": 9989, "left": 624, "right": 9941, "height": 0.07293966376943624, "n_profiles": 4, "n_cells": 4, "profile_id": "", "common_informative_features": 25, "common_actual_records": 6, "kind": "record", "biological_ancestor_assigned": false}, {"node": 9990, "left": 3694, "right": 9953, "height": 0.0729589557217683, "n_profiles": 9, "n_cells": 9, "profile_id": "", "common_informative_features": 17, "common_actual_records": 4, "kind": "record", "biological_ancestor_assigned": false}, {"node": 9991, "left": 9914, "right": 9978, "height": 0.07296499138967644, "n_profiles": 19, "n_cells": 19, "profile_id": "", "common_informative_features": 18, "common_actual_records": 2, "kind": "record", "biological_ancestor_assigned": false}, {"node": 9992, "left": 1840, "right": 9921, "height": 0.07297361840833305, "n_profiles": 4, "n_cells": 4, "profile_id": "", "common_informative_features": 4, "common_actual_records": 1, "kind": "record", "biological_ancestor_assigned": false}, {"node": 9993, "left": 5715, "right": 9963, "height": 0.07299884801997383, "n_profiles": 3, "n_cells": 3, "profile_id": "", "common_informative_features": 27, "common_actual_records": 6, "kind": "record", "biological_ancestor_assigned": false}, {"node": 9994, "left": 7656, "right": 9937, "height": 0.07302125422982121, "n_profiles": 27, "n_cells": 29, "profile_id": "", "common_informative_features": 8, "common_actual_records": 1, "kind": "record", "biological_ancestor_assigned": false}, {"node": 9995, "left": 499, "right": 9835, "height": 0.07303080103442058, "n_profiles": 14, "n_cells": 14, "profile_id": "", "common_informative_features": 10, "common_actual_records": 0, "kind": "feature", "biological_ancestor_assigned": false}, {"node": 9996, "left": 4213, "right": 9924, "height": 0.07304240970722796, "n_profiles": 4, "n_cells": 4, "profile_id": "", "common_informative_features": 22, "common_actual_records": 6, "kind": "record", "biological_ancestor_assigned": false}, {"node": 9997, "left": 4118, "right": 5189, "height": 0.07305786477319083, "n_profiles": 2, "n_cells": 2, "profile_id": "", "common_informative_features": 22, "common_actual_records": 7, "kind": "record", "biological_ancestor_assigned": false}, {"node": 9998, "left": 4015, "right": 9965, "height": 0.07307953858037422, "n_profiles": 9, "n_cells": 9, "profile_id": "", "common_informative_features": 22, "common_actual_records": 4, "kind": "record", "biological_ancestor_assigned": false}, {"node": 9999, "left": 9954, "right": 9955, "height": 0.07309002090180167, "n_profiles": 7, "n_cells": 7, "profile_id": "", "common_informative_features": 24, "common_actual_records": 6, "kind": "record", "biological_ancestor_assigned": false}, {"node": 10000, "left": 5654, "right": 9973, "height": 0.07309570424710064, "n_profiles": 3, "n_cells": 3, "profile_id": "", "common_informative_features": 18, "common_actual_records": 5, "kind": "record", "biological_ancestor_assigned": false}, {"node": 10001, "left": 3687, "right": 9990, "height": 0.07310056094959891, "n_profiles": 10, "n_cells": 10, "profile_id": "", "common_informative_features": 17, "common_actual_records": 4, "kind": "record", "biological_ancestor_assigned": false}, {"node": 10002, "left": 3651, "right": 9991, "height": 0.07310336351159392, "n_profiles": 20, "n_cells": 20, "profile_id": "", "common_informative_features": 18, "common_actual_records": 2, "kind": "record", "biological_ancestor_assigned": false}, {"node": 10003, "left": 5680, "right": 7101, "height": 0.07311361867638258, "n_profiles": 2, "n_cells": 2, "profile_id": "", "common_informative_features": 27, "common_actual_records": 6, "kind": "record", "biological_ancestor_assigned": false}, {"node": 10004, "left": 4870, "right": 9950, "height": 0.07312455376805521, "n_profiles": 12, "n_cells": 12, "profile_id": "", "common_informative_features": 19, "common_actual_records": 3, "kind": "record", "biological_ancestor_assigned": false}, {"node": 10005, "left": 9820, "right": 9917, "height": 0.07313742084112274, "n_profiles": 8, "n_cells": 8, "profile_id": "", "common_informative_features": 9, "common_actual_records": 3, "kind": "record", "biological_ancestor_assigned": false}, {"node": 10006, "left": 5402, "right": 9946, "height": 0.07316696419358754, "n_profiles": 9, "n_cells": 9, "profile_id": "", "common_informative_features": 8, "common_actual_records": 1, "kind": "record", "biological_ancestor_assigned": false}, {"node": 10007, "left": 2582, "right": 9901, "height": 0.07318560718105038, "n_profiles": 8, "n_cells": 8, "profile_id": "", "common_informative_features": 20, "common_actual_records": 4, "kind": "record", "biological_ancestor_assigned": false}, {"node": 10008, "left": 9892, "right": 9983, "height": 0.07319027667379084, "n_profiles": 17, "n_cells": 17, "profile_id": "", "common_informative_features": 21, "common_actual_records": 3, "kind": "record", "biological_ancestor_assigned": false}, {"node": 10009, "left": 3975, "right": 9845, "height": 0.07321121725491785, "n_profiles": 4, "n_cells": 4, "profile_id": "", "common_informative_features": 20, "common_actual_records": 4, "kind": "record", "biological_ancestor_assigned": false}, {"node": 10010, "left": 1187, "right": 9833, "height": 0.07322521912027281, "n_profiles": 4, "n_cells": 4, "profile_id": "", "common_informative_features": 19, "common_actual_records": 5, "kind": "record", "biological_ancestor_assigned": false}, {"node": 10011, "left": 4963, "right": 9969, "height": 0.07326475830695686, "n_profiles": 3, "n_cells": 3, "profile_id": "", "common_informative_features": 22, "common_actual_records": 6, "kind": "record", "biological_ancestor_assigned": false}, {"node": 10012, "left": 9977, "right": 9999, "height": 0.07326580714417728, "n_profiles": 9, "n_cells": 9, "profile_id": "", "common_informative_features": 24, "common_actual_records": 6, "kind": "record", "biological_ancestor_assigned": false}, {"node": 10013, "left": 9910, "right": 10002, "height": 0.07326830890633554, "n_profiles": 22, "n_cells": 22, "profile_id": "", "common_informative_features": 18, "common_actual_records": 2, "kind": "record", "biological_ancestor_assigned": false}, {"node": 10014, "left": 9870, "right": 9952, "height": 0.07341465797829275, "n_profiles": 17, "n_cells": 17, "profile_id": "", "common_informative_features": 14, "common_actual_records": 3, "kind": "record", "biological_ancestor_assigned": false}, {"node": 10015, "left": 2026, "right": 7014, "height": 0.07342718284069134, "n_profiles": 2, "n_cells": 2, "profile_id": "", "common_informative_features": 24, "common_actual_records": 6, "kind": "record", "biological_ancestor_assigned": false}, {"node": 10016, "left": 4222, "right": 9918, "height": 0.07343406226407, "n_profiles": 10, "n_cells": 10, "profile_id": "", "common_informative_features": 21, "common_actual_records": 4, "kind": "record", "biological_ancestor_assigned": false}, {"node": 10017, "left": 6574, "right": 10004, "height": 0.07344460688392239, "n_profiles": 13, "n_cells": 13, "profile_id": "", "common_informative_features": 19, "common_actual_records": 3, "kind": "record", "biological_ancestor_assigned": false}, {"node": 10018, "left": 7443, "right": 9934, "height": 0.07345879289484379, "n_profiles": 24, "n_cells": 24, "profile_id": "", "common_informative_features": 4, "common_actual_records": 0, "kind": "feature", "biological_ancestor_assigned": false}, {"node": 10019, "left": 3658, "right": 9878, "height": 0.07346604368442704, "n_profiles": 7, "n_cells": 7, "profile_id": "", "common_informative_features": 9, "common_actual_records": 3, "kind": "record", "biological_ancestor_assigned": false}, {"node": 10020, "left": 2311, "right": 9975, "height": 0.07347314658500892, "n_profiles": 3, "n_cells": 3, "profile_id": "", "common_informative_features": 18, "common_actual_records": 5, "kind": "record", "biological_ancestor_assigned": false}, {"node": 10021, "left": 9962, "right": 9979, "height": 0.07349286222437836, "n_profiles": 9, "n_cells": 9, "profile_id": "", "common_informative_features": 23, "common_actual_records": 4, "kind": "record", "biological_ancestor_assigned": false}, {"node": 10022, "left": 9972, "right": 10005, "height": 0.0735211130755065, "n_profiles": 11, "n_cells": 11, "profile_id": "", "common_informative_features": 8, "common_actual_records": 2, "kind": "record", "biological_ancestor_assigned": false}, {"node": 10023, "left": 886, "right": 10007, "height": 0.07352203721052752, "n_profiles": 9, "n_cells": 9, "profile_id": "", "common_informative_features": 20, "common_actual_records": 4, "kind": "record", "biological_ancestor_assigned": false}, {"node": 10024, "left": 9911, "right": 9926, "height": 0.07354365009974909, "n_profiles": 12, "n_cells": 12, "profile_id": "", "common_informative_features": 19, "common_actual_records": 5, "kind": "record", "biological_ancestor_assigned": false}, {"node": 10025, "left": 6031, "right": 9993, "height": 0.07356081735026297, "n_profiles": 4, "n_cells": 4, "profile_id": "", "common_informative_features": 26, "common_actual_records": 5, "kind": "record", "biological_ancestor_assigned": false}, {"node": 10026, "left": 5581, "right": 5724, "height": 0.07357559332452307, "n_profiles": 2, "n_cells": 2, "profile_id": "", "common_informative_features": 24, "common_actual_records": 5, "kind": "record", "biological_ancestor_assigned": false}, {"node": 10027, "left": 4518, "right": 4818, "height": 0.07358872874116278, "n_profiles": 2, "n_cells": 2, "profile_id": "", "common_informative_features": 26, "common_actual_records": 7, "kind": "record", "biological_ancestor_assigned": false}, {"node": 10028, "left": 5274, "right": 5275, "height": 0.07359751186746681, "n_profiles": 2, "n_cells": 2, "profile_id": "", "common_informative_features": 24, "common_actual_records": 5, "kind": "record", "biological_ancestor_assigned": false}, {"node": 10029, "left": 4669, "right": 9904, "height": 0.07361391714508135, "n_profiles": 4, "n_cells": 4, "profile_id": "", "common_informative_features": 19, "common_actual_records": 5, "kind": "record", "biological_ancestor_assigned": false}, {"node": 10030, "left": 9936, "right": 10008, "height": 0.07362481476331187, "n_profiles": 21, "n_cells": 21, "profile_id": "", "common_informative_features": 21, "common_actual_records": 3, "kind": "record", "biological_ancestor_assigned": false}, {"node": 10031, "left": 9981, "right": 10016, "height": 0.073633018586133, "n_profiles": 13, "n_cells": 13, "profile_id": "", "common_informative_features": 21, "common_actual_records": 4, "kind": "record", "biological_ancestor_assigned": false}, {"node": 10032, "left": 10000, "right": 10014, "height": 0.0736496572241695, "n_profiles": 20, "n_cells": 20, "profile_id": "", "common_informative_features": 13, "common_actual_records": 2, "kind": "record", "biological_ancestor_assigned": false}, {"node": 10033, "left": 5819, "right": 10017, "height": 0.07372060822273359, "n_profiles": 14, "n_cells": 14, "profile_id": "", "common_informative_features": 19, "common_actual_records": 3, "kind": "record", "biological_ancestor_assigned": false}, {"node": 10034, "left": 6594, "right": 9982, "height": 0.07374809580036121, "n_profiles": 20, "n_cells": 20, "profile_id": "", "common_informative_features": 19, "common_actual_records": 5, "kind": "record", "biological_ancestor_assigned": false}, {"node": 10035, "left": 1089, "right": 1182, "height": 0.0738296257462939, "n_profiles": 2, "n_cells": 2, "profile_id": "", "common_informative_features": 26, "common_actual_records": 6, "kind": "record", "biological_ancestor_assigned": false}, {"node": 10036, "left": 7280, "right": 10034, "height": 0.07383116848423628, "n_profiles": 21, "n_cells": 21, "profile_id": "", "common_informative_features": 12, "common_actual_records": 2, "kind": "record", "biological_ancestor_assigned": false}, {"node": 10037, "left": 2450, "right": 10013, "height": 0.07383424137013316, "n_profiles": 23, "n_cells": 23, "profile_id": "", "common_informative_features": 17, "common_actual_records": 1, "kind": "record", "biological_ancestor_assigned": false}, {"node": 10038, "left": 9928, "right": 9938, "height": 0.07386090461897248, "n_profiles": 9, "n_cells": 9, "profile_id": "", "common_informative_features": 23, "common_actual_records": 4, "kind": "record", "biological_ancestor_assigned": false}, {"node": 10039, "left": 9935, "right": 10029, "height": 0.07388021476022219, "n_profiles": 7, "n_cells": 7, "profile_id": "", "common_informative_features": 18, "common_actual_records": 4, "kind": "record", "biological_ancestor_assigned": false}, {"node": 10040, "left": 7, "right": 57, "height": 0.07389148585308482, "n_profiles": 2, "n_cells": 2, "profile_id": "", "common_informative_features": 27, "common_actual_records": 8, "kind": "record", "biological_ancestor_assigned": false}, {"node": 10041, "left": 1481, "right": 10040, "height": 0.07389148585308482, "n_profiles": 3, "n_cells": 3, "profile_id": "", "common_informative_features": 27, "common_actual_records": 8, "kind": "record", "biological_ancestor_assigned": false}, {"node": 10042, "left": 74, "right": 79, "height": 0.07389148585308482, "n_profiles": 2, "n_cells": 2, "profile_id": "", "common_informative_features": 30, "common_actual_records": 10, "kind": "record", "biological_ancestor_assigned": false}, {"node": 10043, "left": 2310, "right": 10042, "height": 0.07389148585308482, "n_profiles": 3, "n_cells": 3, "profile_id": "", "common_informative_features": 23, "common_actual_records": 7, "kind": "record", "biological_ancestor_assigned": false}, {"node": 10044, "left": 838, "right": 3184, "height": 0.07389148585308482, "n_profiles": 2, "n_cells": 2, "profile_id": "", "common_informative_features": 24, "common_actual_records": 7, "kind": "record", "biological_ancestor_assigned": false}, {"node": 10045, "left": 4707, "right": 10044, "height": 0.07389148585308482, "n_profiles": 3, "n_cells": 3, "profile_id": "", "common_informative_features": 22, "common_actual_records": 7, "kind": "record", "biological_ancestor_assigned": false}, {"node": 10046, "left": 576, "right": 10043, "height": 0.07389148585308482, "n_profiles": 4, "n_cells": 4, "profile_id": "", "common_informative_features": 21, "common_actual_records": 5, "kind": "record", "biological_ancestor_assigned": false}, {"node": 10047, "left": 1026, "right": 10046, "height": 0.07389148585308482, "n_profiles": 5, "n_cells": 5, "profile_id": "", "common_informative_features": 21, "common_actual_records": 5, "kind": "record", "biological_ancestor_assigned": false}, {"node": 10048, "left": 506, "right": 1289, "height": 0.07389148585308482, "n_profiles": 2, "n_cells": 2, "profile_id": "", "common_informative_features": 24, "common_actual_records": 7, "kind": "record", "biological_ancestor_assigned": false}, {"node": 10049, "left": 507, "right": 1480, "height": 0.07389148585308482, "n_profiles": 2, "n_cells": 2, "profile_id": "", "common_informative_features": 25, "common_actual_records": 8, "kind": "record", "biological_ancestor_assigned": false}, {"node": 10050, "left": 4316, "right": 5916, "height": 0.07389148585308482, "n_profiles": 2, "n_cells": 2, "profile_id": "", "common_informative_features": 29, "common_actual_records": 8, "kind": "record", "biological_ancestor_assigned": false}, {"node": 10051, "left": 1811, "right": 10048, "height": 0.07389148585308482, "n_profiles": 3, "n_cells": 3, "profile_id": "", "common_informative_features": 24, "common_actual_records": 7, "kind": "record", "biological_ancestor_assigned": false}, {"node": 10052, "left": 2651, "right": 5073, "height": 0.07389148585308482, "n_profiles": 2, "n_cells": 2, "profile_id": "", "common_informative_features": 25, "common_actual_records": 7, "kind": "record", "biological_ancestor_assigned": false}, {"node": 10053, "left": 9916, "right": 10010, "height": 0.07391264520876252, "n_profiles": 6, "n_cells": 6, "profile_id": "", "common_informative_features": 19, "common_actual_records": 5, "kind": "record", "biological_ancestor_assigned": false}, {"node": 10054, "left": 6607, "right": 10030, "height": 0.07395028367263237, "n_profiles": 22, "n_cells": 22, "profile_id": "", "common_informative_features": 21, "common_actual_records": 3, "kind": "record", "biological_ancestor_assigned": false}, {"node": 10055, "left": 1129, "right": 10020, "height": 0.07395603073259939, "n_profiles": 4, "n_cells": 4, "profile_id": "", "common_informative_features": 18, "common_actual_records": 5, "kind": "record", "biological_ancestor_assigned": false}, {"node": 10056, "left": 9989, "right": 10012, "height": 0.07397338142627728, "n_profiles": 13, "n_cells": 13, "profile_id": "", "common_informative_features": 22, "common_actual_records": 5, "kind": "record", "biological_ancestor_assigned": false}, {"node": 10057, "left": 670, "right": 9919, "height": 0.07398506590216761, "n_profiles": 6, "n_cells": 6, "profile_id": "", "common_informative_features": 18, "common_actual_records": 4, "kind": "record", "biological_ancestor_assigned": false}, {"node": 10058, "left": 6162, "right": 10037, "height": 0.07401236497404053, "n_profiles": 24, "n_cells": 24, "profile_id": "", "common_informative_features": 17, "common_actual_records": 1, "kind": "record", "biological_ancestor_assigned": false}, {"node": 10059, "left": 588, "right": 10024, "height": 0.07404525185682537, "n_profiles": 13, "n_cells": 13, "profile_id": "", "common_informative_features": 18, "common_actual_records": 4, "kind": "record", "biological_ancestor_assigned": false}, {"node": 10060, "left": 7377, "right": 10036, "height": 0.07405344354658176, "n_profiles": 22, "n_cells": 22, "profile_id": "", "common_informative_features": 11, "common_actual_records": 1, "kind": "record", "biological_ancestor_assigned": false}, {"node": 10061, "left": 3668, "right": 9875, "height": 0.07407562744695644, "n_profiles": 6, "n_cells": 6, "profile_id": "", "common_informative_features": 17, "common_actual_records": 4, "kind": "record", "biological_ancestor_assigned": false}, {"node": 10062, "left": 4322, "right": 10009, "height": 0.07418066390304916, "n_profiles": 5, "n_cells": 5, "profile_id": "", "common_informative_features": 19, "common_actual_records": 3, "kind": "record", "biological_ancestor_assigned": false}, {"node": 10063, "left": 7149, "right": 7383, "height": 0.07418233776818284, "n_profiles": 2, "n_cells": 2, "profile_id": "", "common_informative_features": 23, "common_actual_records": 5, "kind": "record", "biological_ancestor_assigned": false}, {"node": 10064, "left": 4248, "right": 10054, "height": 0.07422741936157445, "n_profiles": 23, "n_cells": 23, "profile_id": "", "common_informative_features": 21, "common_actual_records": 3, "kind": "record", "biological_ancestor_assigned": false}, {"node": 10065, "left": 10045, "right": 10047, "height": 0.07427170965561516, "n_profiles": 8, "n_cells": 8, "profile_id": "", "common_informative_features": 20, "common_actual_records": 5, "kind": "record", "biological_ancestor_assigned": false}, {"node": 10066, "left": 9897, "right": 9927, "height": 0.0742735673306909, "n_profiles": 7, "n_cells": 7, "profile_id": "", "common_informative_features": 17, "common_actual_records": 4, "kind": "record", "biological_ancestor_assigned": false}, {"node": 10067, "left": 10041, "right": 10051, "height": 0.07427700365806424, "n_profiles": 6, "n_cells": 6, "profile_id": "", "common_informative_features": 21, "common_actual_records": 5, "kind": "record", "biological_ancestor_assigned": false}, {"node": 10068, "left": 4, "right": 5, "height": 0.07428401838487678, "n_profiles": 2, "n_cells": 2, "profile_id": "", "common_informative_features": 30, "common_actual_records": 9, "kind": "record", "biological_ancestor_assigned": false}, {"node": 10069, "left": 8, "right": 17, "height": 0.07428401838487678, "n_profiles": 2, "n_cells": 2, "profile_id": "", "common_informative_features": 22, "common_actual_records": 6, "kind": "record", "biological_ancestor_assigned": false}, {"node": 10070, "left": 824, "right": 1343, "height": 0.07428401838487678, "n_profiles": 2, "n_cells": 2, "profile_id": "", "common_informative_features": 24, "common_actual_records": 8, "kind": "record", "biological_ancestor_assigned": false}, {"node": 10071, "left": 868, "right": 912, "height": 0.07428401838487678, "n_profiles": 2, "n_cells": 2, "profile_id": "", "common_informative_features": 24, "common_actual_records": 7, "kind": "record", "biological_ancestor_assigned": false}, {"node": 10072, "left": 916, "right": 10070, "height": 0.07428401838487678, "n_profiles": 3, "n_cells": 3, "profile_id": "", "common_informative_features": 24, "common_actual_records": 8, "kind": "record", "biological_ancestor_assigned": false}, {"node": 10073, "left": 2273, "right": 10071, "height": 0.07428401838487678, "n_profiles": 3, "n_cells": 3, "profile_id": "", "common_informative_features": 22, "common_actual_records": 6, "kind": "record", "biological_ancestor_assigned": false}, {"node": 10074, "left": 1305, "right": 2344, "height": 0.07428401838487678, "n_profiles": 2, "n_cells": 2, "profile_id": "", "common_informative_features": 27, "common_actual_records": 9, "kind": "record", "biological_ancestor_assigned": false}, {"node": 10075, "left": 1212, "right": 2769, "height": 0.07428401838487678, "n_profiles": 2, "n_cells": 2, "profile_id": "", "common_informative_features": 25, "common_actual_records": 9, "kind": "record", "biological_ancestor_assigned": false}, {"node": 10076, "left": 2232, "right": 4188, "height": 0.07428401838487678, "n_profiles": 2, "n_cells": 2, "profile_id": "", "common_informative_features": 23, "common_actual_records": 6, "kind": "record", "biological_ancestor_assigned": false}, {"node": 10077, "left": 2367, "right": 10072, "height": 0.07428401838487678, "n_profiles": 4, "n_cells": 4, "profile_id": "", "common_informative_features": 19, "common_actual_records": 6, "kind": "record", "biological_ancestor_assigned": false}, {"node": 10078, "left": 3766, "right": 10058, "height": 0.07428701134719881, "n_profiles": 25, "n_cells": 25, "profile_id": "", "common_informative_features": 17, "common_actual_records": 1, "kind": "record", "biological_ancestor_assigned": false}, {"node": 10079, "left": 3445, "right": 9998, "height": 0.07433031698053488, "n_profiles": 10, "n_cells": 10, "profile_id": "", "common_informative_features": 22, "common_actual_records": 4, "kind": "record", "biological_ancestor_assigned": false}, {"node": 10080, "left": 7166, "right": 10022, "height": 0.07433725954868811, "n_profiles": 12, "n_cells": 12, "profile_id": "", "common_informative_features": 8, "common_actual_records": 2, "kind": "record", "biological_ancestor_assigned": false}, {"node": 10081, "left": 4368, "right": 10027, "height": 0.07436937681215212, "n_profiles": 3, "n_cells": 3, "profile_id": "", "common_informative_features": 25, "common_actual_records": 6, "kind": "record", "biological_ancestor_assigned": false}, {"node": 10082, "left": 6879, "right": 9980, "height": 0.07439638433539737, "n_profiles": 20, "n_cells": 20, "profile_id": "", "common_informative_features": 19, "common_actual_records": 3, "kind": "record", "biological_ancestor_assigned": false}, {"node": 10083, "left": 6491, "right": 7035, "height": 0.07446860677587411, "n_profiles": 2, "n_cells": 2, "profile_id": "", "common_informative_features": 25, "common_actual_records": 6, "kind": "record", "biological_ancestor_assigned": false}, {"node": 10084, "left": 5270, "right": 10038, "height": 0.07449478109107706, "n_profiles": 10, "n_cells": 10, "profile_id": "", "common_informative_features": 23, "common_actual_records": 4, "kind": "record", "biological_ancestor_assigned": false}, {"node": 10085, "left": 9968, "right": 10011, "height": 0.07449728868484308, "n_profiles": 7, "n_cells": 7, "profile_id": "", "common_informative_features": 18, "common_actual_records": 5, "kind": "record", "biological_ancestor_assigned": false}, {"node": 10086, "left": 6071, "right": 9986, "height": 0.07450924064054397, "n_profiles": 8, "n_cells": 8, "profile_id": "", "common_informative_features": 5, "common_actual_records": 2, "kind": "record", "biological_ancestor_assigned": false}, {"node": 10087, "left": 7415, "right": 10080, "height": 0.0745268573129184, "n_profiles": 13, "n_cells": 13, "profile_id": "", "common_informative_features": 8, "common_actual_records": 2, "kind": "record", "biological_ancestor_assigned": false}, {"node": 10088, "left": 27, "right": 186, "height": 0.07457652646799877, "n_profiles": 2, "n_cells": 2, "profile_id": "", "common_informative_features": 32, "common_actual_records": 12, "kind": "record", "biological_ancestor_assigned": false}, {"node": 10089, "left": 323, "right": 10088, "height": 0.07457652646799877, "n_profiles": 3, "n_cells": 3, "profile_id": "", "common_informative_features": 27, "common_actual_records": 8, "kind": "record", "biological_ancestor_assigned": false}, {"node": 10090, "left": 219, "right": 10089, "height": 0.07457652646799877, "n_profiles": 4, "n_cells": 4, "profile_id": "", "common_informative_features": 27, "common_actual_records": 8, "kind": "record", "biological_ancestor_assigned": false}, {"node": 10091, "left": 290, "right": 10090, "height": 0.07457652646799877, "n_profiles": 5, "n_cells": 5, "profile_id": "", "common_informative_features": 24, "common_actual_records": 7, "kind": "record", "biological_ancestor_assigned": false}, {"node": 10092, "left": 856, "right": 923, "height": 0.07457652646799877, "n_profiles": 2, "n_cells": 2, "profile_id": "", "common_informative_features": 25, "common_actual_records": 8, "kind": "record", "biological_ancestor_assigned": false}, {"node": 10093, "left": 4148, "right": 10092, "height": 0.07457652646799877, "n_profiles": 3, "n_cells": 3, "profile_id": "", "common_informative_features": 23, "common_actual_records": 7, "kind": "record", "biological_ancestor_assigned": false}, {"node": 10094, "left": 1024, "right": 10093, "height": 0.07457652646799877, "n_profiles": 4, "n_cells": 4, "profile_id": "", "common_informative_features": 21, "common_actual_records": 6, "kind": "record", "biological_ancestor_assigned": false}, {"node": 10095, "left": 1454, "right": 10094, "height": 0.07457652646799877, "n_profiles": 5, "n_cells": 5, "profile_id": "", "common_informative_features": 21, "common_actual_records": 6, "kind": "record", "biological_ancestor_assigned": false}, {"node": 10096, "left": 1638, "right": 10095, "height": 0.07457652646799877, "n_profiles": 6, "n_cells": 6, "profile_id": "", "common_informative_features": 20, "common_actual_records": 5, "kind": "record", "biological_ancestor_assigned": false}, {"node": 10097, "left": 4485, "right": 10096, "height": 0.07457652646799877, "n_profiles": 7, "n_cells": 7, "profile_id": "", "common_informative_features": 18, "common_actual_records": 5, "kind": "record", "biological_ancestor_assigned": false}, {"node": 10098, "left": 2866, "right": 3871, "height": 0.07457652646799877, "n_profiles": 2, "n_cells": 2, "profile_id": "", "common_informative_features": 22, "common_actual_records": 9, "kind": "record", "biological_ancestor_assigned": false}, {"node": 10099, "left": 2022, "right": 4470, "height": 0.07457652646799877, "n_profiles": 2, "n_cells": 2, "profile_id": "", "common_informative_features": 26, "common_actual_records": 8, "kind": "record", "biological_ancestor_assigned": false}, {"node": 10100, "left": 2930, "right": 2931, "height": 0.07457652646799877, "n_profiles": 2, "n_cells": 2, "profile_id": "", "common_informative_features": 26, "common_actual_records": 8, "kind": "record", "biological_ancestor_assigned": false}, {"node": 10101, "left": 4425, "right": 5705, "height": 0.07457652646799877, "n_profiles": 2, "n_cells": 2, "profile_id": "", "common_informative_features": 20, "common_actual_records": 7, "kind": "record", "biological_ancestor_assigned": false}, {"node": 10102, "left": 3473, "right": 5166, "height": 0.07457652646799877, "n_profiles": 2, "n_cells": 2, "profile_id": "", "common_informative_features": 20, "common_actual_records": 7, "kind": "record", "biological_ancestor_assigned": false}, {"node": 10103, "left": 10050, "right": 10065, "height": 0.07458366321205233, "n_profiles": 10, "n_cells": 10, "profile_id": "", "common_informative_features": 20, "common_actual_records": 5, "kind": "record", "biological_ancestor_assigned": false}, {"node": 10104, "left": 10021, "right": 10025, "height": 0.07458576871295645, "n_profiles": 13, "n_cells": 13, "profile_id": "", "common_informative_features": 23, "common_actual_records": 4, "kind": "record", "biological_ancestor_assigned": false}, {"node": 10105, "left": 9987, "right": 10028, "height": 0.07459328924621199, "n_profiles": 4, "n_cells": 4, "profile_id": "", "common_informative_features": 23, "common_actual_records": 4, "kind": "record", "biological_ancestor_assigned": false}, {"node": 10106, "left": 7505, "right": 10060, "height": 0.07459422122629733, "n_profiles": 23, "n_cells": 23, "profile_id": "", "common_informative_features": 11, "common_actual_records": 1, "kind": "record", "biological_ancestor_assigned": false}, {"node": 10107, "left": 10049, "right": 10067, "height": 0.07460928014336435, "n_profiles": 8, "n_cells": 8, "profile_id": "", "common_informative_features": 20, "common_actual_records": 5, "kind": "record", "biological_ancestor_assigned": false}, {"node": 10108, "left": 2587, "right": 10023, "height": 0.07467165800204133, "n_profiles": 10, "n_cells": 10, "profile_id": "", "common_informative_features": 16, "common_actual_records": 2, "kind": "record", "biological_ancestor_assigned": false}, {"node": 10109, "left": 9976, "right": 10015, "height": 0.07468378627640007, "n_profiles": 4, "n_cells": 4, "profile_id": "", "common_informative_features": 20, "common_actual_records": 5, "kind": "record", "biological_ancestor_assigned": false}, {"node": 10110, "left": 10097, "right": 10099, "height": 0.07469362240535321, "n_profiles": 9, "n_cells": 9, "profile_id": "", "common_informative_features": 17, "common_actual_records": 4, "kind": "record", "biological_ancestor_assigned": false}, {"node": 10111, "left": 9883, "right": 10061, "height": 0.07472430983929185, "n_profiles": 8, "n_cells": 8, "profile_id": "", "common_informative_features": 14, "common_actual_records": 3, "kind": "record", "biological_ancestor_assigned": false}, {"node": 10112, "left": 9985, "right": 10053, "height": 0.07473565679253844, "n_profiles": 8, "n_cells": 8, "profile_id": "", "common_informative_features": 17, "common_actual_records": 4, "kind": "record", "biological_ancestor_assigned": false}, {"node": 10113, "left": 4513, "right": 10074, "height": 0.07474101253733625, "n_profiles": 3, "n_cells": 3, "profile_id": "", "common_informative_features": 23, "common_actual_records": 7, "kind": "record", "biological_ancestor_assigned": false}, {"node": 10114, "left": 3611, "right": 10066, "height": 0.07475243327142833, "n_profiles": 8, "n_cells": 8, "profile_id": "", "common_informative_features": 17, "common_actual_records": 4, "kind": "record", "biological_ancestor_assigned": false}, {"node": 10115, "left": 19, "right": 853, "height": 0.07475282955071927, "n_profiles": 2, "n_cells": 2, "profile_id": "", "common_informative_features": 29, "common_actual_records": 8, "kind": "record", "biological_ancestor_assigned": false}, {"node": 10116, "left": 2818, "right": 10115, "height": 0.07475282955071927, "n_profiles": 3, "n_cells": 3, "profile_id": "", "common_informative_features": 29, "common_actual_records": 8, "kind": "record", "biological_ancestor_assigned": false}, {"node": 10117, "left": 854, "right": 1452, "height": 0.07475282955071927, "n_profiles": 2, "n_cells": 2, "profile_id": "", "common_informative_features": 25, "common_actual_records": 7, "kind": "record", "biological_ancestor_assigned": false}, {"node": 10118, "left": 356, "right": 678, "height": 0.07475282955071927, "n_profiles": 2, "n_cells": 2, "profile_id": "", "common_informative_features": 26, "common_actual_records": 7, "kind": "record", "biological_ancestor_assigned": false}, {"node": 10119, "left": 3833, "right": 3932, "height": 0.07475282955071927, "n_profiles": 2, "n_cells": 2, "profile_id": "", "common_informative_features": 23, "common_actual_records": 8, "kind": "record", "biological_ancestor_assigned": false}, {"node": 10120, "left": 2853, "right": 4158, "height": 0.07475282955071927, "n_profiles": 2, "n_cells": 2, "profile_id": "", "common_informative_features": 24, "common_actual_records": 7, "kind": "record", "biological_ancestor_assigned": false}, {"node": 10121, "left": 10084, "right": 10105, "height": 0.0747939516135025, "n_profiles": 14, "n_cells": 14, "profile_id": "", "common_informative_features": 23, "common_actual_records": 4, "kind": "record", "biological_ancestor_assigned": false}, {"node": 10122, "left": 6165, "right": 10078, "height": 0.07479522523197445, "n_profiles": 26, "n_cells": 26, "profile_id": "", "common_informative_features": 13, "common_actual_records": 1, "kind": "record", "biological_ancestor_assigned": false}, {"node": 10123, "left": 3695, "right": 10001, "height": 0.07480751828864907, "n_profiles": 11, "n_cells": 11, "profile_id": "", "common_informative_features": 9, "common_actual_records": 3, "kind": "record", "biological_ancestor_assigned": false}, {"node": 10124, "left": 4407, "right": 10032, "height": 0.07480882633850866, "n_profiles": 21, "n_cells": 21, "profile_id": "", "common_informative_features": 13, "common_actual_records": 2, "kind": "record", "biological_ancestor_assigned": false}, {"node": 10125, "left": 5869, "right": 10059, "height": 0.0748358072856424, "n_profiles": 14, "n_cells": 14, "profile_id": "", "common_informative_features": 17, "common_actual_records": 3, "kind": "record", "biological_ancestor_assigned": false}, {"node": 10126, "left": 10117, "right": 10119, "height": 0.07486138904038811, "n_profiles": 4, "n_cells": 4, "profile_id": "", "common_informative_features": 21, "common_actual_records": 6, "kind": "record", "biological_ancestor_assigned": false}, {"node": 10127, "left": 7487, "right": 10106, "height": 0.0748918953061737, "n_profiles": 24, "n_cells": 24, "profile_id": "", "common_informative_features": 11, "common_actual_records": 1, "kind": "record", "biological_ancestor_assigned": false}, {"node": 10128, "left": 2516, "right": 5775, "height": 0.074906820829949, "n_profiles": 2, "n_cells": 2, "profile_id": "", "common_informative_features": 25, "common_actual_records": 6, "kind": "record", "biological_ancestor_assigned": false}, {"node": 10129, "left": 3326, "right": 10107, "height": 0.07490808575748996, "n_profiles": 9, "n_cells": 9, "profile_id": "", "common_informative_features": 20, "common_actual_records": 5, "kind": "record", "biological_ancestor_assigned": false}, {"node": 10130, "left": 2550, "right": 9984, "height": 0.07490928367682663, "n_profiles": 8, "n_cells": 8, "profile_id": "", "common_informative_features": 18, "common_actual_records": 4, "kind": "record", "biological_ancestor_assigned": false}, {"node": 10131, "left": 10063, "right": 10079, "height": 0.0749176428523417, "n_profiles": 12, "n_cells": 12, "profile_id": "", "common_informative_features": 22, "common_actual_records": 4, "kind": "record", "biological_ancestor_assigned": false}, {"node": 10132, "left": 10098, "right": 10101, "height": 0.07492312782245956, "n_profiles": 4, "n_cells": 4, "profile_id": "", "common_informative_features": 19, "common_actual_records": 6, "kind": "record", "biological_ancestor_assigned": false}, {"node": 10133, "left": 4286, "right": 10110, "height": 0.07492407476637639, "n_profiles": 10, "n_cells": 10, "profile_id": "", "common_informative_features": 17, "common_actual_records": 4, "kind": "record", "biological_ancestor_assigned": false}, {"node": 10134, "left": 6466, "right": 10031, "height": 0.07492736947985, "n_profiles": 14, "n_cells": 14, "profile_id": "", "common_informative_features": 19, "common_actual_records": 3, "kind": "record", "biological_ancestor_assigned": false}, {"node": 10135, "left": 9882, "right": 10109, "height": 0.07499577133450418, "n_profiles": 7, "n_cells": 7, "profile_id": "", "common_informative_features": 17, "common_actual_records": 4, "kind": "record", "biological_ancestor_assigned": false}, {"node": 10136, "left": 4208, "right": 9905, "height": 0.07500817513105837, "n_profiles": 8, "n_cells": 8, "profile_id": "", "common_informative_features": 17, "common_actual_records": 3, "kind": "record", "biological_ancestor_assigned": false}, {"node": 10137, "left": 5110, "right": 10064, "height": 0.07501603645088434, "n_profiles": 24, "n_cells": 24, "profile_id": "", "common_informative_features": 16, "common_actual_records": 2, "kind": "record", "biological_ancestor_assigned": false}, {"node": 10138, "left": 4810, "right": 10125, "height": 0.07501641768668366, "n_profiles": 15, "n_cells": 15, "profile_id": "", "common_informative_features": 17, "common_actual_records": 3, "kind": "record", "biological_ancestor_assigned": false}, {"node": 10139, "left": 9997, "right": 10085, "height": 0.07503545533587043, "n_profiles": 9, "n_cells": 9, "profile_id": "", "common_informative_features": 18, "common_actual_records": 5, "kind": "record", "biological_ancestor_assigned": false}, {"node": 10140, "left": 3696, "right": 10123, "height": 0.07508172573978981, "n_profiles": 12, "n_cells": 12, "profile_id": "", "common_informative_features": 3, "common_actual_records": 1, "kind": "record", "biological_ancestor_assigned": false}, {"node": 10141, "left": 5955, "right": 10103, "height": 0.075084476480694, "n_profiles": 11, "n_cells": 11, "profile_id": "", "common_informative_features": 20, "common_actual_records": 5, "kind": "record", "biological_ancestor_assigned": false}, {"node": 10142, "left": 7193, "right": 10082, "height": 0.0750932619537088, "n_profiles": 21, "n_cells": 21, "profile_id": "", "common_informative_features": 16, "common_actual_records": 2, "kind": "record", "biological_ancestor_assigned": false}, {"node": 10143, "left": 6433, "right": 10003, "height": 0.07514293830270016, "n_profiles": 3, "n_cells": 3, "profile_id": "", "common_informative_features": 24, "common_actual_records": 5, "kind": "record", "biological_ancestor_assigned": false}, {"node": 10144, "left": 2906, "right": 6819, "height": 0.07514433182869817, "n_profiles": 2, "n_cells": 2, "profile_id": "", "common_informative_features": 22, "common_actual_records": 6, "kind": "record", "biological_ancestor_assigned": false}, {"node": 10145, "left": 2045, "right": 5891, "height": 0.07517446881765133, "n_profiles": 2, "n_cells": 2, "profile_id": "", "common_informative_features": 18, "common_actual_records": 5, "kind": "record", "biological_ancestor_assigned": false}, {"node": 10146, "left": 10081, "right": 10143, "height": 0.07518712092832146, "n_profiles": 6, "n_cells": 6, "profile_id": "", "common_informative_features": 23, "common_actual_records": 4, "kind": "record", "biological_ancestor_assigned": false}, {"node": 10147, "left": 5003, "right": 10113, "height": 0.07519800668979572, "n_profiles": 4, "n_cells": 4, "profile_id": "", "common_informative_features": 23, "common_actual_records": 7, "kind": "record", "biological_ancestor_assigned": false}, {"node": 10148, "left": 352, "right": 411, "height": 0.07524669251752082, "n_profiles": 2, "n_cells": 2, "profile_id": "", "common_informative_features": 30, "common_actual_records": 9, "kind": "record", "biological_ancestor_assigned": false}, {"node": 10149, "left": 1078, "right": 10148, "height": 0.07524669251752082, "n_profiles": 3, "n_cells": 3, "profile_id": "", "common_informative_features": 27, "common_actual_records": 7, "kind": "record", "biological_ancestor_assigned": false}, {"node": 10150, "left": 844, "right": 4258, "height": 0.07524669251752082, "n_profiles": 2, "n_cells": 2, "profile_id": "", "common_informative_features": 30, "common_actual_records": 8, "kind": "record", "biological_ancestor_assigned": false}, {"node": 10151, "left": 867, "right": 2015, "height": 0.07524669251752082, "n_profiles": 2, "n_cells": 2, "profile_id": "", "common_informative_features": 28, "common_actual_records": 7, "kind": "record", "biological_ancestor_assigned": false}, {"node": 10152, "left": 2288, "right": 10150, "height": 0.07524669251752082, "n_profiles": 3, "n_cells": 3, "profile_id": "", "common_informative_features": 28, "common_actual_records": 6, "kind": "record", "biological_ancestor_assigned": false}, {"node": 10153, "left": 2169, "right": 10151, "height": 0.07524669251752082, "n_profiles": 3, "n_cells": 3, "profile_id": "", "common_informative_features": 27, "common_actual_records": 6, "kind": "record", "biological_ancestor_assigned": false}, {"node": 10154, "left": 5668, "right": 6848, "height": 0.07524669251752082, "n_profiles": 2, "n_cells": 2, "profile_id": "", "common_informative_features": 26, "common_actual_records": 8, "kind": "record", "biological_ancestor_assigned": false}, {"node": 10155, "left": 9974, "right": 10131, "height": 0.07526236510704482, "n_profiles": 14, "n_cells": 14, "profile_id": "", "common_informative_features": 22, "common_actual_records": 4, "kind": "record", "biological_ancestor_assigned": false}, {"node": 10156, "left": 7211, "right": 10128, "height": 0.0752636945635942, "n_profiles": 3, "n_cells": 3, "profile_id": "", "common_informative_features": 24, "common_actual_records": 5, "kind": "record", "biological_ancestor_assigned": false}, {"node": 10157, "left": 2921, "right": 10138, "height": 0.07526562671419453, "n_profiles": 16, "n_cells": 16, "profile_id": "", "common_informative_features": 17, "common_actual_records": 3, "kind": "record", "biological_ancestor_assigned": false}, {"node": 10158, "left": 6803, "right": 10100, "height": 0.07526993956832567, "n_profiles": 3, "n_cells": 3, "profile_id": "", "common_informative_features": 21, "common_actual_records": 6, "kind": "record", "biological_ancestor_assigned": false}, {"node": 10159, "left": 10091, "right": 10133, "height": 0.07528668903224901, "n_profiles": 15, "n_cells": 15, "profile_id": "", "common_informative_features": 17, "common_actual_records": 4, "kind": "record", "biological_ancestor_assigned": false}, {"node": 10160, "left": 3984, "right": 5575, "height": 0.07528982305806964, "n_profiles": 2, "n_cells": 2, "profile_id": "", "common_informative_features": 22, "common_actual_records": 6, "kind": "record", "biological_ancestor_assigned": false}, {"node": 10161, "left": 469, "right": 10118, "height": 0.07535096882167511, "n_profiles": 3, "n_cells": 3, "profile_id": "", "common_informative_features": 25, "common_actual_records": 6, "kind": "record", "biological_ancestor_assigned": false}, {"node": 10162, "left": 1845, "right": 10136, "height": 0.07538157575555207, "n_profiles": 9, "n_cells": 9, "profile_id": "", "common_informative_features": 17, "common_actual_records": 3, "kind": "record", "biological_ancestor_assigned": false}, {"node": 10163, "left": 6341, "right": 10137, "height": 0.07538273118728127, "n_profiles": 25, "n_cells": 25, "profile_id": "", "common_informative_features": 16, "common_actual_records": 2, "kind": "record", "biological_ancestor_assigned": false}, {"node": 10164, "left": 9956, "right": 10145, "height": 0.07544608238513395, "n_profiles": 5, "n_cells": 5, "profile_id": "", "common_informative_features": 17, "common_actual_records": 4, "kind": "record", "biological_ancestor_assigned": false}, {"node": 10165, "left": 3479, "right": 10056, "height": 0.07550379378408477, "n_profiles": 14, "n_cells": 14, "profile_id": "", "common_informative_features": 21, "common_actual_records": 5, "kind": "record", "biological_ancestor_assigned": false}, {"node": 10166, "left": 2549, "right": 10130, "height": 0.07551731266232267, "n_profiles": 9, "n_cells": 9, "profile_id": "", "common_informative_features": 18, "common_actual_records": 4, "kind": "record", "biological_ancestor_assigned": false}, {"node": 10167, "left": 4285, "right": 9996, "height": 0.07551831518082915, "n_profiles": 5, "n_cells": 5, "profile_id": "", "common_informative_features": 22, "common_actual_records": 6, "kind": "record", "biological_ancestor_assigned": false}, {"node": 10168, "left": 10052, "right": 10141, "height": 0.07552023613569962, "n_profiles": 13, "n_cells": 13, "profile_id": "", "common_informative_features": 19, "common_actual_records": 4, "kind": "record", "biological_ancestor_assigned": false}, {"node": 10169, "left": 10149, "right": 10154, "height": 0.07552808222262794, "n_profiles": 5, "n_cells": 5, "profile_id": "", "common_informative_features": 25, "common_actual_records": 7, "kind": "record", "biological_ancestor_assigned": false}, {"node": 10170, "left": 5019, "right": 7144, "height": 0.07556020507338916, "n_profiles": 2, "n_cells": 2, "profile_id": "", "common_informative_features": 24, "common_actual_records": 5, "kind": "record", "biological_ancestor_assigned": false}, {"node": 10171, "left": 5271, "right": 10121, "height": 0.07558906662495717, "n_profiles": 15, "n_cells": 15, "profile_id": "", "common_informative_features": 23, "common_actual_records": 4, "kind": "record", "biological_ancestor_assigned": false}, {"node": 10172, "left": 3751, "right": 6435, "height": 0.07568770311331878, "n_profiles": 2, "n_cells": 2, "profile_id": "", "common_informative_features": 24, "common_actual_records": 6, "kind": "record", "biological_ancestor_assigned": false}, {"node": 10173, "left": 10083, "right": 10104, "height": 0.07571010660364494, "n_profiles": 15, "n_cells": 15, "profile_id": "", "common_informative_features": 23, "common_actual_records": 4, "kind": "record", "biological_ancestor_assigned": false}, {"node": 10174, "left": 198, "right": 785, "height": 0.07572956929463268, "n_profiles": 2, "n_cells": 2, "profile_id": "", "common_informative_features": 27, "common_actual_records": 9, "kind": "record", "biological_ancestor_assigned": false}, {"node": 10175, "left": 2259, "right": 10174, "height": 0.07572956929463268, "n_profiles": 3, "n_cells": 3, "profile_id": "", "common_informative_features": 26, "common_actual_records": 8, "kind": "record", "biological_ancestor_assigned": false}, {"node": 10176, "left": 952, "right": 977, "height": 0.07572956929463268, "n_profiles": 2, "n_cells": 2, "profile_id": "", "common_informative_features": 30, "common_actual_records": 9, "kind": "record", "biological_ancestor_assigned": false}, {"node": 10177, "left": 3332, "right": 3513, "height": 0.07572956929463268, "n_profiles": 2, "n_cells": 2, "profile_id": "", "common_informative_features": 20, "common_actual_records": 7, "kind": "record", "biological_ancestor_assigned": false}, {"node": 10178, "left": 1582, "right": 10176, "height": 0.07572956929463268, "n_profiles": 3, "n_cells": 3, "profile_id": "", "common_informative_features": 26, "common_actual_records": 7, "kind": "record", "biological_ancestor_assigned": false}, {"node": 10179, "left": 6026, "right": 7705, "height": 0.07572956929463268, "n_profiles": 3, "n_cells": 3, "profile_id": "", "common_informative_features": 21, "common_actual_records": 7, "kind": "record", "biological_ancestor_assigned": false}, {"node": 10180, "left": 1529, "right": 10178, "height": 0.07572956929463268, "n_profiles": 4, "n_cells": 4, "profile_id": "", "common_informative_features": 22, "common_actual_records": 6, "kind": "record", "biological_ancestor_assigned": false}, {"node": 10181, "left": 3684, "right": 4723, "height": 0.07572956929463268, "n_profiles": 2, "n_cells": 2, "profile_id": "", "common_informative_features": 25, "common_actual_records": 7, "kind": "record", "biological_ancestor_assigned": false}, {"node": 10182, "left": 7537, "right": 10163, "height": 0.0757476610552097, "n_profiles": 26, "n_cells": 26, "profile_id": "", "common_informative_features": 16, "common_actual_records": 2, "kind": "record", "biological_ancestor_assigned": false}, {"node": 10183, "left": 686, "right": 10134, "height": 0.0757476685634573, "n_profiles": 15, "n_cells": 15, "profile_id": "", "common_informative_features": 19, "common_actual_records": 3, "kind": "record", "biological_ancestor_assigned": false}, {"node": 10184, "left": 10073, "right": 10147, "height": 0.0757567674914615, "n_profiles": 7, "n_cells": 7, "profile_id": "", "common_informative_features": 19, "common_actual_records": 5, "kind": "record", "biological_ancestor_assigned": false}, {"node": 10185, "left": 10116, "right": 10161, "height": 0.07576170967529738, "n_profiles": 6, "n_cells": 6, "profile_id": "", "common_informative_features": 22, "common_actual_records": 5, "kind": "record", "biological_ancestor_assigned": false}, {"node": 10186, "left": 6820, "right": 10144, "height": 0.07576794798078679, "n_profiles": 3, "n_cells": 3, "profile_id": "", "common_informative_features": 16, "common_actual_records": 4, "kind": "record", "biological_ancestor_assigned": false}, {"node": 10187, "left": 2552, "right": 10166, "height": 0.07576965425108417, "n_profiles": 10, "n_cells": 10, "profile_id": "", "common_informative_features": 9, "common_actual_records": 3, "kind": "record", "biological_ancestor_assigned": false}, {"node": 10188, "left": 7011, "right": 10026, "height": 0.07579150944670834, "n_profiles": 3, "n_cells": 3, "profile_id": "", "common_informative_features": 23, "common_actual_records": 4, "kind": "record", "biological_ancestor_assigned": false}, {"node": 10189, "left": 13, "right": 10068, "height": 0.07584594100822645, "n_profiles": 3, "n_cells": 3, "profile_id": "", "common_informative_features": 22, "common_actual_records": 6, "kind": "record", "biological_ancestor_assigned": false}, {"node": 10190, "left": 5656, "right": 10124, "height": 0.07585376372414133, "n_profiles": 22, "n_cells": 22, "profile_id": "", "common_informative_features": 10, "common_actual_records": 1, "kind": "record", "biological_ancestor_assigned": false}, {"node": 10191, "left": 10158, "right": 10159, "height": 0.07585461321961175, "n_profiles": 18, "n_cells": 18, "profile_id": "", "common_informative_features": 17, "common_actual_records": 4, "kind": "record", "biological_ancestor_assigned": false}, {"node": 10192, "left": 9970, "right": 10139, "height": 0.07591721625969036, "n_profiles": 11, "n_cells": 11, "profile_id": "", "common_informative_features": 16, "common_actual_records": 3, "kind": "record", "biological_ancestor_assigned": false}, {"node": 10193, "left": 5655, "right": 10190, "height": 0.07592075996388661, "n_profiles": 23, "n_cells": 23, "profile_id": "", "common_informative_features": 10, "common_actual_records": 1, "kind": "record", "biological_ancestor_assigned": false}, {"node": 10194, "left": 4224, "right": 10129, "height": 0.07593418409091979, "n_profiles": 10, "n_cells": 10, "profile_id": "", "common_informative_features": 20, "common_actual_records": 5, "kind": "record", "biological_ancestor_assigned": false}, {"node": 10195, "left": 6177, "right": 10135, "height": 0.07594713552667771, "n_profiles": 8, "n_cells": 8, "profile_id": "", "common_informative_features": 14, "common_actual_records": 3, "kind": "record", "biological_ancestor_assigned": false}, {"node": 10196, "left": 6475, "right": 10165, "height": 0.07595092603108825, "n_profiles": 15, "n_cells": 15, "profile_id": "", "common_informative_features": 20, "common_actual_records": 4, "kind": "record", "biological_ancestor_assigned": false}, {"node": 10197, "left": 7081, "right": 10157, "height": 0.0759645615105663, "n_profiles": 17, "n_cells": 17, "profile_id": "", "common_informative_features": 17, "common_actual_records": 3, "kind": "record", "biological_ancestor_assigned": false}, {"node": 10198, "left": 5277, "right": 10171, "height": 0.07597274877695942, "n_profiles": 16, "n_cells": 16, "profile_id": "", "common_informative_features": 15, "common_actual_records": 3, "kind": "record", "biological_ancestor_assigned": false}, {"node": 10199, "left": 10175, "right": 10180, "height": 0.07598178159619408, "n_profiles": 7, "n_cells": 7, "profile_id": "", "common_informative_features": 21, "common_actual_records": 5, "kind": "record", "biological_ancestor_assigned": false}, {"node": 10200, "left": 3614, "right": 10114, "height": 0.07598930952009919, "n_profiles": 9, "n_cells": 9, "profile_id": "", "common_informative_features": 17, "common_actual_records": 4, "kind": "record", "biological_ancestor_assigned": false}, {"node": 10201, "left": 4847, "right": 9925, "height": 0.07600141151199812, "n_profiles": 4, "n_cells": 4, "profile_id": "", "common_informative_features": 18, "common_actual_records": 5, "kind": "record", "biological_ancestor_assigned": false}, {"node": 10202, "left": 7621, "right": 10182, "height": 0.076013282788522, "n_profiles": 27, "n_cells": 27, "profile_id": "", "common_informative_features": 13, "common_actual_records": 1, "kind": "record", "biological_ancestor_assigned": false}, {"node": 10203, "left": 1750, "right": 10035, "height": 0.07605654287618177, "n_profiles": 3, "n_cells": 3, "profile_id": "", "common_informative_features": 23, "common_actual_records": 3, "kind": "record", "biological_ancestor_assigned": false}, {"node": 10204, "left": 7795, "right": 7927, "height": 0.07606374450576917, "n_profiles": 5, "n_cells": 5, "profile_id": "", "common_informative_features": 20, "common_actual_records": 4, "kind": "record", "biological_ancestor_assigned": false}, {"node": 10205, "left": 5276, "right": 10198, "height": 0.07609266187970615, "n_profiles": 17, "n_cells": 17, "profile_id": "", "common_informative_features": 8, "common_actual_records": 1, "kind": "record", "biological_ancestor_assigned": false}, {"node": 10206, "left": 10075, "right": 10076, "height": 0.07609545914280255, "n_profiles": 4, "n_cells": 4, "profile_id": "", "common_informative_features": 18, "common_actual_records": 4, "kind": "record", "biological_ancestor_assigned": false}, {"node": 10207, "left": 7594, "right": 10156, "height": 0.07610420617336752, "n_profiles": 4, "n_cells": 4, "profile_id": "", "common_informative_features": 20, "common_actual_records": 3, "kind": "record", "biological_ancestor_assigned": false}, {"node": 10208, "left": 4853, "right": 10152, "height": 0.07611804895124848, "n_profiles": 4, "n_cells": 4, "profile_id": "", "common_informative_features": 26, "common_actual_records": 6, "kind": "record", "biological_ancestor_assigned": false}, {"node": 10209, "left": 6654, "right": 10146, "height": 0.07613970128828951, "n_profiles": 7, "n_cells": 7, "profile_id": "", "common_informative_features": 23, "common_actual_records": 4, "kind": "record", "biological_ancestor_assigned": false}, {"node": 10210, "left": 4731, "right": 10077, "height": 0.07615370453847486, "n_profiles": 5, "n_cells": 5, "profile_id": "", "common_informative_features": 19, "common_actual_records": 6, "kind": "record", "biological_ancestor_assigned": false}, {"node": 10211, "left": 6975, "right": 10173, "height": 0.07615668988771203, "n_profiles": 16, "n_cells": 16, "profile_id": "", "common_informative_features": 23, "common_actual_records": 4, "kind": "record", "biological_ancestor_assigned": false}, {"node": 10212, "left": 10160, "right": 10184, "height": 0.07617909471209475, "n_profiles": 9, "n_cells": 9, "profile_id": "", "common_informative_features": 18, "common_actual_records": 4, "kind": "record", "biological_ancestor_assigned": false}, {"node": 10213, "left": 10132, "right": 10191, "height": 0.0762121123335701, "n_profiles": 22, "n_cells": 22, "profile_id": "", "common_informative_features": 17, "common_actual_records": 4, "kind": "record", "biological_ancestor_assigned": false}, {"node": 10214, "left": 9939, "right": 10196, "height": 0.07624014237064723, "n_profiles": 17, "n_cells": 17, "profile_id": "", "common_informative_features": 20, "common_actual_records": 4, "kind": "record", "biological_ancestor_assigned": false}, {"node": 10215, "left": 322, "right": 3356, "height": 0.07626448448693814, "n_profiles": 2, "n_cells": 2, "profile_id": "", "common_informative_features": 25, "common_actual_records": 8, "kind": "record", "biological_ancestor_assigned": false}, {"node": 10216, "left": 1803, "right": 4212, "height": 0.07626448448693814, "n_profiles": 2, "n_cells": 2, "profile_id": "", "common_informative_features": 24, "common_actual_records": 6, "kind": "record", "biological_ancestor_assigned": false}, {"node": 10217, "left": 4097, "right": 10215, "height": 0.07626448448693814, "n_profiles": 3, "n_cells": 3, "profile_id": "", "common_informative_features": 21, "common_actual_records": 6, "kind": "record", "biological_ancestor_assigned": false}, {"node": 10218, "left": 1468, "right": 1804, "height": 0.07626448448693814, "n_profiles": 2, "n_cells": 2, "profile_id": "", "common_informative_features": 26, "common_actual_records": 7, "kind": "record", "biological_ancestor_assigned": false}, {"node": 10219, "left": 5303, "right": 10217, "height": 0.07626448448693814, "n_profiles": 4, "n_cells": 4, "profile_id": "", "common_informative_features": 21, "common_actual_records": 6, "kind": "record", "biological_ancestor_assigned": false}, {"node": 10220, "left": 6802, "right": 10102, "height": 0.07629253866156108, "n_profiles": 3, "n_cells": 3, "profile_id": "", "common_informative_features": 19, "common_actual_records": 6, "kind": "record", "biological_ancestor_assigned": false}, {"node": 10221, "left": 6998, "right": 10183, "height": 0.07632321791795298, "n_profiles": 16, "n_cells": 16, "profile_id": "", "common_informative_features": 19, "common_actual_records": 3, "kind": "record", "biological_ancestor_assigned": false}, {"node": 10222, "left": 3924, "right": 10039, "height": 0.07633364150818497, "n_profiles": 8, "n_cells": 8, "profile_id": "", "common_informative_features": 18, "common_actual_records": 4, "kind": "record", "biological_ancestor_assigned": false}, {"node": 10223, "left": 2857, "right": 10216, "height": 0.07633760747166415, "n_profiles": 3, "n_cells": 3, "profile_id": "", "common_informative_features": 22, "common_actual_records": 5, "kind": "record", "biological_ancestor_assigned": false}, {"node": 10224, "left": 4509, "right": 5937, "height": 0.07634567191439623, "n_profiles": 2, "n_cells": 2, "profile_id": "", "common_informative_features": 22, "common_actual_records": 3, "kind": "record", "biological_ancestor_assigned": false}, {"node": 10225, "left": 10203, "right": 10211, "height": 0.0763804752528165, "n_profiles": 19, "n_cells": 19, "profile_id": "", "common_informative_features": 21, "common_actual_records": 2, "kind": "record", "biological_ancestor_assigned": false}, {"node": 10226, "left": 7421, "right": 10167, "height": 0.07640642031210444, "n_profiles": 6, "n_cells": 6, "profile_id": "", "common_informative_features": 14, "common_actual_records": 3, "kind": "record", "biological_ancestor_assigned": false}, {"node": 10227, "left": 4209, "right": 5326, "height": 0.07646539316935995, "n_profiles": 2, "n_cells": 2, "profile_id": "", "common_informative_features": 19, "common_actual_records": 5, "kind": "record", "biological_ancestor_assigned": false}, {"node": 10228, "left": 2139, "right": 10213, "height": 0.07647113324010878, "n_profiles": 23, "n_cells": 23, "profile_id": "", "common_informative_features": 17, "common_actual_records": 4, "kind": "record", "biological_ancestor_assigned": false}, {"node": 10229, "left": 10186, "right": 10214, "height": 0.07647934882212849, "n_profiles": 20, "n_cells": 20, "profile_id": "", "common_informative_features": 14, "common_actual_records": 2, "kind": "record", "biological_ancestor_assigned": false}, {"node": 10230, "left": 10120, "right": 10126, "height": 0.07649180213135195, "n_profiles": 6, "n_cells": 6, "profile_id": "", "common_informative_features": 17, "common_actual_records": 4, "kind": "record", "biological_ancestor_assigned": false}, {"node": 10231, "left": 643, "right": 10181, "height": 0.0764995151995328, "n_profiles": 3, "n_cells": 3, "profile_id": "", "common_informative_features": 24, "common_actual_records": 6, "kind": "record", "biological_ancestor_assigned": false}, {"node": 10232, "left": 4646, "right": 10206, "height": 0.07650849601298623, "n_profiles": 5, "n_cells": 5, "profile_id": "", "common_informative_features": 18, "common_actual_records": 4, "kind": "record", "biological_ancestor_assigned": false}, {"node": 10233, "left": 10177, "right": 10179, "height": 0.07654608127827864, "n_profiles": 5, "n_cells": 5, "profile_id": "", "common_informative_features": 19, "common_actual_records": 6, "kind": "record", "biological_ancestor_assigned": false}, {"node": 10234, "left": 4751, "right": 10168, "height": 0.07657761939819684, "n_profiles": 14, "n_cells": 14, "profile_id": "", "common_informative_features": 19, "common_actual_records": 4, "kind": "record", "biological_ancestor_assigned": false}, {"node": 10235, "left": 10170, "right": 10225, "height": 0.07660476108824976, "n_profiles": 21, "n_cells": 21, "profile_id": "", "common_informative_features": 21, "common_actual_records": 2, "kind": "record", "biological_ancestor_assigned": false}, {"node": 10236, "left": 2274, "right": 2347, "height": 0.0766286054755116, "n_profiles": 2, "n_cells": 2, "profile_id": "", "common_informative_features": 24, "common_actual_records": 6, "kind": "record", "biological_ancestor_assigned": false}, {"node": 10237, "left": 3105, "right": 7210, "height": 0.07663436382751483, "n_profiles": 2, "n_cells": 2, "profile_id": "", "common_informative_features": 26, "common_actual_records": 5, "kind": "record", "biological_ancestor_assigned": false}, {"node": 10238, "left": 7013, "right": 10195, "height": 0.07664212874115071, "n_profiles": 9, "n_cells": 9, "profile_id": "", "common_informative_features": 5, "common_actual_records": 1, "kind": "record", "biological_ancestor_assigned": false}, {"node": 10239, "left": 3173, "right": 3225, "height": 0.07665306877126214, "n_profiles": 2, "n_cells": 2, "profile_id": "", "common_informative_features": 11, "common_actual_records": 3, "kind": "record", "biological_ancestor_assigned": false}, {"node": 10240, "left": 2551, "right": 10187, "height": 0.07666533303196024, "n_profiles": 11, "n_cells": 11, "profile_id": "", "common_informative_features": 9, "common_actual_records": 3, "kind": "record", "biological_ancestor_assigned": false}, {"node": 10241, "left": 5809, "right": 10208, "height": 0.0766933587246616, "n_profiles": 5, "n_cells": 5, "profile_id": "", "common_informative_features": 26, "common_actual_records": 6, "kind": "record", "biological_ancestor_assigned": false}, {"node": 10242, "left": 1384, "right": 10055, "height": 0.07670862093675485, "n_profiles": 5, "n_cells": 5, "profile_id": "", "common_informative_features": 17, "common_actual_records": 4, "kind": "record", "biological_ancestor_assigned": false}, {"node": 10243, "left": 10188, "right": 10229, "height": 0.07674892413349702, "n_profiles": 23, "n_cells": 23, "profile_id": "", "common_informative_features": 14, "common_actual_records": 2, "kind": "record", "biological_ancestor_assigned": false}, {"node": 10244, "left": 5324, "right": 5325, "height": 0.0768025026183677, "n_profiles": 2, "n_cells": 2, "profile_id": "", "common_informative_features": 19, "common_actual_records": 5, "kind": "record", "biological_ancestor_assigned": false}, {"node": 10245, "left": 10194, "right": 10227, "height": 0.07681925430303663, "n_profiles": 12, "n_cells": 12, "profile_id": "", "common_informative_features": 18, "common_actual_records": 4, "kind": "record", "biological_ancestor_assigned": false}, {"node": 10246, "left": 10209, "right": 10235, "height": 0.07683154693221368, "n_profiles": 28, "n_cells": 28, "profile_id": "", "common_informative_features": 21, "common_actual_records": 2, "kind": "record", "biological_ancestor_assigned": false}, {"node": 10247, "left": 2005, "right": 10153, "height": 0.07689735773167077, "n_profiles": 4, "n_cells": 4, "profile_id": "", "common_informative_features": 26, "common_actual_records": 5, "kind": "record", "biological_ancestor_assigned": false}, {"node": 10248, "left": 4533, "right": 10169, "height": 0.076901152161485, "n_profiles": 6, "n_cells": 6, "profile_id": "", "common_informative_features": 24, "common_actual_records": 6, "kind": "record", "biological_ancestor_assigned": false}, {"node": 10249, "left": 113, "right": 556, "height": 0.07691112842938244, "n_profiles": 2, "n_cells": 2, "profile_id": "", "common_informative_features": 28, "common_actual_records": 8, "kind": "record", "biological_ancestor_assigned": false}, {"node": 10250, "left": 1190, "right": 10249, "height": 0.07691112842938244, "n_profiles": 3, "n_cells": 3, "profile_id": "", "common_informative_features": 23, "common_actual_records": 6, "kind": "record", "biological_ancestor_assigned": false}, {"node": 10251, "left": 272, "right": 950, "height": 0.07691112842938244, "n_profiles": 2, "n_cells": 2, "profile_id": "", "common_informative_features": 32, "common_actual_records": 10, "kind": "record", "biological_ancestor_assigned": false}, {"node": 10252, "left": 1449, "right": 10250, "height": 0.07691112842938244, "n_profiles": 4, "n_cells": 4, "profile_id": "", "common_informative_features": 21, "common_actual_records": 5, "kind": "record", "biological_ancestor_assigned": false}, {"node": 10253, "left": 2827, "right": 10251, "height": 0.07691112842938244, "n_profiles": 3, "n_cells": 3, "profile_id": "", "common_informative_features": 28, "common_actual_records": 7, "kind": "record", "biological_ancestor_assigned": false}, {"node": 10254, "left": 4589, "right": 6047, "height": 0.07691112842938244, "n_profiles": 2, "n_cells": 2, "profile_id": "", "common_informative_features": 25, "common_actual_records": 9, "kind": "record", "biological_ancestor_assigned": false}, {"node": 10255, "left": 3704, "right": 10253, "height": 0.07691112842938244, "n_profiles": 4, "n_cells": 4, "profile_id": "", "common_informative_features": 23, "common_actual_records": 6, "kind": "record", "biological_ancestor_assigned": false}, {"node": 10256, "left": 903, "right": 3293, "height": 0.07691112842938244, "n_profiles": 2, "n_cells": 2, "profile_id": "", "common_informative_features": 19, "common_actual_records": 6, "kind": "record", "biological_ancestor_assigned": false}, {"node": 10257, "left": 2509, "right": 5510, "height": 0.07691112842938244, "n_profiles": 2, "n_cells": 2, "profile_id": "", "common_informative_features": 28, "common_actual_records": 8, "kind": "record", "biological_ancestor_assigned": false}, {"node": 10258, "left": 1893, "right": 5518, "height": 0.07691112842938244, "n_profiles": 2, "n_cells": 2, "profile_id": "", "common_informative_features": 24, "common_actual_records": 7, "kind": "record", "biological_ancestor_assigned": false}, {"node": 10259, "left": 10210, "right": 10232, "height": 0.07691617307754095, "n_profiles": 10, "n_cells": 10, "profile_id": "", "common_informative_features": 17, "common_actual_records": 4, "kind": "record", "biological_ancestor_assigned": false}, {"node": 10260, "left": 7648, "right": 10155, "height": 0.07695884499231266, "n_profiles": 15, "n_cells": 15, "profile_id": "", "common_informative_features": 16, "common_actual_records": 2, "kind": "record", "biological_ancestor_assigned": false}, {"node": 10261, "left": 1245, "right": 1693, "height": 0.07698523002557704, "n_profiles": 2, "n_cells": 2, "profile_id": "", "common_informative_features": 19, "common_actual_records": 5, "kind": "record", "biological_ancestor_assigned": false}, {"node": 10262, "left": 608, "right": 610, "height": 0.0769853241921969, "n_profiles": 2, "n_cells": 2, "profile_id": "", "common_informative_features": 14, "common_actual_records": 2, "kind": "record", "biological_ancestor_assigned": false}, {"node": 10263, "left": 4060, "right": 10237, "height": 0.07700792926471436, "n_profiles": 3, "n_cells": 3, "profile_id": "", "common_informative_features": 25, "common_actual_records": 4, "kind": "record", "biological_ancestor_assigned": false}, {"node": 10264, "left": 7457, "right": 10112, "height": 0.0770202098111409, "n_profiles": 9, "n_cells": 9, "profile_id": "", "common_informative_features": 9, "common_actual_records": 3, "kind": "record", "biological_ancestor_assigned": false}, {"node": 10265, "left": 6995, "right": 10222, "height": 0.0770202098111409, "n_profiles": 9, "n_cells": 9, "profile_id": "", "common_informative_features": 10, "common_actual_records": 3, "kind": "record", "biological_ancestor_assigned": false}, {"node": 10266, "left": 1924, "right": 10257, "height": 0.07703263181592457, "n_profiles": 3, "n_cells": 3, "profile_id": "", "common_informative_features": 25, "common_actual_records": 7, "kind": "record", "biological_ancestor_assigned": false}, {"node": 10267, "left": 5022, "right": 10246, "height": 0.07704262700751954, "n_profiles": 29, "n_cells": 29, "profile_id": "", "common_informative_features": 21, "common_actual_records": 2, "kind": "record", "biological_ancestor_assigned": false}, {"node": 10268, "left": 6016, "right": 10199, "height": 0.07704269047622898, "n_profiles": 8, "n_cells": 8, "profile_id": "", "common_informative_features": 18, "common_actual_records": 5, "kind": "record", "biological_ancestor_assigned": false}, {"node": 10269, "left": 3099, "right": 10226, "height": 0.07706618223894464, "n_profiles": 7, "n_cells": 7, "profile_id": "", "common_informative_features": 14, "common_actual_records": 3, "kind": "record", "biological_ancestor_assigned": false}, {"node": 10270, "left": 7082, "right": 10197, "height": 0.07708435187538341, "n_profiles": 18, "n_cells": 18, "profile_id": "", "common_informative_features": 9, "common_actual_records": 2, "kind": "record", "biological_ancestor_assigned": false}, {"node": 10271, "left": 7568, "right": 10260, "height": 0.07709931572394639, "n_profiles": 16, "n_cells": 16, "profile_id": "", "common_informative_features": 8, "common_actual_records": 1, "kind": "record", "biological_ancestor_assigned": false}, {"node": 10272, "left": 10219, "right": 10223, "height": 0.07712536589753408, "n_profiles": 7, "n_cells": 7, "profile_id": "", "common_informative_features": 20, "common_actual_records": 5, "kind": "record", "biological_ancestor_assigned": false}, {"node": 10273, "left": 4474, "right": 10258, "height": 0.07720279280349154, "n_profiles": 3, "n_cells": 3, "profile_id": "", "common_informative_features": 21, "common_actual_records": 6, "kind": "record", "biological_ancestor_assigned": false}, {"node": 10274, "left": 6189, "right": 10234, "height": 0.07723727704685622, "n_profiles": 15, "n_cells": 15, "profile_id": "", "common_informative_features": 19, "common_actual_records": 4, "kind": "record", "biological_ancestor_assigned": false}, {"node": 10275, "left": 10233, "right": 10268, "height": 0.07727400567789668, "n_profiles": 13, "n_cells": 13, "profile_id": "", "common_informative_features": 18, "common_actual_records": 5, "kind": "record", "biological_ancestor_assigned": false}, {"node": 10276, "left": 3633, "right": 10256, "height": 0.07727483408868571, "n_profiles": 3, "n_cells": 3, "profile_id": "", "common_informative_features": 17, "common_actual_records": 4, "kind": "record", "biological_ancestor_assigned": false}, {"node": 10277, "left": 4486, "right": 5483, "height": 0.07728978517865574, "n_profiles": 2, "n_cells": 2, "profile_id": "", "common_informative_features": 22, "common_actual_records": 6, "kind": "record", "biological_ancestor_assigned": false}, {"node": 10278, "left": 35, "right": 316, "height": 0.07731100625573745, "n_profiles": 2, "n_cells": 2, "profile_id": "", "common_informative_features": 28, "common_actual_records": 10, "kind": "record", "biological_ancestor_assigned": false}, {"node": 10279, "left": 1159, "right": 3255, "height": 0.07731100625573745, "n_profiles": 2, "n_cells": 2, "profile_id": "", "common_informative_features": 19, "common_actual_records": 6, "kind": "record", "biological_ancestor_assigned": false}, {"node": 10280, "left": 3258, "right": 3259, "height": 0.07731100625573745, "n_profiles": 2, "n_cells": 2, "profile_id": "", "common_informative_features": 25, "common_actual_records": 7, "kind": "record", "biological_ancestor_assigned": false}, {"node": 10281, "left": 10263, "right": 10267, "height": 0.07731350748865273, "n_profiles": 32, "n_cells": 32, "profile_id": "", "common_informative_features": 21, "common_actual_records": 2, "kind": "record", "biological_ancestor_assigned": false}, {"node": 10282, "left": 5401, "right": 10238, "height": 0.07735381329120751, "n_profiles": 10, "n_cells": 10, "profile_id": "", "common_informative_features": 5, "common_actual_records": 1, "kind": "record", "biological_ancestor_assigned": false}, {"node": 10283, "left": 4658, "right": 10185, "height": 0.07738343452391767, "n_profiles": 7, "n_cells": 7, "profile_id": "", "common_informative_features": 21, "common_actual_records": 4, "kind": "record", "biological_ancestor_assigned": false}, {"node": 10284, "left": 7165, "right": 7168, "height": 0.07739356323221575, "n_profiles": 2, "n_cells": 2, "profile_id": "", "common_informative_features": 24, "common_actual_records": 5, "kind": "record", "biological_ancestor_assigned": false}, {"node": 10285, "left": 6474, "right": 10243, "height": 0.07741674387355478, "n_profiles": 24, "n_cells": 24, "profile_id": "", "common_informative_features": 14, "common_actual_records": 2, "kind": "record", "biological_ancestor_assigned": false}, {"node": 10286, "left": 6994, "right": 10265, "height": 0.07743006128426244, "n_profiles": 10, "n_cells": 10, "profile_id": "", "common_informative_features": 3, "common_actual_records": 1, "kind": "record", "biological_ancestor_assigned": false}, {"node": 10287, "left": 6279, "right": 6510, "height": 0.07745877763548642, "n_profiles": 2, "n_cells": 2, "profile_id": "", "common_informative_features": 27, "common_actual_records": 6, "kind": "record", "biological_ancestor_assigned": false}, {"node": 10288, "left": 5910, "right": 10269, "height": 0.07750907569113312, "n_profiles": 8, "n_cells": 8, "profile_id": "", "common_informative_features": 6, "common_actual_records": 2, "kind": "record", "biological_ancestor_assigned": false}, {"node": 10289, "left": 1812, "right": 10245, "height": 0.07751026107191698, "n_profiles": 13, "n_cells": 13, "profile_id": "", "common_informative_features": 18, "common_actual_records": 4, "kind": "record", "biological_ancestor_assigned": false}, {"node": 10290, "left": 10241, "right": 10248, "height": 0.07752226834814102, "n_profiles": 11, "n_cells": 11, "profile_id": "", "common_informative_features": 23, "common_actual_records": 5, "kind": "record", "biological_ancestor_assigned": false}, {"node": 10291, "left": 5308, "right": 10274, "height": 0.07754133791589535, "n_profiles": 16, "n_cells": 16, "profile_id": "", "common_informative_features": 13, "common_actual_records": 2, "kind": "record", "biological_ancestor_assigned": false}, {"node": 10292, "left": 4573, "right": 10285, "height": 0.07762891754490499, "n_profiles": 25, "n_cells": 25, "profile_id": "", "common_informative_features": 14, "common_actual_records": 2, "kind": "record", "biological_ancestor_assigned": false}, {"node": 10293, "left": 10252, "right": 10273, "height": 0.07764342964985546, "n_profiles": 7, "n_cells": 7, "profile_id": "", "common_informative_features": 20, "common_actual_records": 5, "kind": "record", "biological_ancestor_assigned": false}, {"node": 10294, "left": 8098, "right": 9140, "height": 0.07766339555956114, "n_profiles": 10, "n_cells": 10, "profile_id": "", "common_informative_features": 14, "common_actual_records": 2, "kind": "record", "biological_ancestor_assigned": false}, {"node": 10295, "left": 10207, "right": 10281, "height": 0.07767920929921683, "n_profiles": 36, "n_cells": 36, "profile_id": "", "common_informative_features": 19, "common_actual_records": 2, "kind": "record", "biological_ancestor_assigned": false}, {"node": 10296, "left": 10254, "right": 10255, "height": 0.07768244980442321, "n_profiles": 6, "n_cells": 6, "profile_id": "", "common_informative_features": 22, "common_actual_records": 6, "kind": "record", "biological_ancestor_assigned": false}, {"node": 10297, "left": 1405, "right": 3715, "height": 0.07770174674410557, "n_profiles": 2, "n_cells": 2, "profile_id": "", "common_informative_features": 24, "common_actual_records": 8, "kind": "record", "biological_ancestor_assigned": false}, {"node": 10298, "left": 598, "right": 616, "height": 0.07770174674410557, "n_profiles": 2, "n_cells": 2, "profile_id": "", "common_informative_features": 24, "common_actual_records": 6, "kind": "record", "biological_ancestor_assigned": false}, {"node": 10299, "left": 3881, "right": 5511, "height": 0.07770174674410557, "n_profiles": 2, "n_cells": 2, "profile_id": "", "common_informative_features": 22, "common_actual_records": 6, "kind": "record", "biological_ancestor_assigned": false}, {"node": 10300, "left": 1792, "right": 10230, "height": 0.07770256318791102, "n_profiles": 7, "n_cells": 7, "profile_id": "", "common_informative_features": 17, "common_actual_records": 4, "kind": "record", "biological_ancestor_assigned": false}, {"node": 10301, "left": 10284, "right": 10295, "height": 0.07771321397434905, "n_profiles": 38, "n_cells": 38, "profile_id": "", "common_informative_features": 19, "common_actual_records": 2, "kind": "record", "biological_ancestor_assigned": false}, {"node": 10302, "left": 6172, "right": 10228, "height": 0.07772467521086802, "n_profiles": 24, "n_cells": 24, "profile_id": "", "common_informative_features": 17, "common_actual_records": 4, "kind": "record", "biological_ancestor_assigned": false}, {"node": 10303, "left": 10212, "right": 10261, "height": 0.07773131889833482, "n_profiles": 11, "n_cells": 11, "profile_id": "", "common_informative_features": 15, "common_actual_records": 3, "kind": "record", "biological_ancestor_assigned": false}, {"node": 10304, "left": 7721, "right": 9301, "height": 0.07777726535482496, "n_profiles": 14, "n_cells": 14, "profile_id": "", "common_informative_features": 7, "common_actual_records": 0, "kind": "feature", "biological_ancestor_assigned": false}, {"node": 10305, "left": 92, "right": 312, "height": 0.0777953739146422, "n_profiles": 2, "n_cells": 2, "profile_id": "", "common_informative_features": 43, "common_actual_records": 15, "kind": "record", "biological_ancestor_assigned": false}, {"node": 10306, "left": 189, "right": 5250, "height": 0.0777953739146422, "n_profiles": 2, "n_cells": 2, "profile_id": "", "common_informative_features": 24, "common_actual_records": 7, "kind": "record", "biological_ancestor_assigned": false}, {"node": 10307, "left": 227, "right": 10305, "height": 0.0777953739146422, "n_profiles": 3, "n_cells": 3, "profile_id": "", "common_informative_features": 26, "common_actual_records": 7, "kind": "record", "biological_ancestor_assigned": false}, {"node": 10308, "left": 341, "right": 2397, "height": 0.0777953739146422, "n_profiles": 2, "n_cells": 2, "profile_id": "", "common_informative_features": 25, "common_actual_records": 7, "kind": "record", "biological_ancestor_assigned": false}, {"node": 10309, "left": 362, "right": 4437, "height": 0.0777953739146422, "n_profiles": 2, "n_cells": 2, "profile_id": "", "common_informative_features": 23, "common_actual_records": 7, "kind": "record", "biological_ancestor_assigned": false}, {"node": 10310, "left": 1340, "right": 10307, "height": 0.0777953739146422, "n_profiles": 4, "n_cells": 4, "profile_id": "", "common_informative_features": 22, "common_actual_records": 6, "kind": "record", "biological_ancestor_assigned": false}, {"node": 10311, "left": 2991, "right": 10308, "height": 0.0777953739146422, "n_profiles": 3, "n_cells": 3, "profile_id": "", "common_informative_features": 24, "common_actual_records": 6, "kind": "record", "biological_ancestor_assigned": false}, {"node": 10312, "left": 2649, "right": 4436, "height": 0.0777953739146422, "n_profiles": 2, "n_cells": 2, "profile_id": "", "common_informative_features": 20, "common_actual_records": 7, "kind": "record", "biological_ancestor_assigned": false}, {"node": 10313, "left": 3314, "right": 10311, "height": 0.0777953739146422, "n_profiles": 4, "n_cells": 4, "profile_id": "", "common_informative_features": 22, "common_actual_records": 6, "kind": "record", "biological_ancestor_assigned": false}, {"node": 10314, "left": 1227, "right": 5617, "height": 0.0777953739146422, "n_profiles": 2, "n_cells": 2, "profile_id": "", "common_informative_features": 23, "common_actual_records": 7, "kind": "record", "biological_ancestor_assigned": false}, {"node": 10315, "left": 5162, "right": 10312, "height": 0.0777953739146422, "n_profiles": 3, "n_cells": 3, "profile_id": "", "common_informative_features": 18, "common_actual_records": 5, "kind": "record", "biological_ancestor_assigned": false}, {"node": 10316, "left": 10306, "right": 10310, "height": 0.0777953739146422, "n_profiles": 6, "n_cells": 6, "profile_id": "", "common_informative_features": 20, "common_actual_records": 5, "kind": "record", "biological_ancestor_assigned": false}, {"node": 10317, "left": 4439, "right": 10309, "height": 0.0777953739146422, "n_profiles": 3, "n_cells": 3, "profile_id": "", "common_informative_features": 23, "common_actual_records": 7, "kind": "record", "biological_ancestor_assigned": false}, {"node": 10318, "left": 5741, "right": 10314, "height": 0.0777953739146422, "n_profiles": 3, "n_cells": 3, "profile_id": "", "common_informative_features": 22, "common_actual_records": 6, "kind": "record", "biological_ancestor_assigned": false}, {"node": 10319, "left": 430, "right": 3476, "height": 0.0777953739146422, "n_profiles": 2, "n_cells": 2, "profile_id": "", "common_informative_features": 21, "common_actual_records": 7, "kind": "record", "biological_ancestor_assigned": false}, {"node": 10320, "left": 4440, "right": 4441, "height": 0.0777953739146422, "n_profiles": 2, "n_cells": 2, "profile_id": "", "common_informative_features": 23, "common_actual_records": 8, "kind": "record", "biological_ancestor_assigned": false}, {"node": 10321, "left": 3958, "right": 3959, "height": 0.0777953739146422, "n_profiles": 2, "n_cells": 2, "profile_id": "", "common_informative_features": 19, "common_actual_records": 6, "kind": "record", "biological_ancestor_assigned": false}, {"node": 10322, "left": 6476, "right": 10292, "height": 0.07780101140507151, "n_profiles": 26, "n_cells": 26, "profile_id": "", "common_informative_features": 14, "common_actual_records": 2, "kind": "record", "biological_ancestor_assigned": false}, {"node": 10323, "left": 2717, "right": 10259, "height": 0.07782158093165419, "n_profiles": 11, "n_cells": 11, "profile_id": "", "common_informative_features": 17, "common_actual_records": 4, "kind": "record", "biological_ancestor_assigned": false}, {"node": 10324, "left": 2167, "right": 10201, "height": 0.07782200216082952, "n_profiles": 5, "n_cells": 5, "profile_id": "", "common_informative_features": 17, "common_actual_records": 4, "kind": "record", "biological_ancestor_assigned": false}, {"node": 10325, "left": 1897, "right": 10275, "height": 0.07782201529401662, "n_profiles": 14, "n_cells": 14, "profile_id": "", "common_informative_features": 18, "common_actual_records": 5, "kind": "record", "biological_ancestor_assigned": false}, {"node": 10326, "left": 1233, "right": 10283, "height": 0.07783195431136025, "n_profiles": 8, "n_cells": 8, "profile_id": "", "common_informative_features": 21, "common_actual_records": 4, "kind": "record", "biological_ancestor_assigned": false}, {"node": 10327, "left": 4033, "right": 10192, "height": 0.07788432178686674, "n_profiles": 12, "n_cells": 12, "profile_id": "", "common_informative_features": 10, "common_actual_records": 1, "kind": "record", "biological_ancestor_assigned": false}, {"node": 10328, "left": 6457, "right": 10288, "height": 0.07790796948543176, "n_profiles": 9, "n_cells": 9, "profile_id": "", "common_informative_features": 6, "common_actual_records": 2, "kind": "record", "biological_ancestor_assigned": false}, {"node": 10329, "left": 10287, "right": 10290, "height": 0.07792842913690687, "n_profiles": 13, "n_cells": 13, "profile_id": "", "common_informative_features": 23, "common_actual_records": 5, "kind": "record", "biological_ancestor_assigned": false}, {"node": 10330, "left": 3269, "right": 4189, "height": 0.07799991306870475, "n_profiles": 2, "n_cells": 2, "profile_id": "", "common_informative_features": 19, "common_actual_records": 6, "kind": "record", "biological_ancestor_assigned": false}, {"node": 10331, "left": 10220, "right": 10302, "height": 0.0780096780768014, "n_profiles": 27, "n_cells": 27, "profile_id": "", "common_informative_features": 17, "common_actual_records": 4, "kind": "record", "biological_ancestor_assigned": false}, {"node": 10332, "left": 10224, "right": 10301, "height": 0.07801933897937684, "n_profiles": 40, "n_cells": 40, "profile_id": "", "common_informative_features": 18, "common_actual_records": 1, "kind": "record", "biological_ancestor_assigned": false}, {"node": 10333, "left": 12, "right": 10189, "height": 0.07804525532474757, "n_profiles": 4, "n_cells": 4, "profile_id": "", "common_informative_features": 18, "common_actual_records": 5, "kind": "record", "biological_ancestor_assigned": false}, {"node": 10334, "left": 10231, "right": 10325, "height": 0.07805709377285518, "n_profiles": 17, "n_cells": 17, "profile_id": "", "common_informative_features": 17, "common_actual_records": 4, "kind": "record", "biological_ancestor_assigned": false}, {"node": 10335, "left": 4214, "right": 10272, "height": 0.07806564912398348, "n_profiles": 8, "n_cells": 8, "profile_id": "", "common_informative_features": 20, "common_actual_records": 5, "kind": "record", "biological_ancestor_assigned": false}, {"node": 10336, "left": 7019, "right": 10293, "height": 0.07808582929722727, "n_profiles": 8, "n_cells": 8, "profile_id": "", "common_informative_features": 20, "common_actual_records": 5, "kind": "record", "biological_ancestor_assigned": false}, {"node": 10337, "left": 6351, "right": 10331, "height": 0.07817472145928316, "n_profiles": 28, "n_cells": 28, "profile_id": "", "common_informative_features": 17, "common_actual_records": 4, "kind": "record", "biological_ancestor_assigned": false}, {"node": 10338, "left": 2278, "right": 8206, "height": 0.07817699962259705, "n_profiles": 7, "n_cells": 7, "profile_id": "", "common_informative_features": 22, "common_actual_records": 3, "kind": "record", "biological_ancestor_assigned": false}, {"node": 10339, "left": 6808, "right": 10332, "height": 0.07825301801883854, "n_profiles": 41, "n_cells": 41, "profile_id": "", "common_informative_features": 18, "common_actual_records": 1, "kind": "record", "biological_ancestor_assigned": false}, {"node": 10340, "left": 5373, "right": 7503, "height": 0.07825749739103187, "n_profiles": 2, "n_cells": 2, "profile_id": "", "common_informative_features": 23, "common_actual_records": 4, "kind": "record", "biological_ancestor_assigned": false}, {"node": 10341, "left": 3437, "right": 10291, "height": 0.07826940435689811, "n_profiles": 17, "n_cells": 17, "profile_id": "", "common_informative_features": 13, "common_actual_records": 2, "kind": "record", "biological_ancestor_assigned": false}, {"node": 10342, "left": 390, "right": 10278, "height": 0.07826994793663947, "n_profiles": 3, "n_cells": 3, "profile_id": "", "common_informative_features": 21, "common_actual_records": 5, "kind": "record", "biological_ancestor_assigned": false}, {"node": 10343, "left": 10313, "right": 10316, "height": 0.0782832487190147, "n_profiles": 10, "n_cells": 10, "profile_id": "", "common_informative_features": 20, "common_actual_records": 5, "kind": "record", "biological_ancestor_assigned": false}, {"node": 10344, "left": 10069, "right": 10333, "height": 0.07831073417508148, "n_profiles": 6, "n_cells": 6, "profile_id": "", "common_informative_features": 17, "common_actual_records": 4, "kind": "record", "biological_ancestor_assigned": false}, {"node": 10345, "left": 5706, "right": 10337, "height": 0.07833806322585471, "n_profiles": 29, "n_cells": 29, "profile_id": "", "common_informative_features": 14, "common_actual_records": 3, "kind": "record", "biological_ancestor_assigned": false}, {"node": 10346, "left": 10339, "right": 10340, "height": 0.0783574790881195, "n_profiles": 43, "n_cells": 43, "profile_id": "", "common_informative_features": 18, "common_actual_records": 1, "kind": "record", "biological_ancestor_assigned": false}, {"node": 10347, "left": 10247, "right": 10329, "height": 0.07836001716448064, "n_profiles": 17, "n_cells": 17, "profile_id": "", "common_informative_features": 22, "common_actual_records": 4, "kind": "record", "biological_ancestor_assigned": false}, {"node": 10348, "left": 7368, "right": 10242, "height": 0.07838627293940821, "n_profiles": 6, "n_cells": 6, "profile_id": "", "common_informative_features": 17, "common_actual_records": 4, "kind": "record", "biological_ancestor_assigned": false}, {"node": 10349, "left": 10300, "right": 10330, "height": 0.07838742832935637, "n_profiles": 9, "n_cells": 9, "profile_id": "", "common_informative_features": 17, "common_actual_records": 4, "kind": "record", "biological_ancestor_assigned": false}, {"node": 10350, "left": 5528, "right": 10303, "height": 0.07838859927134273, "n_profiles": 12, "n_cells": 12, "profile_id": "", "common_informative_features": 14, "common_actual_records": 3, "kind": "record", "biological_ancestor_assigned": false}, {"node": 10351, "left": 10172, "right": 10347, "height": 0.07844428202353358, "n_profiles": 19, "n_cells": 19, "profile_id": "", "common_informative_features": 22, "common_actual_records": 4, "kind": "record", "biological_ancestor_assigned": false}, {"node": 10352, "left": 5963, "right": 10322, "height": 0.07847813612138362, "n_profiles": 27, "n_cells": 27, "profile_id": "", "common_informative_features": 11, "common_actual_records": 1, "kind": "record", "biological_ancestor_assigned": false}, {"node": 10353, "left": 10317, "right": 10343, "height": 0.07847880614153932, "n_profiles": 13, "n_cells": 13, "profile_id": "", "common_informative_features": 19, "common_actual_records": 4, "kind": "record", "biological_ancestor_assigned": false}, {"node": 10354, "left": 7012, "right": 10352, "height": 0.07849548494444951, "n_profiles": 28, "n_cells": 29, "profile_id": "", "common_informative_features": 11, "common_actual_records": 1, "kind": "record", "biological_ancestor_assigned": false}, {"node": 10355, "left": 2920, "right": 10336, "height": 0.0785133830946172, "n_profiles": 9, "n_cells": 9, "profile_id": "", "common_informative_features": 20, "common_actual_records": 5, "kind": "record", "biological_ancestor_assigned": false}, {"node": 10356, "left": 2297, "right": 2992, "height": 0.07853336583634969, "n_profiles": 2, "n_cells": 2, "profile_id": "", "common_informative_features": 22, "common_actual_records": 6, "kind": "record", "biological_ancestor_assigned": false}, {"node": 10357, "left": 2321, "right": 5348, "height": 0.07854217072364038, "n_profiles": 2, "n_cells": 2, "profile_id": "", "common_informative_features": 22, "common_actual_records": 6, "kind": "record", "biological_ancestor_assigned": false}, {"node": 10358, "left": 10244, "right": 10289, "height": 0.07858125546396097, "n_profiles": 15, "n_cells": 15, "profile_id": "", "common_informative_features": 18, "common_actual_records": 4, "kind": "record", "biological_ancestor_assigned": false}, {"node": 10359, "left": 3719, "right": 10276, "height": 0.07858270474682562, "n_profiles": 4, "n_cells": 4, "profile_id": "", "common_informative_features": 17, "common_actual_records": 4, "kind": "record", "biological_ancestor_assigned": false}, {"node": 10360, "left": 2416, "right": 10334, "height": 0.0786151127219551, "n_profiles": 18, "n_cells": 18, "profile_id": "", "common_informative_features": 16, "common_actual_records": 3, "kind": "record", "biological_ancestor_assigned": false}, {"node": 10361, "left": 10266, "right": 10355, "height": 0.07873547352877937, "n_profiles": 12, "n_cells": 12, "profile_id": "", "common_informative_features": 20, "common_actual_records": 5, "kind": "record", "biological_ancestor_assigned": false}, {"node": 10362, "left": 7502, "right": 10346, "height": 0.07875549294288821, "n_profiles": 44, "n_cells": 44, "profile_id": "", "common_informative_features": 18, "common_actual_records": 1, "kind": "record", "biological_ancestor_assigned": false}, {"node": 10363, "left": 1318, "right": 4288, "height": 0.078756942908751, "n_profiles": 2, "n_cells": 2, "profile_id": "", "common_informative_features": 21, "common_actual_records": 6, "kind": "record", "biological_ancestor_assigned": false}, {"node": 10364, "left": 4452, "right": 10360, "height": 0.07876377595569095, "n_profiles": 19, "n_cells": 19, "profile_id": "", "common_informative_features": 16, "common_actual_records": 3, "kind": "record", "biological_ancestor_assigned": false}, {"node": 10365, "left": 7279, "right": 10362, "height": 0.078787390836366, "n_profiles": 45, "n_cells": 45, "profile_id": "", "common_informative_features": 16, "common_actual_records": 1, "kind": "record", "biological_ancestor_assigned": false}, {"node": 10366, "left": 3957, "right": 10315, "height": 0.07886660529121667, "n_profiles": 4, "n_cells": 4, "profile_id": "", "common_informative_features": 17, "common_actual_records": 4, "kind": "record", "biological_ancestor_assigned": false}, {"node": 10367, "left": 10236, "right": 10335, "height": 0.07889437963518683, "n_profiles": 10, "n_cells": 10, "profile_id": "", "common_informative_features": 19, "common_actual_records": 4, "kind": "record", "biological_ancestor_assigned": false}, {"node": 10368, "left": 16, "right": 10344, "height": 0.07892395943144331, "n_profiles": 7, "n_cells": 7, "profile_id": "", "common_informative_features": 17, "common_actual_records": 4, "kind": "record", "biological_ancestor_assigned": false}, {"node": 10369, "left": 452, "right": 10345, "height": 0.07895413102267167, "n_profiles": 30, "n_cells": 30, "profile_id": "", "common_informative_features": 14, "common_actual_records": 3, "kind": "record", "biological_ancestor_assigned": false}, {"node": 10370, "left": 10277, "right": 10359, "height": 0.07899682742461471, "n_profiles": 6, "n_cells": 6, "profile_id": "", "common_informative_features": 16, "common_actual_records": 3, "kind": "record", "biological_ancestor_assigned": false}, {"node": 10371, "left": 4210, "right": 10218, "height": 0.07902124790501715, "n_profiles": 3, "n_cells": 3, "profile_id": "", "common_informative_features": 21, "common_actual_records": 5, "kind": "record", "biological_ancestor_assigned": false}, {"node": 10372, "left": 6263, "right": 10364, "height": 0.07904312616514209, "n_profiles": 20, "n_cells": 20, "profile_id": "", "common_informative_features": 15, "common_actual_records": 2, "kind": "record", "biological_ancestor_assigned": false}, {"node": 10373, "left": 3448, "right": 5305, "height": 0.0790911325456911, "n_profiles": 2, "n_cells": 2, "profile_id": "", "common_informative_features": 20, "common_actual_records": 5, "kind": "record", "biological_ancestor_assigned": false}, {"node": 10374, "left": 3260, "right": 3261, "height": 0.07911680032584831, "n_profiles": 2, "n_cells": 2, "profile_id": "", "common_informative_features": 19, "common_actual_records": 6, "kind": "record", "biological_ancestor_assigned": false}, {"node": 10375, "left": 7314, "right": 10326, "height": 0.07917399624034085, "n_profiles": 9, "n_cells": 9, "profile_id": "", "common_informative_features": 15, "common_actual_records": 2, "kind": "record", "biological_ancestor_assigned": false}, {"node": 10376, "left": 1461, "right": 3231, "height": 0.07918296276662957, "n_profiles": 2, "n_cells": 2, "profile_id": "", "common_informative_features": 19, "common_actual_records": 6, "kind": "record", "biological_ancestor_assigned": false}, {"node": 10377, "left": 2291, "right": 4197, "height": 0.07918296276662957, "n_profiles": 2, "n_cells": 2, "profile_id": "", "common_informative_features": 22, "common_actual_records": 8, "kind": "record", "biological_ancestor_assigned": false}, {"node": 10378, "left": 2113, "right": 3544, "height": 0.07922875681318037, "n_profiles": 2, "n_cells": 2, "profile_id": "", "common_informative_features": 20, "common_actual_records": 5, "kind": "record", "biological_ancestor_assigned": false}, {"node": 10379, "left": 10353, "right": 10366, "height": 0.07926038454924007, "n_profiles": 17, "n_cells": 17, "profile_id": "", "common_informative_features": 17, "common_actual_records": 4, "kind": "record", "biological_ancestor_assigned": false}, {"node": 10380, "left": 3586, "right": 10323, "height": 0.07931728668409362, "n_profiles": 12, "n_cells": 12, "profile_id": "", "common_informative_features": 17, "common_actual_records": 4, "kind": "record", "biological_ancestor_assigned": false}, {"node": 10381, "left": 7593, "right": 10365, "height": 0.07935257377089852, "n_profiles": 46, "n_cells": 46, "profile_id": "", "common_informative_features": 16, "common_actual_records": 1, "kind": "record", "biological_ancestor_assigned": false}, {"node": 10382, "left": 5048, "right": 5056, "height": 0.07938485008394447, "n_profiles": 2, "n_cells": 2, "profile_id": "", "common_informative_features": 16, "common_actual_records": 5, "kind": "record", "biological_ancestor_assigned": false}, {"node": 10383, "left": 10372, "right": 10378, "height": 0.07938857584129175, "n_profiles": 22, "n_cells": 22, "profile_id": "", "common_informative_features": 15, "common_actual_records": 2, "kind": "record", "biological_ancestor_assigned": false}, {"node": 10384, "left": 2144, "right": 10296, "height": 0.0793944377631941, "n_profiles": 7, "n_cells": 7, "profile_id": "", "common_informative_features": 19, "common_actual_records": 5, "kind": "record", "biological_ancestor_assigned": false}, {"node": 10385, "left": 2961, "right": 10356, "height": 0.07942308057975915, "n_profiles": 3, "n_cells": 3, "profile_id": "", "common_informative_features": 21, "common_actual_records": 5, "kind": "record", "biological_ancestor_assigned": false}, {"node": 10386, "left": 5306, "right": 10367, "height": 0.07947521723887352, "n_profiles": 11, "n_cells": 11, "profile_id": "", "common_informative_features": 15, "common_actual_records": 2, "kind": "record", "biological_ancestor_assigned": false}, {"node": 10387, "left": 10280, "right": 10342, "height": 0.07949983309551002, "n_profiles": 5, "n_cells": 5, "profile_id": "", "common_informative_features": 19, "common_actual_records": 4, "kind": "record", "biological_ancestor_assigned": false}, {"node": 10388, "left": 10319, "right": 10379, "height": 0.07955029484414859, "n_profiles": 19, "n_cells": 19, "profile_id": "", "common_informative_features": 17, "common_actual_records": 4, "kind": "record", "biological_ancestor_assigned": false}, {"node": 10389, "left": 720, "right": 10351, "height": 0.07955235619755373, "n_profiles": 20, "n_cells": 20, "profile_id": "", "common_informative_features": 18, "common_actual_records": 2, "kind": "record", "biological_ancestor_assigned": false}, {"node": 10390, "left": 5328, "right": 10358, "height": 0.07955256237010679, "n_profiles": 16, "n_cells": 16, "profile_id": "", "common_informative_features": 18, "common_actual_records": 4, "kind": "record", "biological_ancestor_assigned": false}, {"node": 10391, "left": 493, "right": 567, "height": 0.07960182208980307, "n_profiles": 2, "n_cells": 2, "profile_id": "", "common_informative_features": 21, "common_actual_records": 5, "kind": "record", "biological_ancestor_assigned": false}, {"node": 10392, "left": 10297, "right": 10357, "height": 0.07969636945590483, "n_profiles": 4, "n_cells": 4, "profile_id": "", "common_informative_features": 18, "common_actual_records": 4, "kind": "record", "biological_ancestor_assigned": false}, {"node": 10393, "left": 10262, "right": 10390, "height": 0.07977817795683015, "n_profiles": 18, "n_cells": 18, "profile_id": "", "common_informative_features": 10, "common_actual_records": 1, "kind": "record", "biological_ancestor_assigned": false}, {"node": 10394, "left": 284, "right": 453, "height": 0.07980306323587164, "n_profiles": 2, "n_cells": 2, "profile_id": "", "common_informative_features": 32, "common_actual_records": 9, "kind": "record", "biological_ancestor_assigned": false}, {"node": 10395, "left": 419, "right": 10394, "height": 0.07980306323587164, "n_profiles": 3, "n_cells": 3, "profile_id": "", "common_informative_features": 27, "common_actual_records": 7, "kind": "record", "biological_ancestor_assigned": false}, {"node": 10396, "left": 463, "right": 1425, "height": 0.07980306323587164, "n_profiles": 2, "n_cells": 2, "profile_id": "", "common_informative_features": 26, "common_actual_records": 7, "kind": "record", "biological_ancestor_assigned": false}, {"node": 10397, "left": 1125, "right": 2650, "height": 0.07980306323587164, "n_profiles": 2, "n_cells": 2, "profile_id": "", "common_informative_features": 27, "common_actual_records": 7, "kind": "record", "biological_ancestor_assigned": false}, {"node": 10398, "left": 1420, "right": 2636, "height": 0.07980306323587164, "n_profiles": 2, "n_cells": 2, "profile_id": "", "common_informative_features": 28, "common_actual_records": 11, "kind": "record", "biological_ancestor_assigned": false}, {"node": 10399, "left": 1766, "right": 2949, "height": 0.07980306323587164, "n_profiles": 2, "n_cells": 2, "profile_id": "", "common_informative_features": 26, "common_actual_records": 7, "kind": "record", "biological_ancestor_assigned": false}, {"node": 10400, "left": 4147, "right": 4154, "height": 0.07980306323587164, "n_profiles": 2, "n_cells": 2, "profile_id": "", "common_informative_features": 26, "common_actual_records": 7, "kind": "record", "biological_ancestor_assigned": false}, {"node": 10401, "left": 3158, "right": 10396, "height": 0.07980306323587164, "n_profiles": 3, "n_cells": 3, "profile_id": "", "common_informative_features": 25, "common_actual_records": 6, "kind": "record", "biological_ancestor_assigned": false}, {"node": 10402, "left": 2948, "right": 10398, "height": 0.07980306323587164, "n_profiles": 3, "n_cells": 3, "profile_id": "", "common_informative_features": 23, "common_actual_records": 7, "kind": "record", "biological_ancestor_assigned": false}, {"node": 10403, "left": 1428, "right": 5163, "height": 0.07980306323587164, "n_profiles": 2, "n_cells": 2, "profile_id": "", "common_informative_features": 25, "common_actual_records": 7, "kind": "record", "biological_ancestor_assigned": false}, {"node": 10404, "left": 5159, "right": 10395, "height": 0.07980306323587164, "n_profiles": 4, "n_cells": 4, "profile_id": "", "common_informative_features": 25, "common_actual_records": 6, "kind": "record", "biological_ancestor_assigned": false}, {"node": 10405, "left": 5169, "right": 10403, "height": 0.07980306323587164, "n_profiles": 3, "n_cells": 3, "profile_id": "", "common_informative_features": 25, "common_actual_records": 7, "kind": "record", "biological_ancestor_assigned": false}, {"node": 10406, "left": 3256, "right": 10397, "height": 0.07980306323587164, "n_profiles": 3, "n_cells": 3, "profile_id": "", "common_informative_features": 27, "common_actual_records": 7, "kind": "record", "biological_ancestor_assigned": false}, {"node": 10407, "left": 3439, "right": 5170, "height": 0.07980306323587164, "n_profiles": 2, "n_cells": 2, "profile_id": "", "common_informative_features": 25, "common_actual_records": 7, "kind": "record", "biological_ancestor_assigned": false}, {"node": 10408, "left": 5539, "right": 10384, "height": 0.07980856179871734, "n_profiles": 8, "n_cells": 8, "profile_id": "", "common_informative_features": 18, "common_actual_records": 5, "kind": "record", "biological_ancestor_assigned": false}, {"node": 10409, "left": 5165, "right": 10402, "height": 0.07981839413183574, "n_profiles": 4, "n_cells": 4, "profile_id": "", "common_informative_features": 22, "common_actual_records": 6, "kind": "record", "biological_ancestor_assigned": false}, {"node": 10410, "left": 931, "right": 5279, "height": 0.07982562664611928, "n_profiles": 2, "n_cells": 2, "profile_id": "", "common_informative_features": 23, "common_actual_records": 6, "kind": "record", "biological_ancestor_assigned": false}, {"node": 10411, "left": 3762, "right": 3763, "height": 0.07986289845838888, "n_profiles": 2, "n_cells": 2, "profile_id": "", "common_informative_features": 21, "common_actual_records": 5, "kind": "record", "biological_ancestor_assigned": false}, {"node": 10412, "left": 191, "right": 399, "height": 0.07988593478258421, "n_profiles": 2, "n_cells": 2, "profile_id": "", "common_informative_features": 26, "common_actual_records": 8, "kind": "record", "biological_ancestor_assigned": false}, {"node": 10413, "left": 495, "right": 1130, "height": 0.07988593478258421, "n_profiles": 2, "n_cells": 2, "profile_id": "", "common_informative_features": 24, "common_actual_records": 7, "kind": "record", "biological_ancestor_assigned": false}, {"node": 10414, "left": 422, "right": 10412, "height": 0.07988593478258421, "n_profiles": 3, "n_cells": 3, "profile_id": "", "common_informative_features": 22, "common_actual_records": 6, "kind": "record", "biological_ancestor_assigned": false}, {"node": 10415, "left": 1228, "right": 1569, "height": 0.07988593478258421, "n_profiles": 2, "n_cells": 2, "profile_id": "", "common_informative_features": 23, "common_actual_records": 7, "kind": "record", "biological_ancestor_assigned": false}, {"node": 10416, "left": 1918, "right": 10415, "height": 0.07988593478258421, "n_profiles": 3, "n_cells": 3, "profile_id": "", "common_informative_features": 23, "common_actual_records": 7, "kind": "record", "biological_ancestor_assigned": false}, {"node": 10417, "left": 3912, "right": 3963, "height": 0.07988593478258421, "n_profiles": 2, "n_cells": 2, "profile_id": "", "common_informative_features": 19, "common_actual_records": 6, "kind": "record", "biological_ancestor_assigned": false}, {"node": 10418, "left": 2885, "right": 2890, "height": 0.07988593478258421, "n_profiles": 2, "n_cells": 2, "profile_id": "", "common_informative_features": 25, "common_actual_records": 9, "kind": "record", "biological_ancestor_assigned": false}, {"node": 10419, "left": 3487, "right": 5828, "height": 0.07988593478258421, "n_profiles": 2, "n_cells": 2, "profile_id": "", "common_informative_features": 20, "common_actual_records": 7, "kind": "record", "biological_ancestor_assigned": false}, {"node": 10420, "left": 2966, "right": 10418, "height": 0.07988593478258421, "n_profiles": 3, "n_cells": 3, "profile_id": "", "common_informative_features": 23, "common_actual_records": 7, "kind": "record", "biological_ancestor_assigned": false}, {"node": 10421, "left": 5450, "right": 5452, "height": 0.07993227948312245, "n_profiles": 2, "n_cells": 2, "profile_id": "", "common_informative_features": 22, "common_actual_records": 6, "kind": "record", "biological_ancestor_assigned": false}, {"node": 10422, "left": 5329, "right": 10393, "height": 0.08001218838295873, "n_profiles": 19, "n_cells": 19, "profile_id": "", "common_informative_features": 10, "common_actual_records": 1, "kind": "record", "biological_ancestor_assigned": false}, {"node": 10423, "left": 4211, "right": 10371, "height": 0.080030420138037, "n_profiles": 4, "n_cells": 4, "profile_id": "", "common_informative_features": 20, "common_actual_records": 5, "kind": "record", "biological_ancestor_assigned": false}, {"node": 10424, "left": 7530, "right": 10341, "height": 0.0800431640508474, "n_profiles": 18, "n_cells": 18, "profile_id": "", "common_informative_features": 8, "common_actual_records": 1, "kind": "record", "biological_ancestor_assigned": false}, {"node": 10425, "left": 132, "right": 1366, "height": 0.08005946338261562, "n_profiles": 2, "n_cells": 2, "profile_id": "", "common_informative_features": 32, "common_actual_records": 9, "kind": "record", "biological_ancestor_assigned": false}, {"node": 10426, "left": 423, "right": 3457, "height": 0.08005946338261562, "n_profiles": 2, "n_cells": 2, "profile_id": "", "common_informative_features": 28, "common_actual_records": 9, "kind": "record", "biological_ancestor_assigned": false}, {"node": 10427, "left": 152, "right": 228, "height": 0.08005946338261562, "n_profiles": 2, "n_cells": 2, "profile_id": "", "common_informative_features": 29, "common_actual_records": 7, "kind": "record", "biological_ancestor_assigned": false}, {"node": 10428, "left": 509, "right": 10427, "height": 0.08005946338261562, "n_profiles": 3, "n_cells": 3, "profile_id": "", "common_informative_features": 28, "common_actual_records": 6, "kind": "record", "biological_ancestor_assigned": false}, {"node": 10429, "left": 424, "right": 1786, "height": 0.08005946338261562, "n_profiles": 2, "n_cells": 2, "profile_id": "", "common_informative_features": 28, "common_actual_records": 8, "kind": "record", "biological_ancestor_assigned": false}, {"node": 10430, "left": 1025, "right": 1063, "height": 0.08005946338261562, "n_profiles": 2, "n_cells": 2, "profile_id": "", "common_informative_features": 33, "common_actual_records": 11, "kind": "record", "biological_ancestor_assigned": false}, {"node": 10431, "left": 1431, "right": 10430, "height": 0.08005946338261562, "n_profiles": 3, "n_cells": 3, "profile_id": "", "common_informative_features": 26, "common_actual_records": 7, "kind": "record", "biological_ancestor_assigned": false}, {"node": 10432, "left": 1295, "right": 1514, "height": 0.08005946338261562, "n_profiles": 2, "n_cells": 2, "profile_id": "", "common_informative_features": 29, "common_actual_records": 8, "kind": "record", "biological_ancestor_assigned": false}, {"node": 10433, "left": 1512, "right": 5428, "height": 0.08005946338261562, "n_profiles": 2, "n_cells": 2, "profile_id": "", "common_informative_features": 26, "common_actual_records": 7, "kind": "record", "biological_ancestor_assigned": false}, {"node": 10434, "left": 3639, "right": 10425, "height": 0.08005946338261562, "n_profiles": 3, "n_cells": 3, "profile_id": "", "common_informative_features": 31, "common_actual_records": 8, "kind": "record", "biological_ancestor_assigned": false}, {"node": 10435, "left": 2382, "right": 5438, "height": 0.08005946338261562, "n_profiles": 2, "n_cells": 2, "profile_id": "", "common_informative_features": 26, "common_actual_records": 7, "kind": "record", "biological_ancestor_assigned": false}, {"node": 10436, "left": 4092, "right": 10431, "height": 0.08005946338261562, "n_profiles": 4, "n_cells": 4, "profile_id": "", "common_informative_features": 25, "common_actual_records": 6, "kind": "record", "biological_ancestor_assigned": false}, {"node": 10437, "left": 1513, "right": 10432, "height": 0.08005946338261562, "n_profiles": 3, "n_cells": 3, "profile_id": "", "common_informative_features": 28, "common_actual_records": 7, "kind": "record", "biological_ancestor_assigned": false}, {"node": 10438, "left": 5431, "right": 10429, "height": 0.08005946338261562, "n_profiles": 3, "n_cells": 3, "profile_id": "", "common_informative_features": 26, "common_actual_records": 7, "kind": "record", "biological_ancestor_assigned": false}, {"node": 10439, "left": 3458, "right": 5434, "height": 0.08005946338261562, "n_profiles": 2, "n_cells": 2, "profile_id": "", "common_informative_features": 27, "common_actual_records": 7, "kind": "record", "biological_ancestor_assigned": false}, {"node": 10440, "left": 4283, "right": 5245, "height": 0.08005946338261562, "n_profiles": 2, "n_cells": 2, "profile_id": "", "common_informative_features": 27, "common_actual_records": 6, "kind": "record", "biological_ancestor_assigned": false}, {"node": 10441, "left": 2968, "right": 10433, "height": 0.08005946338261562, "n_profiles": 3, "n_cells": 3, "profile_id": "", "common_informative_features": 26, "common_actual_records": 7, "kind": "record", "biological_ancestor_assigned": false}, {"node": 10442, "left": 4279, "right": 10436, "height": 0.08005946338261562, "n_profiles": 5, "n_cells": 5, "profile_id": "", "common_informative_features": 24, "common_actual_records": 5, "kind": "record", "biological_ancestor_assigned": false}, {"node": 10443, "left": 10426, "right": 10441, "height": 0.08005946338261562, "n_profiles": 5, "n_cells": 5, "profile_id": "", "common_informative_features": 26, "common_actual_records": 7, "kind": "record", "biological_ancestor_assigned": false}, {"node": 10444, "left": 5441, "right": 10435, "height": 0.08005946338261562, "n_profiles": 3, "n_cells": 3, "profile_id": "", "common_informative_features": 26, "common_actual_records": 7, "kind": "record", "biological_ancestor_assigned": false}, {"node": 10445, "left": 6352, "right": 10369, "height": 0.08005948796543283, "n_profiles": 31, "n_cells": 31, "profile_id": "", "common_informative_features": 13, "common_actual_records": 2, "kind": "record", "biological_ancestor_assigned": false}, {"node": 10446, "left": 10382, "right": 10383, "height": 0.08007237852232593, "n_profiles": 24, "n_cells": 24, "profile_id": "", "common_informative_features": 13, "common_actual_records": 2, "kind": "record", "biological_ancestor_assigned": false}, {"node": 10447, "left": 5327, "right": 10422, "height": 0.08007346753067922, "n_profiles": 20, "n_cells": 20, "profile_id": "", "common_informative_features": 5, "common_actual_records": 1, "kind": "record", "biological_ancestor_assigned": false}, {"node": 10448, "left": 4152, "right": 4155, "height": 0.08012908167010581, "n_profiles": 2, "n_cells": 2, "profile_id": "", "common_informative_features": 23, "common_actual_records": 7, "kind": "record", "biological_ancestor_assigned": false}, {"node": 10449, "left": 5330, "right": 10204, "height": 0.08014448776632713, "n_profiles": 6, "n_cells": 6, "profile_id": "", "common_informative_features": 16, "common_actual_records": 2, "kind": "record", "biological_ancestor_assigned": false}, {"node": 10450, "left": 10318, "right": 10388, "height": 0.08017131330387113, "n_profiles": 22, "n_cells": 22, "profile_id": "", "common_informative_features": 17, "common_actual_records": 4, "kind": "record", "biological_ancestor_assigned": false}, {"node": 10451, "left": 5420, "right": 10408, "height": 0.08017608748900137, "n_profiles": 9, "n_cells": 9, "profile_id": "", "common_informative_features": 17, "common_actual_records": 4, "kind": "record", "biological_ancestor_assigned": false}, {"node": 10452, "left": 2938, "right": 7337, "height": 0.08025833975404038, "n_profiles": 2, "n_cells": 2, "profile_id": "", "common_informative_features": 20, "common_actual_records": 4, "kind": "record", "biological_ancestor_assigned": false}, {"node": 10453, "left": 10401, "right": 10405, "height": 0.08026686086859462, "n_profiles": 6, "n_cells": 6, "profile_id": "", "common_informative_features": 21, "common_actual_records": 4, "kind": "record", "biological_ancestor_assigned": false}, {"node": 10454, "left": 10434, "right": 10437, "height": 0.08026838611788381, "n_profiles": 6, "n_cells": 6, "profile_id": "", "common_informative_features": 26, "common_actual_records": 5, "kind": "record", "biological_ancestor_assigned": false}, {"node": 10455, "left": 741, "right": 10446, "height": 0.0802793378262589, "n_profiles": 25, "n_cells": 25, "profile_id": "", "common_informative_features": 13, "common_actual_records": 2, "kind": "record", "biological_ancestor_assigned": false}, {"node": 10456, "left": 5280, "right": 10376, "height": 0.08029920575491112, "n_profiles": 3, "n_cells": 3, "profile_id": "", "common_informative_features": 15, "common_actual_records": 4, "kind": "record", "biological_ancestor_assigned": false}, {"node": 10457, "left": 10386, "right": 10423, "height": 0.08030718338502608, "n_profiles": 15, "n_cells": 15, "profile_id": "", "common_informative_features": 15, "common_actual_records": 2, "kind": "record", "biological_ancestor_assigned": false}, {"node": 10458, "left": 4149, "right": 5164, "height": 0.08032753720728701, "n_profiles": 2, "n_cells": 2, "profile_id": "", "common_informative_features": 25, "common_actual_records": 7, "kind": "record", "biological_ancestor_assigned": false}, {"node": 10459, "left": 6751, "right": 10389, "height": 0.08033763368583521, "n_profiles": 21, "n_cells": 21, "profile_id": "", "common_informative_features": 18, "common_actual_records": 2, "kind": "record", "biological_ancestor_assigned": false}, {"node": 10460, "left": 514, "right": 10428, "height": 0.08034034622288783, "n_profiles": 4, "n_cells": 4, "profile_id": "", "common_informative_features": 26, "common_actual_records": 5, "kind": "record", "biological_ancestor_assigned": false}, {"node": 10461, "left": 10438, "right": 10439, "height": 0.08036042858509265, "n_profiles": 5, "n_cells": 5, "profile_id": "", "common_informative_features": 25, "common_actual_records": 6, "kind": "record", "biological_ancestor_assigned": false}, {"node": 10462, "left": 10320, "right": 10450, "height": 0.08036065392372752, "n_profiles": 24, "n_cells": 24, "profile_id": "", "common_informative_features": 17, "common_actual_records": 4, "kind": "record", "biological_ancestor_assigned": false}, {"node": 10463, "left": 10399, "right": 10400, "height": 0.08038185952049914, "n_profiles": 4, "n_cells": 4, "profile_id": "", "common_informative_features": 25, "common_actual_records": 6, "kind": "record", "biological_ancestor_assigned": false}, {"node": 10464, "left": 6671, "right": 10350, "height": 0.08040913709511033, "n_profiles": 13, "n_cells": 13, "profile_id": "", "common_informative_features": 13, "common_actual_records": 2, "kind": "record", "biological_ancestor_assigned": false}, {"node": 10465, "left": 10279, "right": 10387, "height": 0.08043348795472324, "n_profiles": 7, "n_cells": 7, "profile_id": "", "common_informative_features": 17, "common_actual_records": 4, "kind": "record", "biological_ancestor_assigned": false}, {"node": 10466, "left": 2986, "right": 10451, "height": 0.08052284331494018, "n_profiles": 10, "n_cells": 10, "profile_id": "", "common_informative_features": 17, "common_actual_records": 4, "kind": "record", "biological_ancestor_assigned": false}, {"node": 10467, "left": 5742, "right": 10462, "height": 0.08055139039724536, "n_profiles": 25, "n_cells": 25, "profile_id": "", "common_informative_features": 16, "common_actual_records": 3, "kind": "record", "biological_ancestor_assigned": false}, {"node": 10468, "left": 3775, "right": 7251, "height": 0.08055205588704396, "n_profiles": 2, "n_cells": 2, "profile_id": "", "common_informative_features": 18, "common_actual_records": 5, "kind": "record", "biological_ancestor_assigned": false}, {"node": 10469, "left": 6618, "right": 10459, "height": 0.08058944886669855, "n_profiles": 22, "n_cells": 22, "profile_id": "", "common_informative_features": 16, "common_actual_records": 2, "kind": "record", "biological_ancestor_assigned": false}, {"node": 10470, "left": 5646, "right": 6442, "height": 0.08060032743686293, "n_profiles": 2, "n_cells": 2, "profile_id": "", "common_informative_features": 16, "common_actual_records": 5, "kind": "record", "biological_ancestor_assigned": false}, {"node": 10471, "left": 4200, "right": 4201, "height": 0.08065536868370853, "n_profiles": 2, "n_cells": 2, "profile_id": "", "common_informative_features": 22, "common_actual_records": 6, "kind": "record", "biological_ancestor_assigned": false}, {"node": 10472, "left": 1941, "right": 10414, "height": 0.0806654937806792, "n_profiles": 4, "n_cells": 4, "profile_id": "", "common_informative_features": 19, "common_actual_records": 5, "kind": "record", "biological_ancestor_assigned": false}, {"node": 10473, "left": 10416, "right": 10419, "height": 0.08068350290175087, "n_profiles": 5, "n_cells": 5, "profile_id": "", "common_informative_features": 19, "common_actual_records": 6, "kind": "record", "biological_ancestor_assigned": false}, {"node": 10474, "left": 5608, "right": 10424, "height": 0.08068444508513606, "n_profiles": 19, "n_cells": 19, "profile_id": "", "common_informative_features": 7, "common_actual_records": 1, "kind": "record", "biological_ancestor_assigned": false}, {"node": 10475, "left": 6784, "right": 10474, "height": 0.08068444508513606, "n_profiles": 20, "n_cells": 20, "profile_id": "", "common_informative_features": 7, "common_actual_records": 1, "kind": "record", "biological_ancestor_assigned": false}, {"node": 10476, "left": 21, "right": 10368, "height": 0.08069558760020526, "n_profiles": 8, "n_cells": 8, "profile_id": "", "common_informative_features": 5, "common_actual_records": 2, "kind": "record", "biological_ancestor_assigned": false}, {"node": 10477, "left": 3265, "right": 10374, "height": 0.08070895468829875, "n_profiles": 3, "n_cells": 3, "profile_id": "", "common_informative_features": 18, "common_actual_records": 5, "kind": "record", "biological_ancestor_assigned": false}, {"node": 10478, "left": 10455, "right": 10468, "height": 0.08073271882864352, "n_profiles": 27, "n_cells": 27, "profile_id": "", "common_informative_features": 13, "common_actual_records": 2, "kind": "record", "biological_ancestor_assigned": false}, {"node": 10479, "left": 10442, "right": 10454, "height": 0.08074493587508447, "n_profiles": 11, "n_cells": 11, "profile_id": "", "common_informative_features": 23, "common_actual_records": 4, "kind": "record", "biological_ancestor_assigned": false}, {"node": 10480, "left": 5744, "right": 10321, "height": 0.08076326006158793, "n_profiles": 3, "n_cells": 3, "profile_id": "", "common_informative_features": 18, "common_actual_records": 5, "kind": "record", "biological_ancestor_assigned": false}, {"node": 10481, "left": 5747, "right": 10480, "height": 0.08076326006158793, "n_profiles": 4, "n_cells": 4, "profile_id": "", "common_informative_features": 18, "common_actual_records": 5, "kind": "record", "biological_ancestor_assigned": false}, {"node": 10482, "left": 10392, "right": 10421, "height": 0.08082438358355419, "n_profiles": 6, "n_cells": 6, "profile_id": "", "common_informative_features": 18, "common_actual_records": 4, "kind": "record", "biological_ancestor_assigned": false}, {"node": 10483, "left": 10404, "right": 10453, "height": 0.08084443072313378, "n_profiles": 10, "n_cells": 10, "profile_id": "", "common_informative_features": 21, "common_actual_records": 4, "kind": "record", "biological_ancestor_assigned": false}, {"node": 10484, "left": 10239, "right": 10478, "height": 0.08084590442552193, "n_profiles": 29, "n_cells": 29, "profile_id": "", "common_informative_features": 9, "common_actual_records": 1, "kind": "record", "biological_ancestor_assigned": false}, {"node": 10485, "left": 5304, "right": 10457, "height": 0.08087440202291812, "n_profiles": 16, "n_cells": 16, "profile_id": "", "common_informative_features": 15, "common_actual_records": 2, "kind": "record", "biological_ancestor_assigned": false}, {"node": 10486, "left": 6420, "right": 10375, "height": 0.08090557063921812, "n_profiles": 10, "n_cells": 10, "profile_id": "", "common_informative_features": 14, "common_actual_records": 2, "kind": "record", "biological_ancestor_assigned": false}, {"node": 10487, "left": 4386, "right": 10469, "height": 0.08093781417370019, "n_profiles": 23, "n_cells": 23, "profile_id": "", "common_informative_features": 15, "common_actual_records": 1, "kind": "record", "biological_ancestor_assigned": false}, {"node": 10488, "left": 10413, "right": 10472, "height": 0.08096942334143727, "n_profiles": 6, "n_cells": 6, "profile_id": "", "common_informative_features": 19, "common_actual_records": 5, "kind": "record", "biological_ancestor_assigned": false}, {"node": 10489, "left": 6631, "right": 10487, "height": 0.08104676977178729, "n_profiles": 24, "n_cells": 24, "profile_id": "", "common_informative_features": 14, "common_actual_records": 0, "kind": "feature", "biological_ancestor_assigned": false}, {"node": 10490, "left": 5307, "right": 10485, "height": 0.08106148648710242, "n_profiles": 17, "n_cells": 17, "profile_id": "", "common_informative_features": 15, "common_actual_records": 2, "kind": "record", "biological_ancestor_assigned": false}, {"node": 10491, "left": 10373, "right": 10490, "height": 0.08108271002842819, "n_profiles": 19, "n_cells": 19, "profile_id": "", "common_informative_features": 15, "common_actual_records": 2, "kind": "record", "biological_ancestor_assigned": false}, {"node": 10492, "left": 5281, "right": 10466, "height": 0.08108456061326298, "n_profiles": 11, "n_cells": 11, "profile_id": "", "common_informative_features": 17, "common_actual_records": 4, "kind": "record", "biological_ancestor_assigned": false}, {"node": 10493, "left": 4698, "right": 9994, "height": 0.08109143900818135, "n_profiles": 28, "n_cells": 30, "profile_id": "", "common_informative_features": 7, "common_actual_records": 0, "kind": "feature", "biological_ancestor_assigned": false}, {"node": 10494, "left": 6762, "right": 10489, "height": 0.08109520621015903, "n_profiles": 25, "n_cells": 25, "profile_id": "", "common_informative_features": 14, "common_actual_records": 0, "kind": "feature", "biological_ancestor_assigned": false}, {"node": 10495, "left": 7341, "right": 10452, "height": 0.08110529176719224, "n_profiles": 3, "n_cells": 3, "profile_id": "", "common_informative_features": 14, "common_actual_records": 2, "kind": "record", "biological_ancestor_assigned": false}, {"node": 10496, "left": 10385, "right": 10467, "height": 0.08113490756501378, "n_profiles": 28, "n_cells": 28, "profile_id": "", "common_informative_features": 16, "common_actual_records": 3, "kind": "record", "biological_ancestor_assigned": false}, {"node": 10497, "left": 3266, "right": 10477, "height": 0.08114652355681884, "n_profiles": 4, "n_cells": 4, "profile_id": "", "common_informative_features": 10, "common_actual_records": 4, "kind": "record", "biological_ancestor_assigned": false}, {"node": 10498, "left": 10406, "right": 10483, "height": 0.08118486982653722, "n_profiles": 13, "n_cells": 13, "profile_id": "", "common_informative_features": 20, "common_actual_records": 4, "kind": "record", "biological_ancestor_assigned": false}, {"node": 10499, "left": 7391, "right": 10494, "height": 0.0811929122939653, "n_profiles": 26, "n_cells": 26, "profile_id": "", "common_informative_features": 14, "common_actual_records": 0, "kind": "feature", "biological_ancestor_assigned": false}, {"node": 10500, "left": 5754, "right": 7161, "height": 0.08123404477351574, "n_profiles": 2, "n_cells": 2, "profile_id": "", "common_informative_features": 9, "common_actual_records": 3, "kind": "record", "biological_ancestor_assigned": false}, {"node": 10501, "left": 10377, "right": 10456, "height": 0.08127796029444312, "n_profiles": 5, "n_cells": 5, "profile_id": "", "common_informative_features": 14, "common_actual_records": 3, "kind": "record", "biological_ancestor_assigned": false}, {"node": 10502, "left": 10460, "right": 10479, "height": 0.08128423292782269, "n_profiles": 15, "n_cells": 15, "profile_id": "", "common_informative_features": 23, "common_actual_records": 4, "kind": "record", "biological_ancestor_assigned": false}, {"node": 10503, "left": 4480, "right": 10488, "height": 0.08129472685286511, "n_profiles": 7, "n_cells": 7, "profile_id": "", "common_informative_features": 19, "common_actual_records": 5, "kind": "record", "biological_ancestor_assigned": false}, {"node": 10504, "left": 1051, "right": 1060, "height": 0.08130636950874803, "n_profiles": 2, "n_cells": 2, "profile_id": "", "common_informative_features": 29, "common_actual_records": 7, "kind": "record", "biological_ancestor_assigned": false}, {"node": 10505, "left": 1623, "right": 1950, "height": 0.08130636950874803, "n_profiles": 2, "n_cells": 2, "profile_id": "", "common_informative_features": 28, "common_actual_records": 7, "kind": "record", "biological_ancestor_assigned": false}, {"node": 10506, "left": 2051, "right": 8001, "height": 0.08130636950874803, "n_profiles": 3, "n_cells": 3, "profile_id": "", "common_informative_features": 29, "common_actual_records": 8, "kind": "record", "biological_ancestor_assigned": false}, {"node": 10507, "left": 3365, "right": 10505, "height": 0.08130636950874803, "n_profiles": 3, "n_cells": 3, "profile_id": "", "common_informative_features": 26, "common_actual_records": 6, "kind": "record", "biological_ancestor_assigned": false}, {"node": 10508, "left": 2404, "right": 3965, "height": 0.08130636950874803, "n_profiles": 2, "n_cells": 2, "profile_id": "", "common_informative_features": 26, "common_actual_records": 7, "kind": "record", "biological_ancestor_assigned": false}, {"node": 10509, "left": 6276, "right": 6443, "height": 0.08130636950874803, "n_profiles": 2, "n_cells": 2, "profile_id": "", "common_informative_features": 22, "common_actual_records": 6, "kind": "record", "biological_ancestor_assigned": false}, {"node": 10510, "left": 2883, "right": 10504, "height": 0.08130636950874803, "n_profiles": 3, "n_cells": 3, "profile_id": "", "common_informative_features": 25, "common_actual_records": 6, "kind": "record", "biological_ancestor_assigned": false}, {"node": 10511, "left": 2894, "right": 4184, "height": 0.08130636950874803, "n_profiles": 2, "n_cells": 2, "profile_id": "", "common_informative_features": 25, "common_actual_records": 8, "kind": "record", "biological_ancestor_assigned": false}, {"node": 10512, "left": 4095, "right": 10511, "height": 0.08130636950874803, "n_profiles": 3, "n_cells": 3, "profile_id": "", "common_informative_features": 24, "common_actual_records": 8, "kind": "record", "biological_ancestor_assigned": false}, {"node": 10513, "left": 2669, "right": 6482, "height": 0.08130636950874803, "n_profiles": 2, "n_cells": 2, "profile_id": "", "common_informative_features": 23, "common_actual_records": 7, "kind": "record", "biological_ancestor_assigned": false}, {"node": 10514, "left": 2910, "right": 10510, "height": 0.08130636950874803, "n_profiles": 4, "n_cells": 4, "profile_id": "", "common_informative_features": 25, "common_actual_records": 6, "kind": "record", "biological_ancestor_assigned": false}, {"node": 10515, "left": 3209, "right": 3211, "height": 0.08130636950874803, "n_profiles": 2, "n_cells": 2, "profile_id": "", "common_informative_features": 21, "common_actual_records": 5, "kind": "record", "biological_ancestor_assigned": false}, {"node": 10516, "left": 2907, "right": 2934, "height": 0.08130636950874803, "n_profiles": 2, "n_cells": 2, "profile_id": "", "common_informative_features": 27, "common_actual_records": 7, "kind": "record", "biological_ancestor_assigned": false}, {"node": 10517, "left": 3949, "right": 10506, "height": 0.08130636950874803, "n_profiles": 4, "n_cells": 4, "profile_id": "", "common_informative_features": 25, "common_actual_records": 6, "kind": "record", "biological_ancestor_assigned": false}, {"node": 10518, "left": 10514, "right": 10516, "height": 0.08130636950874803, "n_profiles": 6, "n_cells": 6, "profile_id": "", "common_informative_features": 25, "common_actual_records": 6, "kind": "record", "biological_ancestor_assigned": false}, {"node": 10519, "left": 5899, "right": 6176, "height": 0.08130636950874803, "n_profiles": 2, "n_cells": 2, "profile_id": "", "common_informative_features": 28, "common_actual_records": 7, "kind": "record", "biological_ancestor_assigned": false}, {"node": 10520, "left": 10409, "right": 10498, "height": 0.08130706013143851, "n_profiles": 17, "n_cells": 17, "profile_id": "", "common_informative_features": 20, "common_actual_records": 4, "kind": "record", "biological_ancestor_assigned": false}, {"node": 10521, "left": 5440, "right": 10444, "height": 0.08135801097505198, "n_profiles": 4, "n_cells": 4, "profile_id": "", "common_informative_features": 25, "common_actual_records": 6, "kind": "record", "biological_ancestor_assigned": false}, {"node": 10522, "left": 10298, "right": 10482, "height": 0.08136626040429108, "n_profiles": 8, "n_cells": 8, "profile_id": "", "common_informative_features": 18, "common_actual_records": 4, "kind": "record", "biological_ancestor_assigned": false}, {"node": 10523, "left": 1264, "right": 10370, "height": 0.08142307950947657, "n_profiles": 7, "n_cells": 7, "profile_id": "", "common_informative_features": 7, "common_actual_records": 1, "kind": "record", "biological_ancestor_assigned": false}, {"node": 10524, "left": 10473, "right": 10503, "height": 0.08143342458376708, "n_profiles": 12, "n_cells": 12, "profile_id": "", "common_informative_features": 18, "common_actual_records": 5, "kind": "record", "biological_ancestor_assigned": false}, {"node": 10525, "left": 6907, "right": 10499, "height": 0.08144456920521495, "n_profiles": 27, "n_cells": 27, "profile_id": "", "common_informative_features": 12, "common_actual_records": 0, "kind": "feature", "biological_ancestor_assigned": false}, {"node": 10526, "left": 7556, "right": 10525, "height": 0.08151627641829576, "n_profiles": 28, "n_cells": 28, "profile_id": "", "common_informative_features": 7, "common_actual_records": 0, "kind": "feature", "biological_ancestor_assigned": false}, {"node": 10527, "left": 10443, "right": 10521, "height": 0.08152032942410653, "n_profiles": 9, "n_cells": 9, "profile_id": "", "common_informative_features": 25, "common_actual_records": 6, "kind": "record", "biological_ancestor_assigned": false}, {"node": 10528, "left": 10513, "right": 10517, "height": 0.08154249728416763, "n_profiles": 6, "n_cells": 6, "profile_id": "", "common_informative_features": 21, "common_actual_records": 5, "kind": "record", "biological_ancestor_assigned": false}, {"node": 10529, "left": 1923, "right": 2001, "height": 0.0815495427435608, "n_profiles": 2, "n_cells": 2, "profile_id": "", "common_informative_features": 25, "common_actual_records": 6, "kind": "record", "biological_ancestor_assigned": false}, {"node": 10530, "left": 3718, "right": 5738, "height": 0.0816081010555907, "n_profiles": 2, "n_cells": 2, "profile_id": "", "common_informative_features": 17, "common_actual_records": 4, "kind": "record", "biological_ancestor_assigned": false}, {"node": 10531, "left": 5478, "right": 10420, "height": 0.08161684246649721, "n_profiles": 4, "n_cells": 4, "profile_id": "", "common_informative_features": 18, "common_actual_records": 5, "kind": "record", "biological_ancestor_assigned": false}, {"node": 10532, "left": 2692, "right": 10502, "height": 0.08162337046398756, "n_profiles": 16, "n_cells": 16, "profile_id": "", "common_informative_features": 23, "common_actual_records": 4, "kind": "record", "biological_ancestor_assigned": false}, {"node": 10533, "left": 10465, "right": 10497, "height": 0.08162541591567796, "n_profiles": 11, "n_cells": 11, "profile_id": "", "common_informative_features": 9, "common_actual_records": 3, "kind": "record", "biological_ancestor_assigned": false}, {"node": 10534, "left": 1701, "right": 1748, "height": 0.08164151276250904, "n_profiles": 2, "n_cells": 2, "profile_id": "", "common_informative_features": 26, "common_actual_records": 7, "kind": "record", "biological_ancestor_assigned": false}, {"node": 10535, "left": 4631, "right": 10512, "height": 0.08172742593215643, "n_profiles": 4, "n_cells": 4, "profile_id": "", "common_informative_features": 23, "common_actual_records": 7, "kind": "record", "biological_ancestor_assigned": false}, {"node": 10536, "left": 10299, "right": 10391, "height": 0.08175925876301221, "n_profiles": 4, "n_cells": 4, "profile_id": "", "common_informative_features": 17, "common_actual_records": 4, "kind": "record", "biological_ancestor_assigned": false}, {"node": 10537, "left": 5172, "right": 10448, "height": 0.0817626597980419, "n_profiles": 3, "n_cells": 3, "profile_id": "", "common_informative_features": 22, "common_actual_records": 6, "kind": "record", "biological_ancestor_assigned": false}, {"node": 10538, "left": 10461, "right": 10532, "height": 0.08184168694814654, "n_profiles": 21, "n_cells": 21, "profile_id": "", "common_informative_features": 23, "common_actual_records": 4, "kind": "record", "biological_ancestor_assigned": false}, {"node": 10539, "left": 5247, "right": 10496, "height": 0.08186815433901483, "n_profiles": 29, "n_cells": 29, "profile_id": "", "common_informative_features": 16, "common_actual_records": 3, "kind": "record", "biological_ancestor_assigned": false}, {"node": 10540, "left": 10507, "right": 10508, "height": 0.08191062091173634, "n_profiles": 5, "n_cells": 5, "profile_id": "", "common_informative_features": 23, "common_actual_records": 5, "kind": "record", "biological_ancestor_assigned": false}, {"node": 10541, "left": 1771, "right": 10407, "height": 0.08195027907938647, "n_profiles": 3, "n_cells": 3, "profile_id": "", "common_informative_features": 24, "common_actual_records": 6, "kind": "record", "biological_ancestor_assigned": false}, {"node": 10542, "left": 7561, "right": 10484, "height": 0.08197465797169617, "n_profiles": 30, "n_cells": 30, "profile_id": "", "common_informative_features": 9, "common_actual_records": 1, "kind": "record", "biological_ancestor_assigned": false}, {"node": 10543, "left": 3913, "right": 3914, "height": 0.08202775860970392, "n_profiles": 2, "n_cells": 2, "profile_id": "", "common_informative_features": 20, "common_actual_records": 4, "kind": "record", "biological_ancestor_assigned": false}, {"node": 10544, "left": 10440, "right": 10527, "height": 0.0820353734347867, "n_profiles": 11, "n_cells": 11, "profile_id": "", "common_informative_features": 24, "common_actual_records": 5, "kind": "record", "biological_ancestor_assigned": false}, {"node": 10545, "left": 920, "right": 1178, "height": 0.08206398738262256, "n_profiles": 2, "n_cells": 2, "profile_id": "", "common_informative_features": 30, "common_actual_records": 9, "kind": "record", "biological_ancestor_assigned": false}, {"node": 10546, "left": 2411, "right": 10545, "height": 0.08206398738262256, "n_profiles": 3, "n_cells": 3, "profile_id": "", "common_informative_features": 26, "common_actual_records": 8, "kind": "record", "biological_ancestor_assigned": false}, {"node": 10547, "left": 4491, "right": 10546, "height": 0.08206398738262256, "n_profiles": 4, "n_cells": 4, "profile_id": "", "common_informative_features": 26, "common_actual_records": 8, "kind": "record", "biological_ancestor_assigned": false}, {"node": 10548, "left": 4293, "right": 6125, "height": 0.08206398738262256, "n_profiles": 2, "n_cells": 2, "profile_id": "", "common_informative_features": 26, "common_actual_records": 7, "kind": "record", "biological_ancestor_assigned": false}, {"node": 10549, "left": 4600, "right": 5850, "height": 0.08206398738262256, "n_profiles": 2, "n_cells": 2, "profile_id": "", "common_informative_features": 23, "common_actual_records": 7, "kind": "record", "biological_ancestor_assigned": false}, {"node": 10550, "left": 1298, "right": 4602, "height": 0.08206398738262256, "n_profiles": 2, "n_cells": 2, "profile_id": "", "common_informative_features": 26, "common_actual_records": 7, "kind": "record", "biological_ancestor_assigned": false}, {"node": 10551, "left": 3866, "right": 10550, "height": 0.08206398738262256, "n_profiles": 3, "n_cells": 3, "profile_id": "", "common_informative_features": 25, "common_actual_records": 7, "kind": "record", "biological_ancestor_assigned": false}, {"node": 10552, "left": 4599, "right": 10551, "height": 0.08206398738262256, "n_profiles": 4, "n_cells": 4, "profile_id": "", "common_informative_features": 25, "common_actual_records": 7, "kind": "record", "biological_ancestor_assigned": false}, {"node": 10553, "left": 3243, "right": 10539, "height": 0.08210767933855478, "n_profiles": 30, "n_cells": 30, "profile_id": "", "common_informative_features": 16, "common_actual_records": 3, "kind": "record", "biological_ancestor_assigned": false}, {"node": 10554, "left": 5160, "right": 10537, "height": 0.08212359629608011, "n_profiles": 4, "n_cells": 4, "profile_id": "", "common_informative_features": 21, "common_actual_records": 5, "kind": "record", "biological_ancestor_assigned": false}, {"node": 10555, "left": 983, "right": 1401, "height": 0.08213535494595745, "n_profiles": 2, "n_cells": 2, "profile_id": "", "common_informative_features": 27, "common_actual_records": 10, "kind": "record", "biological_ancestor_assigned": false}, {"node": 10556, "left": 1404, "right": 4091, "height": 0.08213535494595745, "n_profiles": 2, "n_cells": 2, "profile_id": "", "common_informative_features": 22, "common_actual_records": 6, "kind": "record", "biological_ancestor_assigned": false}, {"node": 10557, "left": 1406, "right": 10555, "height": 0.08213535494595745, "n_profiles": 3, "n_cells": 3, "profile_id": "", "common_informative_features": 22, "common_actual_records": 6, "kind": "record", "biological_ancestor_assigned": false}, {"node": 10558, "left": 462, "right": 3819, "height": 0.08213535494595745, "n_profiles": 2, "n_cells": 2, "profile_id": "", "common_informative_features": 18, "common_actual_records": 5, "kind": "record", "biological_ancestor_assigned": false}, {"node": 10559, "left": 4094, "right": 10557, "height": 0.08213535494595745, "n_profiles": 4, "n_cells": 4, "profile_id": "", "common_informative_features": 18, "common_actual_records": 5, "kind": "record", "biological_ancestor_assigned": false}, {"node": 10560, "left": 10458, "right": 10520, "height": 0.08215903924667417, "n_profiles": 19, "n_cells": 19, "profile_id": "", "common_informative_features": 20, "common_actual_records": 4, "kind": "record", "biological_ancestor_assigned": false}, {"node": 10561, "left": 1839, "right": 5433, "height": 0.08219602970080064, "n_profiles": 2, "n_cells": 2, "profile_id": "", "common_informative_features": 27, "common_actual_records": 6, "kind": "record", "biological_ancestor_assigned": false}, {"node": 10562, "left": 10481, "right": 10553, "height": 0.08220205854098027, "n_profiles": 34, "n_cells": 34, "profile_id": "", "common_informative_features": 16, "common_actual_records": 3, "kind": "record", "biological_ancestor_assigned": false}, {"node": 10563, "left": 10524, "right": 10531, "height": 0.08221670184993946, "n_profiles": 16, "n_cells": 16, "profile_id": "", "common_informative_features": 17, "common_actual_records": 4, "kind": "record", "biological_ancestor_assigned": false}, {"node": 10564, "left": 3391, "right": 10540, "height": 0.08221778613182604, "n_profiles": 6, "n_cells": 6, "profile_id": "", "common_informative_features": 21, "common_actual_records": 5, "kind": "record", "biological_ancestor_assigned": false}, {"node": 10565, "left": 6734, "right": 10528, "height": 0.08227378520311791, "n_profiles": 7, "n_cells": 7, "profile_id": "", "common_informative_features": 20, "common_actual_records": 4, "kind": "record", "biological_ancestor_assigned": false}, {"node": 10566, "left": 6622, "right": 10523, "height": 0.08227818309137269, "n_profiles": 8, "n_cells": 8, "profile_id": "", "common_informative_features": 7, "common_actual_records": 1, "kind": "record", "biological_ancestor_assigned": false}, {"node": 10567, "left": 6478, "right": 6750, "height": 0.08231874327542434, "n_profiles": 2, "n_cells": 2, "profile_id": "", "common_informative_features": 24, "common_actual_records": 6, "kind": "record", "biological_ancestor_assigned": false}, {"node": 10568, "left": 4153, "right": 10560, "height": 0.08234702309344404, "n_profiles": 20, "n_cells": 20, "profile_id": "", "common_informative_features": 20, "common_actual_records": 4, "kind": "record", "biological_ancestor_assigned": false}, {"node": 10569, "left": 7585, "right": 10542, "height": 0.08237211720443288, "n_profiles": 31, "n_cells": 31, "profile_id": "", "common_informative_features": 9, "common_actual_records": 1, "kind": "record", "biological_ancestor_assigned": false}, {"node": 10570, "left": 383, "right": 1290, "height": 0.08243876549421901, "n_profiles": 2, "n_cells": 2, "profile_id": "", "common_informative_features": 24, "common_actual_records": 8, "kind": "record", "biological_ancestor_assigned": false}, {"node": 10571, "left": 1287, "right": 10570, "height": 0.08243876549421901, "n_profiles": 3, "n_cells": 3, "profile_id": "", "common_informative_features": 20, "common_actual_records": 6, "kind": "record", "biological_ancestor_assigned": false}, {"node": 10572, "left": 887, "right": 3703, "height": 0.08243876549421901, "n_profiles": 2, "n_cells": 2, "profile_id": "", "common_informative_features": 29, "common_actual_records": 9, "kind": "record", "biological_ancestor_assigned": false}, {"node": 10573, "left": 1172, "right": 2801, "height": 0.08243876549421901, "n_profiles": 2, "n_cells": 2, "profile_id": "", "common_informative_features": 24, "common_actual_records": 7, "kind": "record", "biological_ancestor_assigned": false}, {"node": 10574, "left": 1288, "right": 2269, "height": 0.08243876549421901, "n_profiles": 2, "n_cells": 2, "profile_id": "", "common_informative_features": 23, "common_actual_records": 8, "kind": "record", "biological_ancestor_assigned": false}, {"node": 10575, "left": 3706, "right": 10571, "height": 0.08243876549421901, "n_profiles": 4, "n_cells": 4, "profile_id": "", "common_informative_features": 18, "common_actual_records": 5, "kind": "record", "biological_ancestor_assigned": false}, {"node": 10576, "left": 1283, "right": 10572, "height": 0.08243876549421901, "n_profiles": 3, "n_cells": 3, "profile_id": "", "common_informative_features": 23, "common_actual_records": 6, "kind": "record", "biological_ancestor_assigned": false}, {"node": 10577, "left": 3717, "right": 3720, "height": 0.08243876549421901, "n_profiles": 2, "n_cells": 2, "profile_id": "", "common_informative_features": 22, "common_actual_records": 7, "kind": "record", "biological_ancestor_assigned": false}, {"node": 10578, "left": 3727, "right": 10577, "height": 0.08243876549421901, "n_profiles": 3, "n_cells": 3, "profile_id": "", "common_informative_features": 22, "common_actual_records": 7, "kind": "record", "biological_ancestor_assigned": false}, {"node": 10579, "left": 6930, "right": 10361, "height": 0.08246204974918465, "n_profiles": 13, "n_cells": 13, "profile_id": "", "common_informative_features": 15, "common_actual_records": 2, "kind": "record", "biological_ancestor_assigned": false}, {"node": 10580, "left": 10538, "right": 10544, "height": 0.08246819996808677, "n_profiles": 32, "n_cells": 32, "profile_id": "", "common_informative_features": 23, "common_actual_records": 4, "kind": "record", "biological_ancestor_assigned": false}, {"node": 10581, "left": 10495, "right": 10566, "height": 0.08247079244279851, "n_profiles": 11, "n_cells": 11, "profile_id": "", "common_informative_features": 3, "common_actual_records": 1, "kind": "record", "biological_ancestor_assigned": false}, {"node": 10582, "left": 10547, "right": 10548, "height": 0.08247485567200404, "n_profiles": 6, "n_cells": 6, "profile_id": "", "common_informative_features": 24, "common_actual_records": 6, "kind": "record", "biological_ancestor_assigned": false}, {"node": 10583, "left": 10554, "right": 10568, "height": 0.08248579827381505, "n_profiles": 24, "n_cells": 24, "profile_id": "", "common_informative_features": 20, "common_actual_records": 4, "kind": "record", "biological_ancestor_assigned": false}, {"node": 10584, "left": 10518, "right": 10535, "height": 0.08249528791277769, "n_profiles": 10, "n_cells": 10, "profile_id": "", "common_informative_features": 21, "common_actual_records": 5, "kind": "record", "biological_ancestor_assigned": false}, {"node": 10585, "left": 10471, "right": 10501, "height": 0.08251624275145023, "n_profiles": 7, "n_cells": 7, "profile_id": "", "common_informative_features": 14, "common_actual_records": 3, "kind": "record", "biological_ancestor_assigned": false}, {"node": 10586, "left": 5349, "right": 10522, "height": 0.08253575336270524, "n_profiles": 9, "n_cells": 9, "profile_id": "", "common_informative_features": 17, "common_actual_records": 4, "kind": "record", "biological_ancestor_assigned": false}, {"node": 10587, "left": 5743, "right": 5745, "height": 0.08267494767840709, "n_profiles": 2, "n_cells": 2, "profile_id": "", "common_informative_features": 18, "common_actual_records": 5, "kind": "record", "biological_ancestor_assigned": false}, {"node": 10588, "left": 10470, "right": 10536, "height": 0.08268258806600562, "n_profiles": 6, "n_cells": 6, "profile_id": "", "common_informative_features": 14, "common_actual_records": 3, "kind": "record", "biological_ancestor_assigned": false}, {"node": 10589, "left": 10574, "right": 10576, "height": 0.08271899884245475, "n_profiles": 5, "n_cells": 5, "profile_id": "", "common_informative_features": 18, "common_actual_records": 5, "kind": "record", "biological_ancestor_assigned": false}, {"node": 10590, "left": 3465, "right": 4888, "height": 0.08273112149617479, "n_profiles": 2, "n_cells": 2, "profile_id": "", "common_informative_features": 25, "common_actual_records": 5, "kind": "record", "biological_ancestor_assigned": false}, {"node": 10591, "left": 6597, "right": 10590, "height": 0.08273112149617479, "n_profiles": 3, "n_cells": 3, "profile_id": "", "common_informative_features": 24, "common_actual_records": 5, "kind": "record", "biological_ancestor_assigned": false}, {"node": 10592, "left": 10463, "right": 10583, "height": 0.08273134324536668, "n_profiles": 28, "n_cells": 28, "profile_id": "", "common_informative_features": 20, "common_actual_records": 4, "kind": "record", "biological_ancestor_assigned": false}, {"node": 10593, "left": 802, "right": 957, "height": 0.08273457091709896, "n_profiles": 2, "n_cells": 2, "profile_id": "", "common_informative_features": 25, "common_actual_records": 7, "kind": "record", "biological_ancestor_assigned": false}, {"node": 10594, "left": 3235, "right": 10593, "height": 0.08273457091709896, "n_profiles": 3, "n_cells": 3, "profile_id": "", "common_informative_features": 21, "common_actual_records": 6, "kind": "record", "biological_ancestor_assigned": false}, {"node": 10595, "left": 1149, "right": 3233, "height": 0.08273457091709896, "n_profiles": 2, "n_cells": 2, "profile_id": "", "common_informative_features": 25, "common_actual_records": 7, "kind": "record", "biological_ancestor_assigned": false}, {"node": 10596, "left": 1151, "right": 10595, "height": 0.08273457091709896, "n_profiles": 3, "n_cells": 3, "profile_id": "", "common_informative_features": 24, "common_actual_records": 6, "kind": "record", "biological_ancestor_assigned": false}, {"node": 10597, "left": 3236, "right": 3244, "height": 0.08273457091709896, "n_profiles": 2, "n_cells": 2, "profile_id": "", "common_informative_features": 22, "common_actual_records": 6, "kind": "record", "biological_ancestor_assigned": false}, {"node": 10598, "left": 6412, "right": 6670, "height": 0.08274839684985223, "n_profiles": 2, "n_cells": 2, "profile_id": "", "common_informative_features": 24, "common_actual_records": 5, "kind": "record", "biological_ancestor_assigned": false}, {"node": 10599, "left": 3245, "right": 3246, "height": 0.08278271508719713, "n_profiles": 2, "n_cells": 2, "profile_id": "", "common_informative_features": 22, "common_actual_records": 6, "kind": "record", "biological_ancestor_assigned": false}, {"node": 10600, "left": 10363, "right": 10586, "height": 0.08278630662034157, "n_profiles": 11, "n_cells": 11, "profile_id": "", "common_informative_features": 17, "common_actual_records": 4, "kind": "record", "biological_ancestor_assigned": false}, {"node": 10601, "left": 10596, "right": 10597, "height": 0.08279318010062794, "n_profiles": 5, "n_cells": 5, "profile_id": "", "common_informative_features": 21, "common_actual_records": 5, "kind": "record", "biological_ancestor_assigned": false}, {"node": 10602, "left": 10556, "right": 10559, "height": 0.08280026877867945, "n_profiles": 6, "n_cells": 6, "profile_id": "", "common_informative_features": 17, "common_actual_records": 4, "kind": "record", "biological_ancestor_assigned": false}, {"node": 10603, "left": 10530, "right": 10562, "height": 0.08281262549915137, "n_profiles": 36, "n_cells": 36, "profile_id": "", "common_informative_features": 16, "common_actual_records": 3, "kind": "record", "biological_ancestor_assigned": false}, {"node": 10604, "left": 5310, "right": 10491, "height": 0.08286545837845127, "n_profiles": 20, "n_cells": 20, "profile_id": "", "common_informative_features": 10, "common_actual_records": 1, "kind": "record", "biological_ancestor_assigned": false}, {"node": 10605, "left": 10594, "right": 10601, "height": 0.08289183978986858, "n_profiles": 8, "n_cells": 8, "profile_id": "", "common_informative_features": 18, "common_actual_records": 4, "kind": "record", "biological_ancestor_assigned": false}, {"node": 10606, "left": 10410, "right": 10585, "height": 0.08295167476091499, "n_profiles": 9, "n_cells": 9, "profile_id": "", "common_informative_features": 14, "common_actual_records": 3, "kind": "record", "biological_ancestor_assigned": false}, {"node": 10607, "left": 5309, "right": 10604, "height": 0.08296868951440407, "n_profiles": 21, "n_cells": 21, "profile_id": "", "common_informative_features": 10, "common_actual_records": 1, "kind": "record", "biological_ancestor_assigned": false}, {"node": 10608, "left": 10573, "right": 10575, "height": 0.08301284917693001, "n_profiles": 6, "n_cells": 6, "profile_id": "", "common_informative_features": 17, "common_actual_records": 4, "kind": "record", "biological_ancestor_assigned": false}, {"node": 10609, "left": 2617, "right": 3248, "height": 0.08301929041591322, "n_profiles": 2, "n_cells": 2, "profile_id": "", "common_informative_features": 22, "common_actual_records": 7, "kind": "record", "biological_ancestor_assigned": false}, {"node": 10610, "left": 161, "right": 949, "height": 0.08302762695051934, "n_profiles": 2, "n_cells": 2, "profile_id": "", "common_informative_features": 29, "common_actual_records": 10, "kind": "record", "biological_ancestor_assigned": false}, {"node": 10611, "left": 540, "right": 10610, "height": 0.08302762695051934, "n_profiles": 3, "n_cells": 3, "profile_id": "", "common_informative_features": 23, "common_actual_records": 7, "kind": "record", "biological_ancestor_assigned": false}, {"node": 10612, "left": 1540, "right": 10611, "height": 0.08302762695051934, "n_profiles": 4, "n_cells": 4, "profile_id": "", "common_informative_features": 20, "common_actual_records": 6, "kind": "record", "biological_ancestor_assigned": false}, {"node": 10613, "left": 1645, "right": 1972, "height": 0.08302762695051934, "n_profiles": 2, "n_cells": 2, "profile_id": "", "common_informative_features": 23, "common_actual_records": 7, "kind": "record", "biological_ancestor_assigned": false}, {"node": 10614, "left": 1954, "right": 10613, "height": 0.08302762695051934, "n_profiles": 3, "n_cells": 3, "profile_id": "", "common_informative_features": 22, "common_actual_records": 6, "kind": "record", "biological_ancestor_assigned": false}, {"node": 10615, "left": 10587, "right": 10603, "height": 0.08304064803910241, "n_profiles": 38, "n_cells": 38, "profile_id": "", "common_informative_features": 16, "common_actual_records": 3, "kind": "record", "biological_ancestor_assigned": false}, {"node": 10616, "left": 3636, "right": 4481, "height": 0.08306270046035386, "n_profiles": 2, "n_cells": 2, "profile_id": "", "common_informative_features": 19, "common_actual_records": 6, "kind": "record", "biological_ancestor_assigned": false}, {"node": 10617, "left": 3238, "right": 3242, "height": 0.08309473594482872, "n_profiles": 2, "n_cells": 2, "profile_id": "", "common_informative_features": 23, "common_actual_records": 6, "kind": "record", "biological_ancestor_assigned": false}, {"node": 10618, "left": 5832, "right": 10417, "height": 0.08310664709879098, "n_profiles": 3, "n_cells": 3, "profile_id": "", "common_informative_features": 16, "common_actual_records": 3, "kind": "record", "biological_ancestor_assigned": false}, {"node": 10619, "left": 4442, "right": 10615, "height": 0.08311188760374029, "n_profiles": 39, "n_cells": 39, "profile_id": "", "common_informative_features": 16, "common_actual_records": 3, "kind": "record", "biological_ancestor_assigned": false}, {"node": 10620, "left": 490, "right": 491, "height": 0.08317107941112509, "n_profiles": 2, "n_cells": 2, "profile_id": "", "common_informative_features": 23, "common_actual_records": 7, "kind": "record", "biological_ancestor_assigned": false}, {"node": 10621, "left": 990, "right": 1409, "height": 0.08317107941112509, "n_profiles": 2, "n_cells": 2, "profile_id": "", "common_informative_features": 26, "common_actual_records": 7, "kind": "record", "biological_ancestor_assigned": false}, {"node": 10622, "left": 1188, "right": 1259, "height": 0.08317107941112509, "n_profiles": 2, "n_cells": 2, "profile_id": "", "common_informative_features": 23, "common_actual_records": 7, "kind": "record", "biological_ancestor_assigned": false}, {"node": 10623, "left": 3345, "right": 10622, "height": 0.08317107941112509, "n_profiles": 3, "n_cells": 3, "profile_id": "", "common_informative_features": 20, "common_actual_records": 5, "kind": "record", "biological_ancestor_assigned": false}, {"node": 10624, "left": 1408, "right": 10621, "height": 0.08317107941112509, "n_profiles": 3, "n_cells": 3, "profile_id": "", "common_informative_features": 22, "common_actual_records": 6, "kind": "record", "biological_ancestor_assigned": false}, {"node": 10625, "left": 2365, "right": 4110, "height": 0.08317107941112509, "n_profiles": 2, "n_cells": 2, "profile_id": "", "common_informative_features": 21, "common_actual_records": 8, "kind": "record", "biological_ancestor_assigned": false}, {"node": 10626, "left": 2846, "right": 4114, "height": 0.08317107941112509, "n_profiles": 2, "n_cells": 2, "profile_id": "", "common_informative_features": 22, "common_actual_records": 6, "kind": "record", "biological_ancestor_assigned": false}, {"node": 10627, "left": 4109, "right": 10623, "height": 0.08317107941112509, "n_profiles": 4, "n_cells": 4, "profile_id": "", "common_informative_features": 18, "common_actual_records": 5, "kind": "record", "biological_ancestor_assigned": false}, {"node": 10628, "left": 4119, "right": 10625, "height": 0.08317107941112509, "n_profiles": 3, "n_cells": 3, "profile_id": "", "common_informative_features": 20, "common_actual_records": 7, "kind": "record", "biological_ancestor_assigned": false}, {"node": 10629, "left": 4120, "right": 10626, "height": 0.08317107941112509, "n_profiles": 3, "n_cells": 3, "profile_id": "", "common_informative_features": 22, "common_actual_records": 6, "kind": "record", "biological_ancestor_assigned": false}, {"node": 10630, "left": 4127, "right": 10629, "height": 0.08317107941112509, "n_profiles": 4, "n_cells": 4, "profile_id": "", "common_informative_features": 22, "common_actual_records": 6, "kind": "record", "biological_ancestor_assigned": false}, {"node": 10631, "left": 3722, "right": 3728, "height": 0.08320846302363868, "n_profiles": 2, "n_cells": 2, "profile_id": "", "common_informative_features": 19, "common_actual_records": 6, "kind": "record", "biological_ancestor_assigned": false}, {"node": 10632, "left": 10519, "right": 10564, "height": 0.08323351225452437, "n_profiles": 8, "n_cells": 8, "profile_id": "", "common_informative_features": 20, "common_actual_records": 4, "kind": "record", "biological_ancestor_assigned": false}, {"node": 10633, "left": 7020, "right": 10579, "height": 0.08325035596891893, "n_profiles": 14, "n_cells": 14, "profile_id": "", "common_informative_features": 7, "common_actual_records": 1, "kind": "record", "biological_ancestor_assigned": false}, {"node": 10634, "left": 1402, "right": 3820, "height": 0.08325075911464992, "n_profiles": 2, "n_cells": 2, "profile_id": "", "common_informative_features": 21, "common_actual_records": 6, "kind": "record", "biological_ancestor_assigned": false}, {"node": 10635, "left": 10500, "right": 10588, "height": 0.08325571453276655, "n_profiles": 8, "n_cells": 8, "profile_id": "", "common_informative_features": 7, "common_actual_records": 1, "kind": "record", "biological_ancestor_assigned": false}, {"node": 10636, "left": 3712, "right": 10608, "height": 0.08325606805228226, "n_profiles": 7, "n_cells": 7, "profile_id": "", "common_informative_features": 17, "common_actual_records": 4, "kind": "record", "biological_ancestor_assigned": false}, {"node": 10637, "left": 10541, "right": 10592, "height": 0.08328695064332481, "n_profiles": 31, "n_cells": 31, "profile_id": "", "common_informative_features": 20, "common_actual_records": 4, "kind": "record", "biological_ancestor_assigned": false}, {"node": 10638, "left": 10584, "right": 10632, "height": 0.08331089121710204, "n_profiles": 18, "n_cells": 18, "profile_id": "", "common_informative_features": 20, "common_actual_records": 4, "kind": "record", "biological_ancestor_assigned": false}, {"node": 10639, "left": 10561, "right": 10580, "height": 0.08339181986844167, "n_profiles": 34, "n_cells": 34, "profile_id": "", "common_informative_features": 23, "common_actual_records": 4, "kind": "record", "biological_ancestor_assigned": false}, {"node": 10640, "left": 4601, "right": 10549, "height": 0.08341738915165779, "n_profiles": 3, "n_cells": 3, "profile_id": "", "common_informative_features": 22, "common_actual_records": 6, "kind": "record", "biological_ancestor_assigned": false}, {"node": 10641, "left": 6301, "right": 10565, "height": 0.08344732341740464, "n_profiles": 8, "n_cells": 8, "profile_id": "", "common_informative_features": 20, "common_actual_records": 4, "kind": "record", "biological_ancestor_assigned": false}, {"node": 10642, "left": 10589, "right": 10636, "height": 0.08348596263921215, "n_profiles": 12, "n_cells": 12, "profile_id": "", "common_informative_features": 17, "common_actual_records": 4, "kind": "record", "biological_ancestor_assigned": false}, {"node": 10643, "left": 1243, "right": 1967, "height": 0.08359146909013962, "n_profiles": 2, "n_cells": 2, "profile_id": "", "common_informative_features": 30, "common_actual_records": 9, "kind": "record", "biological_ancestor_assigned": false}, {"node": 10644, "left": 3772, "right": 4376, "height": 0.08359146909013962, "n_profiles": 2, "n_cells": 2, "profile_id": "", "common_informative_features": 23, "common_actual_records": 7, "kind": "record", "biological_ancestor_assigned": false}, {"node": 10645, "left": 3490, "right": 10643, "height": 0.08359146909013962, "n_profiles": 3, "n_cells": 3, "profile_id": "", "common_informative_features": 22, "common_actual_records": 6, "kind": "record", "biological_ancestor_assigned": false}, {"node": 10646, "left": 2819, "right": 2918, "height": 0.08359146909013962, "n_profiles": 2, "n_cells": 2, "profile_id": "", "common_informative_features": 23, "common_actual_records": 7, "kind": "record", "biological_ancestor_assigned": false}, {"node": 10647, "left": 295, "right": 374, "height": 0.08359146909013962, "n_profiles": 2, "n_cells": 2, "profile_id": "", "common_informative_features": 25, "common_actual_records": 7, "kind": "record", "biological_ancestor_assigned": false}, {"node": 10648, "left": 4960, "right": 5884, "height": 0.08359146909013962, "n_profiles": 2, "n_cells": 2, "profile_id": "", "common_informative_features": 19, "common_actual_records": 6, "kind": "record", "biological_ancestor_assigned": false}, {"node": 10649, "left": 3888, "right": 3893, "height": 0.08359146909013962, "n_profiles": 2, "n_cells": 2, "profile_id": "", "common_informative_features": 20, "common_actual_records": 7, "kind": "record", "biological_ancestor_assigned": false}, {"node": 10650, "left": 691, "right": 732, "height": 0.08359146909013962, "n_profiles": 2, "n_cells": 2, "profile_id": "", "common_informative_features": 21, "common_actual_records": 5, "kind": "record", "biological_ancestor_assigned": false}, {"node": 10651, "left": 204, "right": 297, "height": 0.08360143308464134, "n_profiles": 2, "n_cells": 2, "profile_id": "", "common_informative_features": 27, "common_actual_records": 7, "kind": "record", "biological_ancestor_assigned": false}, {"node": 10652, "left": 538, "right": 3836, "height": 0.08360143308464134, "n_profiles": 2, "n_cells": 2, "profile_id": "", "common_informative_features": 22, "common_actual_records": 9, "kind": "record", "biological_ancestor_assigned": false}, {"node": 10653, "left": 1140, "right": 1256, "height": 0.08360143308464134, "n_profiles": 2, "n_cells": 2, "profile_id": "", "common_informative_features": 25, "common_actual_records": 7, "kind": "record", "biological_ancestor_assigned": false}, {"node": 10654, "left": 3383, "right": 3394, "height": 0.08360143308464134, "n_profiles": 2, "n_cells": 2, "profile_id": "", "common_informative_features": 20, "common_actual_records": 7, "kind": "record", "biological_ancestor_assigned": false}, {"node": 10655, "left": 6178, "right": 6245, "height": 0.08360143308464134, "n_profiles": 2, "n_cells": 2, "profile_id": "", "common_informative_features": 23, "common_actual_records": 8, "kind": "record", "biological_ancestor_assigned": false}, {"node": 10656, "left": 6936, "right": 10652, "height": 0.08360143308464134, "n_profiles": 3, "n_cells": 3, "profile_id": "", "common_informative_features": 19, "common_actual_records": 6, "kind": "record", "biological_ancestor_assigned": false}, {"node": 10657, "left": 3267, "right": 10533, "height": 0.0836089901113707, "n_profiles": 12, "n_cells": 12, "profile_id": "", "common_informative_features": 8, "common_actual_records": 2, "kind": "record", "biological_ancestor_assigned": false}, {"node": 10658, "left": 1772, "right": 5171, "height": 0.08361415954065553, "n_profiles": 2, "n_cells": 2, "profile_id": "", "common_informative_features": 20, "common_actual_records": 4, "kind": "record", "biological_ancestor_assigned": false}, {"node": 10659, "left": 10567, "right": 10641, "height": 0.08363712414408751, "n_profiles": 10, "n_cells": 10, "profile_id": "", "common_informative_features": 20, "common_actual_records": 4, "kind": "record", "biological_ancestor_assigned": false}, {"node": 10660, "left": 3263, "right": 10657, "height": 0.08365386857923306, "n_profiles": 13, "n_cells": 13, "profile_id": "", "common_informative_features": 8, "common_actual_records": 2, "kind": "record", "biological_ancestor_assigned": false}, {"node": 10661, "left": 10612, "right": 10614, "height": 0.08367891617330614, "n_profiles": 7, "n_cells": 7, "profile_id": "", "common_informative_features": 19, "common_actual_records": 5, "kind": "record", "biological_ancestor_assigned": false}, {"node": 10662, "left": 3264, "right": 10660, "height": 0.08370058829308022, "n_profiles": 14, "n_cells": 14, "profile_id": "", "common_informative_features": 8, "common_actual_records": 2, "kind": "record", "biological_ancestor_assigned": false}, {"node": 10663, "left": 4455, "right": 6525, "height": 0.08370741616852019, "n_profiles": 2, "n_cells": 2, "profile_id": "", "common_informative_features": 24, "common_actual_records": 5, "kind": "record", "biological_ancestor_assigned": false}, {"node": 10664, "left": 10552, "right": 10582, "height": 0.08370786397587372, "n_profiles": 10, "n_cells": 10, "profile_id": "", "common_informative_features": 21, "common_actual_records": 5, "kind": "record", "biological_ancestor_assigned": false}, {"node": 10665, "left": 4151, "right": 10637, "height": 0.08373810927195764, "n_profiles": 32, "n_cells": 32, "profile_id": "", "common_informative_features": 19, "common_actual_records": 3, "kind": "record", "biological_ancestor_assigned": false}, {"node": 10666, "left": 6928, "right": 7912, "height": 0.08384864948186242, "n_profiles": 3, "n_cells": 3, "profile_id": "", "common_informative_features": 20, "common_actual_records": 2, "kind": "record", "biological_ancestor_assigned": false}, {"node": 10667, "left": 2043, "right": 4680, "height": 0.08385559981656839, "n_profiles": 2, "n_cells": 2, "profile_id": "", "common_informative_features": 19, "common_actual_records": 6, "kind": "record", "biological_ancestor_assigned": false}, {"node": 10668, "left": 10578, "right": 10631, "height": 0.08387120096866019, "n_profiles": 5, "n_cells": 5, "profile_id": "", "common_informative_features": 18, "common_actual_records": 5, "kind": "record", "biological_ancestor_assigned": false}, {"node": 10669, "left": 10624, "right": 10627, "height": 0.08390764049822164, "n_profiles": 7, "n_cells": 7, "profile_id": "", "common_informative_features": 18, "common_actual_records": 5, "kind": "record", "biological_ancestor_assigned": false}, {"node": 10670, "left": 2272, "right": 10602, "height": 0.08395775587981356, "n_profiles": 7, "n_cells": 7, "profile_id": "", "common_informative_features": 17, "common_actual_records": 4, "kind": "record", "biological_ancestor_assigned": false}, {"node": 10671, "left": 5827, "right": 10563, "height": 0.08399552649743793, "n_profiles": 17, "n_cells": 17, "profile_id": "", "common_informative_features": 17, "common_actual_records": 4, "kind": "record", "biological_ancestor_assigned": false}, {"node": 10672, "left": 3268, "right": 10662, "height": 0.08400533271637282, "n_profiles": 15, "n_cells": 15, "profile_id": "", "common_informative_features": 4, "common_actual_records": 1, "kind": "record", "biological_ancestor_assigned": false}, {"node": 10673, "left": 3709, "right": 3711, "height": 0.08401912913197258, "n_profiles": 2, "n_cells": 2, "profile_id": "", "common_informative_features": 19, "common_actual_records": 6, "kind": "record", "biological_ancestor_assigned": false}, {"node": 10674, "left": 839, "right": 3127, "height": 0.08405650347547232, "n_profiles": 2, "n_cells": 2, "profile_id": "", "common_informative_features": 22, "common_actual_records": 7, "kind": "record", "biological_ancestor_assigned": false}, {"node": 10675, "left": 511, "right": 5640, "height": 0.08405650347547232, "n_profiles": 2, "n_cells": 2, "profile_id": "", "common_informative_features": 23, "common_actual_records": 7, "kind": "record", "biological_ancestor_assigned": false}, {"node": 10676, "left": 2661, "right": 4295, "height": 0.08405650347547232, "n_profiles": 2, "n_cells": 2, "profile_id": "", "common_informative_features": 24, "common_actual_records": 8, "kind": "record", "biological_ancestor_assigned": false}, {"node": 10677, "left": 618, "right": 2882, "height": 0.08405650347547232, "n_profiles": 2, "n_cells": 2, "profile_id": "", "common_informative_features": 23, "common_actual_records": 7, "kind": "record", "biological_ancestor_assigned": false}, {"node": 10678, "left": 2275, "right": 2454, "height": 0.08405650347547232, "n_profiles": 2, "n_cells": 2, "profile_id": "", "common_informative_features": 23, "common_actual_records": 7, "kind": "record", "biological_ancestor_assigned": false}, {"node": 10679, "left": 1202, "right": 5644, "height": 0.08405650347547232, "n_profiles": 2, "n_cells": 2, "profile_id": "", "common_informative_features": 26, "common_actual_records": 8, "kind": "record", "biological_ancestor_assigned": false}, {"node": 10680, "left": 1372, "right": 2830, "height": 0.08405650347547232, "n_profiles": 2, "n_cells": 2, "profile_id": "", "common_informative_features": 20, "common_actual_records": 7, "kind": "record", "biological_ancestor_assigned": false}, {"node": 10681, "left": 1552, "right": 1898, "height": 0.08405650347547232, "n_profiles": 2, "n_cells": 2, "profile_id": "", "common_informative_features": 25, "common_actual_records": 7, "kind": "record", "biological_ancestor_assigned": false}, {"node": 10682, "left": 2389, "right": 5361, "height": 0.08405650347547232, "n_profiles": 2, "n_cells": 2, "profile_id": "", "common_informative_features": 23, "common_actual_records": 6, "kind": "record", "biological_ancestor_assigned": false}, {"node": 10683, "left": 10674, "right": 10679, "height": 0.08405650347547232, "n_profiles": 4, "n_cells": 4, "profile_id": "", "common_informative_features": 20, "common_actual_records": 5, "kind": "record", "biological_ancestor_assigned": false}, {"node": 10684, "left": 1553, "right": 10675, "height": 0.08405650347547232, "n_profiles": 3, "n_cells": 3, "profile_id": "", "common_informative_features": 23, "common_actual_records": 7, "kind": "record", "biological_ancestor_assigned": false}, {"node": 10685, "left": 3848, "right": 10680, "height": 0.08405650347547232, "n_profiles": 3, "n_cells": 3, "profile_id": "", "common_informative_features": 19, "common_actual_records": 6, "kind": "record", "biological_ancestor_assigned": false}, {"node": 10686, "left": 3953, "right": 10685, "height": 0.08405650347547232, "n_profiles": 4, "n_cells": 4, "profile_id": "", "common_informative_features": 18, "common_actual_records": 5, "kind": "record", "biological_ancestor_assigned": false}, {"node": 10687, "left": 2293, "right": 2390, "height": 0.08405650347547232, "n_profiles": 2, "n_cells": 2, "profile_id": "", "common_informative_features": 22, "common_actual_records": 6, "kind": "record", "biological_ancestor_assigned": false}, {"node": 10688, "left": 10676, "right": 10684, "height": 0.08406489654468681, "n_profiles": 5, "n_cells": 5, "profile_id": "", "common_informative_features": 22, "common_actual_records": 6, "kind": "record", "biological_ancestor_assigned": false}, {"node": 10689, "left": 10598, "right": 10659, "height": 0.08409412260674906, "n_profiles": 12, "n_cells": 12, "profile_id": "", "common_informative_features": 19, "common_actual_records": 3, "kind": "record", "biological_ancestor_assigned": false}, {"node": 10690, "left": 5748, "right": 10619, "height": 0.08410698328046658, "n_profiles": 40, "n_cells": 40, "profile_id": "", "common_informative_features": 16, "common_actual_records": 3, "kind": "record", "biological_ancestor_assigned": false}, {"node": 10691, "left": 10640, "right": 10664, "height": 0.08411012514667356, "n_profiles": 13, "n_cells": 13, "profile_id": "", "common_informative_features": 21, "common_actual_records": 5, "kind": "record", "biological_ancestor_assigned": false}, {"node": 10692, "left": 5643, "right": 10677, "height": 0.08413173558874487, "n_profiles": 3, "n_cells": 3, "profile_id": "", "common_informative_features": 18, "common_actual_records": 5, "kind": "record", "biological_ancestor_assigned": false}, {"node": 10693, "left": 4233, "right": 4690, "height": 0.08414267243495513, "n_profiles": 2, "n_cells": 2, "profile_id": "", "common_informative_features": 22, "common_actual_records": 6, "kind": "record", "biological_ancestor_assigned": false}, {"node": 10694, "left": 10616, "right": 10671, "height": 0.08421825974711548, "n_profiles": 19, "n_cells": 19, "profile_id": "", "common_informative_features": 17, "common_actual_records": 4, "kind": "record", "biological_ancestor_assigned": false}, {"node": 10695, "left": 4124, "right": 10630, "height": 0.08428598911347908, "n_profiles": 5, "n_cells": 5, "profile_id": "", "common_informative_features": 18, "common_actual_records": 4, "kind": "record", "biological_ancestor_assigned": false}, {"node": 10696, "left": 10683, "right": 10688, "height": 0.08431825040067843, "n_profiles": 9, "n_cells": 9, "profile_id": "", "common_informative_features": 20, "common_actual_records": 5, "kind": "record", "biological_ancestor_assigned": false}, {"node": 10697, "left": 10529, "right": 10534, "height": 0.08434059732606349, "n_profiles": 4, "n_cells": 4, "profile_id": "", "common_informative_features": 24, "common_actual_records": 5, "kind": "record", "biological_ancestor_assigned": false}, {"node": 10698, "left": 10642, "right": 10668, "height": 0.08436584821336263, "n_profiles": 17, "n_cells": 17, "profile_id": "", "common_informative_features": 14, "common_actual_records": 3, "kind": "record", "biological_ancestor_assigned": false}, {"node": 10699, "left": 605, "right": 10606, "height": 0.08437845051040055, "n_profiles": 10, "n_cells": 10, "profile_id": "", "common_informative_features": 14, "common_actual_records": 3, "kind": "record", "biological_ancestor_assigned": false}, {"node": 10700, "left": 2662, "right": 10682, "height": 0.0844106829140406, "n_profiles": 3, "n_cells": 3, "profile_id": "", "common_informative_features": 19, "common_actual_records": 4, "kind": "record", "biological_ancestor_assigned": false}, {"node": 10701, "left": 6094, "right": 10691, "height": 0.08443699127859974, "n_profiles": 14, "n_cells": 14, "profile_id": "", "common_informative_features": 18, "common_actual_records": 4, "kind": "record", "biological_ancestor_assigned": false}, {"node": 10702, "left": 10628, "right": 10669, "height": 0.08444942462988055, "n_profiles": 10, "n_cells": 10, "profile_id": "", "common_informative_features": 18, "common_actual_records": 5, "kind": "record", "biological_ancestor_assigned": false}, {"node": 10703, "left": 10638, "right": 10689, "height": 0.08445053624283932, "n_profiles": 30, "n_cells": 30, "profile_id": "", "common_informative_features": 19, "common_actual_records": 3, "kind": "record", "biological_ancestor_assigned": false}, {"node": 10704, "left": 4282, "right": 10639, "height": 0.08446414418869479, "n_profiles": 35, "n_cells": 35, "profile_id": "", "common_informative_features": 23, "common_actual_records": 4, "kind": "record", "biological_ancestor_assigned": false}, {"node": 10705, "left": 10411, "right": 10665, "height": 0.0844737285371191, "n_profiles": 34, "n_cells": 34, "profile_id": "", "common_informative_features": 19, "common_actual_records": 3, "kind": "record", "biological_ancestor_assigned": false}, {"node": 10706, "left": 10618, "right": 10694, "height": 0.08447711380685947, "n_profiles": 22, "n_cells": 22, "profile_id": "", "common_informative_features": 16, "common_actual_records": 3, "kind": "record", "biological_ancestor_assigned": false}, {"node": 10707, "left": 10678, "right": 10687, "height": 0.0845610045163147, "n_profiles": 4, "n_cells": 4, "profile_id": "", "common_informative_features": 21, "common_actual_records": 5, "kind": "record", "biological_ancestor_assigned": false}, {"node": 10708, "left": 6846, "right": 10645, "height": 0.08457282660298338, "n_profiles": 4, "n_cells": 4, "profile_id": "", "common_informative_features": 21, "common_actual_records": 6, "kind": "record", "biological_ancestor_assigned": false}, {"node": 10709, "left": 5746, "right": 10690, "height": 0.08458228154279429, "n_profiles": 41, "n_cells": 41, "profile_id": "", "common_informative_features": 15, "common_actual_records": 2, "kind": "record", "biological_ancestor_assigned": false}, {"node": 10710, "left": 10646, "right": 10649, "height": 0.08464653347842771, "n_profiles": 4, "n_cells": 4, "profile_id": "", "common_informative_features": 19, "common_actual_records": 6, "kind": "record", "biological_ancestor_assigned": false}, {"node": 10711, "left": 10599, "right": 10617, "height": 0.08470496680720956, "n_profiles": 4, "n_cells": 4, "profile_id": "", "common_informative_features": 18, "common_actual_records": 4, "kind": "record", "biological_ancestor_assigned": false}, {"node": 10712, "left": 935, "right": 1586, "height": 0.0847428484609788, "n_profiles": 2, "n_cells": 2, "profile_id": "", "common_informative_features": 27, "common_actual_records": 9, "kind": "record", "biological_ancestor_assigned": false}, {"node": 10713, "left": 1206, "right": 4142, "height": 0.0847428484609788, "n_profiles": 2, "n_cells": 2, "profile_id": "", "common_informative_features": 23, "common_actual_records": 7, "kind": "record", "biological_ancestor_assigned": false}, {"node": 10714, "left": 1235, "right": 1573, "height": 0.0847428484609788, "n_profiles": 2, "n_cells": 2, "profile_id": "", "common_informative_features": 30, "common_actual_records": 9, "kind": "record", "biological_ancestor_assigned": false}, {"node": 10715, "left": 659, "right": 3746, "height": 0.0847428484609788, "n_profiles": 2, "n_cells": 2, "profile_id": "", "common_informative_features": 22, "common_actual_records": 7, "kind": "record", "biological_ancestor_assigned": false}, {"node": 10716, "left": 660, "right": 2633, "height": 0.0847428484609788, "n_profiles": 2, "n_cells": 2, "profile_id": "", "common_informative_features": 21, "common_actual_records": 8, "kind": "record", "biological_ancestor_assigned": false}, {"node": 10717, "left": 3393, "right": 10714, "height": 0.0847428484609788, "n_profiles": 3, "n_cells": 3, "profile_id": "", "common_informative_features": 26, "common_actual_records": 8, "kind": "record", "biological_ancestor_assigned": false}, {"node": 10718, "left": 3353, "right": 3378, "height": 0.0847428484609788, "n_profiles": 2, "n_cells": 2, "profile_id": "", "common_informative_features": 19, "common_actual_records": 6, "kind": "record", "biological_ancestor_assigned": false}, {"node": 10719, "left": 1998, "right": 10715, "height": 0.0847428484609788, "n_profiles": 3, "n_cells": 3, "profile_id": "", "common_informative_features": 21, "common_actual_records": 7, "kind": "record", "biological_ancestor_assigned": false}, {"node": 10720, "left": 1624, "right": 10713, "height": 0.0847428484609788, "n_profiles": 3, "n_cells": 3, "profile_id": "", "common_informative_features": 23, "common_actual_records": 7, "kind": "record", "biological_ancestor_assigned": false}, {"node": 10721, "left": 10717, "right": 10720, "height": 0.0847428484609788, "n_profiles": 6, "n_cells": 6, "profile_id": "", "common_informative_features": 22, "common_actual_records": 6, "kind": "record", "biological_ancestor_assigned": false}, {"node": 10722, "left": 3482, "right": 5837, "height": 0.0847428484609788, "n_profiles": 2, "n_cells": 2, "profile_id": "", "common_informative_features": 20, "common_actual_records": 7, "kind": "record", "biological_ancestor_assigned": false}, {"node": 10723, "left": 5838, "right": 10712, "height": 0.0847428484609788, "n_profiles": 3, "n_cells": 3, "profile_id": "", "common_informative_features": 21, "common_actual_records": 6, "kind": "record", "biological_ancestor_assigned": false}, {"node": 10724, "left": 6030, "right": 6036, "height": 0.0847428484609788, "n_profiles": 2, "n_cells": 2, "profile_id": "", "common_informative_features": 25, "common_actual_records": 7, "kind": "record", "biological_ancestor_assigned": false}, {"node": 10725, "left": 10654, "right": 10655, "height": 0.08474456227503482, "n_profiles": 4, "n_cells": 4, "profile_id": "", "common_informative_features": 18, "common_actual_records": 5, "kind": "record", "biological_ancestor_assigned": false}, {"node": 10726, "left": 4099, "right": 10670, "height": 0.0847591041380599, "n_profiles": 8, "n_cells": 8, "profile_id": "", "common_informative_features": 17, "common_actual_records": 4, "kind": "record", "biological_ancestor_assigned": false}, {"node": 10727, "left": 10658, "right": 10705, "height": 0.08480225112859739, "n_profiles": 36, "n_cells": 36, "profile_id": "", "common_informative_features": 18, "common_actual_records": 2, "kind": "record", "biological_ancestor_assigned": false}, {"node": 10728, "left": 5177, "right": 10727, "height": 0.08488928407650825, "n_profiles": 37, "n_cells": 37, "profile_id": "", "common_informative_features": 18, "common_actual_records": 2, "kind": "record", "biological_ancestor_assigned": false}, {"node": 10729, "left": 3018, "right": 4603, "height": 0.0849326879575269, "n_profiles": 2, "n_cells": 2, "profile_id": "", "common_informative_features": 21, "common_actual_records": 5, "kind": "record", "biological_ancestor_assigned": false}, {"node": 10730, "left": 6126, "right": 10729, "height": 0.0849326879575269, "n_profiles": 3, "n_cells": 3, "profile_id": "", "common_informative_features": 21, "common_actual_records": 5, "kind": "record", "biological_ancestor_assigned": false}, {"node": 10731, "left": 6131, "right": 10730, "height": 0.0849326879575269, "n_profiles": 4, "n_cells": 4, "profile_id": "", "common_informative_features": 21, "common_actual_records": 5, "kind": "record", "biological_ancestor_assigned": false}, {"node": 10732, "left": 3237, "right": 10605, "height": 0.0849961395900328, "n_profiles": 9, "n_cells": 9, "profile_id": "", "common_informative_features": 17, "common_actual_records": 4, "kind": "record", "biological_ancestor_assigned": false}, {"node": 10733, "left": 10509, "right": 10663, "height": 0.08499895192923819, "n_profiles": 4, "n_cells": 4, "profile_id": "", "common_informative_features": 20, "common_actual_records": 4, "kind": "record", "biological_ancestor_assigned": false}, {"node": 10734, "left": 2684, "right": 10728, "height": 0.08500670426264292, "n_profiles": 38, "n_cells": 38, "profile_id": "", "common_informative_features": 15, "common_actual_records": 1, "kind": "record", "biological_ancestor_assigned": false}, {"node": 10735, "left": 5444, "right": 10704, "height": 0.08508663471598961, "n_profiles": 36, "n_cells": 36, "profile_id": "", "common_informative_features": 23, "common_actual_records": 4, "kind": "record", "biological_ancestor_assigned": false}, {"node": 10736, "left": 10647, "right": 10650, "height": 0.08516732352098544, "n_profiles": 4, "n_cells": 4, "profile_id": "", "common_informative_features": 20, "common_actual_records": 4, "kind": "record", "biological_ancestor_assigned": false}, {"node": 10737, "left": 2470, "right": 10661, "height": 0.08518322271005475, "n_profiles": 8, "n_cells": 8, "profile_id": "", "common_informative_features": 17, "common_actual_records": 4, "kind": "record", "biological_ancestor_assigned": false}, {"node": 10738, "left": 4622, "right": 10693, "height": 0.08518905471628513, "n_profiles": 3, "n_cells": 3, "profile_id": "", "common_informative_features": 18, "common_actual_records": 5, "kind": "record", "biological_ancestor_assigned": false}, {"node": 10739, "left": 4974, "right": 10656, "height": 0.08519627603702677, "n_profiles": 4, "n_cells": 4, "profile_id": "", "common_informative_features": 18, "common_actual_records": 5, "kind": "record", "biological_ancestor_assigned": false}, {"node": 10740, "left": 106, "right": 131, "height": 0.08523424252975591, "n_profiles": 2, "n_cells": 2, "profile_id": "", "common_informative_features": 34, "common_actual_records": 11, "kind": "record", "biological_ancestor_assigned": false}, {"node": 10741, "left": 832, "right": 10740, "height": 0.08523424252975591, "n_profiles": 3, "n_cells": 3, "profile_id": "", "common_informative_features": 26, "common_actual_records": 7, "kind": "record", "biological_ancestor_assigned": false}, {"node": 10742, "left": 293, "right": 2606, "height": 0.08523424252975591, "n_profiles": 2, "n_cells": 2, "profile_id": "", "common_informative_features": 26, "common_actual_records": 7, "kind": "record", "biological_ancestor_assigned": false}, {"node": 10743, "left": 5661, "right": 10742, "height": 0.08523424252975591, "n_profiles": 3, "n_cells": 3, "profile_id": "", "common_informative_features": 23, "common_actual_records": 6, "kind": "record", "biological_ancestor_assigned": false}, {"node": 10744, "left": 4482, "right": 4564, "height": 0.08523424252975591, "n_profiles": 2, "n_cells": 2, "profile_id": "", "common_informative_features": 21, "common_actual_records": 8, "kind": "record", "biological_ancestor_assigned": false}, {"node": 10745, "left": 1257, "right": 10741, "height": 0.08523424252975591, "n_profiles": 4, "n_cells": 4, "profile_id": "", "common_informative_features": 22, "common_actual_records": 6, "kind": "record", "biological_ancestor_assigned": false}, {"node": 10746, "left": 909, "right": 4265, "height": 0.08523424252975591, "n_profiles": 2, "n_cells": 2, "profile_id": "", "common_informative_features": 27, "common_actual_records": 10, "kind": "record", "biological_ancestor_assigned": false}, {"node": 10747, "left": 1022, "right": 10745, "height": 0.08523424252975591, "n_profiles": 5, "n_cells": 5, "profile_id": "", "common_informative_features": 21, "common_actual_records": 5, "kind": "record", "biological_ancestor_assigned": false}, {"node": 10748, "left": 1505, "right": 10747, "height": 0.08523424252975591, "n_profiles": 6, "n_cells": 6, "profile_id": "", "common_informative_features": 21, "common_actual_records": 5, "kind": "record", "biological_ancestor_assigned": false}, {"node": 10749, "left": 4266, "right": 10748, "height": 0.08523424252975591, "n_profiles": 7, "n_cells": 7, "profile_id": "", "common_informative_features": 17, "common_actual_records": 4, "kind": "record", "biological_ancestor_assigned": false}, {"node": 10750, "left": 1364, "right": 1831, "height": 0.08523424252975591, "n_profiles": 2, "n_cells": 2, "profile_id": "", "common_informative_features": 23, "common_actual_records": 7, "kind": "record", "biological_ancestor_assigned": false}, {"node": 10751, "left": 3359, "right": 10746, "height": 0.08523424252975591, "n_profiles": 3, "n_cells": 3, "profile_id": "", "common_informative_features": 21, "common_actual_records": 7, "kind": "record", "biological_ancestor_assigned": false}, {"node": 10752, "left": 5414, "right": 10751, "height": 0.08523424252975591, "n_profiles": 4, "n_cells": 4, "profile_id": "", "common_informative_features": 20, "common_actual_records": 6, "kind": "record", "biological_ancestor_assigned": false}, {"node": 10753, "left": 10673, "right": 10698, "height": 0.08524145035560818, "n_profiles": 19, "n_cells": 19, "profile_id": "", "common_informative_features": 14, "common_actual_records": 3, "kind": "record", "biological_ancestor_assigned": false}, {"node": 10754, "left": 5176, "right": 10734, "height": 0.08528539510959365, "n_profiles": 39, "n_cells": 39, "profile_id": "", "common_informative_features": 15, "common_actual_records": 1, "kind": "record", "biological_ancestor_assigned": false}, {"node": 10755, "left": 5437, "right": 10735, "height": 0.0852969889930346, "n_profiles": 37, "n_cells": 37, "profile_id": "", "common_informative_features": 23, "common_actual_records": 4, "kind": "record", "biological_ancestor_assigned": false}, {"node": 10756, "left": 594, "right": 10736, "height": 0.08530755373426004, "n_profiles": 5, "n_cells": 5, "profile_id": "", "common_informative_features": 20, "common_actual_records": 4, "kind": "record", "biological_ancestor_assigned": false}, {"node": 10757, "left": 4267, "right": 10752, "height": 0.08531313403836668, "n_profiles": 5, "n_cells": 5, "profile_id": "", "common_informative_features": 20, "common_actual_records": 6, "kind": "record", "biological_ancestor_assigned": false}, {"node": 10758, "left": 10543, "right": 10754, "height": 0.08532705628856795, "n_profiles": 41, "n_cells": 41, "profile_id": "", "common_informative_features": 15, "common_actual_records": 1, "kind": "record", "biological_ancestor_assigned": false}, {"node": 10759, "left": 10721, "right": 10724, "height": 0.08533962525529415, "n_profiles": 8, "n_cells": 8, "profile_id": "", "common_informative_features": 22, "common_actual_records": 6, "kind": "record", "biological_ancestor_assigned": false}, {"node": 10760, "left": 10697, "right": 10703, "height": 0.08536538035263688, "n_profiles": 34, "n_cells": 34, "profile_id": "", "common_informative_features": 19, "common_actual_records": 3, "kind": "record", "biological_ancestor_assigned": false}, {"node": 10761, "left": 6027, "right": 10719, "height": 0.08537192611866155, "n_profiles": 4, "n_cells": 4, "profile_id": "", "common_informative_features": 19, "common_actual_records": 6, "kind": "record", "biological_ancestor_assigned": false}, {"node": 10762, "left": 4604, "right": 10701, "height": 0.08539755012013579, "n_profiles": 15, "n_cells": 15, "profile_id": "", "common_informative_features": 18, "common_actual_records": 4, "kind": "record", "biological_ancestor_assigned": false}, {"node": 10763, "left": 5436, "right": 10755, "height": 0.08541277179538843, "n_profiles": 38, "n_cells": 38, "profile_id": "", "common_informative_features": 23, "common_actual_records": 4, "kind": "record", "biological_ancestor_assigned": false}, {"node": 10764, "left": 3247, "right": 10609, "height": 0.08545402590148973, "n_profiles": 3, "n_cells": 3, "profile_id": "", "common_informative_features": 20, "common_actual_records": 5, "kind": "record", "biological_ancestor_assigned": false}, {"node": 10765, "left": 4327, "right": 10762, "height": 0.08545846566892142, "n_profiles": 16, "n_cells": 16, "profile_id": "", "common_informative_features": 17, "common_actual_records": 3, "kind": "record", "biological_ancestor_assigned": false}, {"node": 10766, "left": 3488, "right": 10706, "height": 0.0855035725360337, "n_profiles": 23, "n_cells": 23, "profile_id": "", "common_informative_features": 7, "common_actual_records": 1, "kind": "record", "biological_ancestor_assigned": false}, {"node": 10767, "left": 4098, "right": 10634, "height": 0.0855064478251223, "n_profiles": 3, "n_cells": 3, "profile_id": "", "common_informative_features": 17, "common_actual_records": 4, "kind": "record", "biological_ancestor_assigned": false}, {"node": 10768, "left": 10686, "right": 10692, "height": 0.08554795672205008, "n_profiles": 7, "n_cells": 7, "profile_id": "", "common_informative_features": 17, "common_actual_records": 4, "kind": "record", "biological_ancestor_assigned": false}, {"node": 10769, "left": 5416, "right": 10644, "height": 0.0855706891172846, "n_profiles": 3, "n_cells": 3, "profile_id": "", "common_informative_features": 22, "common_actual_records": 6, "kind": "record", "biological_ancestor_assigned": false}, {"node": 10770, "left": 6145, "right": 10769, "height": 0.0855706891172846, "n_profiles": 4, "n_cells": 4, "profile_id": "", "common_informative_features": 22, "common_actual_records": 6, "kind": "record", "biological_ancestor_assigned": false}, {"node": 10771, "left": 6917, "right": 10770, "height": 0.0855706891172846, "n_profiles": 5, "n_cells": 5, "profile_id": "", "common_informative_features": 22, "common_actual_records": 6, "kind": "record", "biological_ancestor_assigned": false}, {"node": 10772, "left": 10743, "right": 10744, "height": 0.08560015000289624, "n_profiles": 5, "n_cells": 5, "profile_id": "", "common_informative_features": 18, "common_actual_records": 5, "kind": "record", "biological_ancestor_assigned": false}, {"node": 10773, "left": 10733, "right": 10760, "height": 0.08560621332995409, "n_profiles": 38, "n_cells": 38, "profile_id": "", "common_informative_features": 19, "common_actual_records": 3, "kind": "record", "biological_ancestor_assigned": false}, {"node": 10774, "left": 5442, "right": 10763, "height": 0.08560787810629052, "n_profiles": 39, "n_cells": 39, "profile_id": "", "common_informative_features": 22, "common_actual_records": 3, "kind": "record", "biological_ancestor_assigned": false}, {"node": 10775, "left": 10651, "right": 10653, "height": 0.0856142212446356, "n_profiles": 4, "n_cells": 4, "profile_id": "", "common_informative_features": 21, "common_actual_records": 5, "kind": "record", "biological_ancestor_assigned": false}, {"node": 10776, "left": 5839, "right": 10723, "height": 0.08562003944034775, "n_profiles": 4, "n_cells": 4, "profile_id": "", "common_informative_features": 19, "common_actual_records": 5, "kind": "record", "biological_ancestor_assigned": false}, {"node": 10777, "left": 4125, "right": 10695, "height": 0.08562543249481193, "n_profiles": 6, "n_cells": 6, "profile_id": "", "common_informative_features": 17, "common_actual_records": 4, "kind": "record", "biological_ancestor_assigned": false}, {"node": 10778, "left": 10702, "right": 10777, "height": 0.08569522306777577, "n_profiles": 16, "n_cells": 16, "profile_id": "", "common_informative_features": 17, "common_actual_records": 4, "kind": "record", "biological_ancestor_assigned": false}, {"node": 10779, "left": 2800, "right": 10753, "height": 0.08574531666650902, "n_profiles": 20, "n_cells": 20, "profile_id": "", "common_informative_features": 14, "common_actual_records": 3, "kind": "record", "biological_ancestor_assigned": false}, {"node": 10780, "left": 10737, "right": 10738, "height": 0.08579349258781477, "n_profiles": 11, "n_cells": 11, "profile_id": "", "common_informative_features": 17, "common_actual_records": 4, "kind": "record", "biological_ancestor_assigned": false}, {"node": 10781, "left": 3747, "right": 10757, "height": 0.0857965119065519, "n_profiles": 6, "n_cells": 6, "profile_id": "", "common_informative_features": 19, "common_actual_records": 6, "kind": "record", "biological_ancestor_assigned": false}, {"node": 10782, "left": 6489, "right": 10708, "height": 0.08579952349403806, "n_profiles": 5, "n_cells": 5, "profile_id": "", "common_informative_features": 21, "common_actual_records": 6, "kind": "record", "biological_ancestor_assigned": false}, {"node": 10783, "left": 10591, "right": 10773, "height": 0.08580784737020304, "n_profiles": 41, "n_cells": 41, "profile_id": "", "common_informative_features": 19, "common_actual_records": 3, "kind": "record", "biological_ancestor_assigned": false}, {"node": 10784, "left": 5179, "right": 10758, "height": 0.0858347669574267, "n_profiles": 42, "n_cells": 43, "profile_id": "", "common_informative_features": 15, "common_actual_records": 1, "kind": "record", "biological_ancestor_assigned": false}, {"node": 10785, "left": 4319, "right": 10716, "height": 0.08584362740690574, "n_profiles": 3, "n_cells": 3, "profile_id": "", "common_informative_features": 19, "common_actual_records": 6, "kind": "record", "biological_ancestor_assigned": false}, {"node": 10786, "left": 6029, "right": 10722, "height": 0.08584362740690574, "n_profiles": 3, "n_cells": 3, "profile_id": "", "common_informative_features": 19, "common_actual_records": 6, "kind": "record", "biological_ancestor_assigned": false}, {"node": 10787, "left": 10681, "right": 10696, "height": 0.08584471910889133, "n_profiles": 11, "n_cells": 11, "profile_id": "", "common_informative_features": 20, "common_actual_records": 5, "kind": "record", "biological_ancestor_assigned": false}, {"node": 10788, "left": 10749, "right": 10750, "height": 0.0858632778289207, "n_profiles": 9, "n_cells": 9, "profile_id": "", "common_informative_features": 17, "common_actual_records": 4, "kind": "record", "biological_ancestor_assigned": false}, {"node": 10789, "left": 5157, "right": 10784, "height": 0.08589721951648585, "n_profiles": 43, "n_cells": 44, "profile_id": "", "common_informative_features": 15, "common_actual_records": 1, "kind": "record", "biological_ancestor_assigned": false}, {"node": 10790, "left": 5830, "right": 10766, "height": 0.08591931057802024, "n_profiles": 24, "n_cells": 24, "profile_id": "", "common_informative_features": 7, "common_actual_records": 1, "kind": "record", "biological_ancestor_assigned": false}, {"node": 10791, "left": 10725, "right": 10739, "height": 0.08593512401638442, "n_profiles": 8, "n_cells": 8, "profile_id": "", "common_informative_features": 17, "common_actual_records": 4, "kind": "record", "biological_ancestor_assigned": false}, {"node": 10792, "left": 4100, "right": 10726, "height": 0.08594387559691563, "n_profiles": 9, "n_cells": 9, "profile_id": "", "common_informative_features": 17, "common_actual_records": 4, "kind": "record", "biological_ancestor_assigned": false}, {"node": 10793, "left": 4569, "right": 6034, "height": 0.08595542241056082, "n_profiles": 2, "n_cells": 2, "profile_id": "", "common_informative_features": 21, "common_actual_records": 5, "kind": "record", "biological_ancestor_assigned": false}, {"node": 10794, "left": 5283, "right": 10699, "height": 0.0859705107436739, "n_profiles": 11, "n_cells": 11, "profile_id": "", "common_informative_features": 8, "common_actual_records": 1, "kind": "record", "biological_ancestor_assigned": false}, {"node": 10795, "left": 10711, "right": 10732, "height": 0.08597171068268142, "n_profiles": 13, "n_cells": 13, "profile_id": "", "common_informative_features": 17, "common_actual_records": 4, "kind": "record", "biological_ancestor_assigned": false}, {"node": 10796, "left": 10700, "right": 10707, "height": 0.08597250543135325, "n_profiles": 7, "n_cells": 7, "profile_id": "", "common_informative_features": 16, "common_actual_records": 3, "kind": "record", "biological_ancestor_assigned": false}, {"node": 10797, "left": 5833, "right": 10790, "height": 0.0859731425664297, "n_profiles": 25, "n_cells": 25, "profile_id": "", "common_informative_features": 7, "common_actual_records": 1, "kind": "record", "biological_ancestor_assigned": false}, {"node": 10798, "left": 3794, "right": 5642, "height": 0.08597765772684797, "n_profiles": 2, "n_cells": 2, "profile_id": "", "common_informative_features": 19, "common_actual_records": 6, "kind": "record", "biological_ancestor_assigned": false}, {"node": 10799, "left": 5695, "right": 10772, "height": 0.08602337611608768, "n_profiles": 6, "n_cells": 6, "profile_id": "", "common_informative_features": 17, "common_actual_records": 4, "kind": "record", "biological_ancestor_assigned": false}, {"node": 10800, "left": 4112, "right": 10778, "height": 0.08603815197126131, "n_profiles": 17, "n_cells": 17, "profile_id": "", "common_informative_features": 17, "common_actual_records": 4, "kind": "record", "biological_ancestor_assigned": false}, {"node": 10801, "left": 5347, "right": 10774, "height": 0.08605247572099407, "n_profiles": 40, "n_cells": 40, "profile_id": "", "common_informative_features": 22, "common_actual_records": 3, "kind": "record", "biological_ancestor_assigned": false}, {"node": 10802, "left": 3724, "right": 10779, "height": 0.0860811629364397, "n_profiles": 21, "n_cells": 21, "profile_id": "", "common_informative_features": 14, "common_actual_records": 3, "kind": "record", "biological_ancestor_assigned": false}, {"node": 10803, "left": 3440, "right": 10789, "height": 0.08609792926642197, "n_profiles": 44, "n_cells": 45, "profile_id": "", "common_informative_features": 15, "common_actual_records": 1, "kind": "record", "biological_ancestor_assigned": false}, {"node": 10804, "left": 10558, "right": 10792, "height": 0.08610925716962542, "n_profiles": 11, "n_cells": 11, "profile_id": "", "common_informative_features": 14, "common_actual_records": 3, "kind": "record", "biological_ancestor_assigned": false}, {"node": 10805, "left": 10731, "right": 10765, "height": 0.08613357397088797, "n_profiles": 20, "n_cells": 20, "profile_id": "", "common_informative_features": 17, "common_actual_records": 3, "kind": "record", "biological_ancestor_assigned": false}, {"node": 10806, "left": 5443, "right": 10801, "height": 0.08613442090789653, "n_profiles": 41, "n_cells": 41, "profile_id": "", "common_informative_features": 19, "common_actual_records": 2, "kind": "record", "biological_ancestor_assigned": false}, {"node": 10807, "left": 5180, "right": 10803, "height": 0.08614286744130849, "n_profiles": 45, "n_cells": 46, "profile_id": "", "common_informative_features": 15, "common_actual_records": 1, "kind": "record", "biological_ancestor_assigned": false}, {"node": 10808, "left": 3471, "right": 5455, "height": 0.08619248525340191, "n_profiles": 2, "n_cells": 2, "profile_id": "", "common_informative_features": 19, "common_actual_records": 6, "kind": "record", "biological_ancestor_assigned": false}, {"node": 10809, "left": 5639, "right": 10808, "height": 0.08619248525340191, "n_profiles": 3, "n_cells": 3, "profile_id": "", "common_informative_features": 19, "common_actual_records": 6, "kind": "record", "biological_ancestor_assigned": false}, {"node": 10810, "left": 125, "right": 354, "height": 0.0862231948915571, "n_profiles": 2, "n_cells": 2, "profile_id": "", "common_informative_features": 26, "common_actual_records": 7, "kind": "record", "biological_ancestor_assigned": false}, {"node": 10811, "left": 363, "right": 10810, "height": 0.0862231948915571, "n_profiles": 3, "n_cells": 3, "profile_id": "", "common_informative_features": 26, "common_actual_records": 7, "kind": "record", "biological_ancestor_assigned": false}, {"node": 10812, "left": 525, "right": 10811, "height": 0.0862231948915571, "n_profiles": 4, "n_cells": 4, "profile_id": "", "common_informative_features": 26, "common_actual_records": 7, "kind": "record", "biological_ancestor_assigned": false}, {"node": 10813, "left": 1224, "right": 2768, "height": 0.0862231948915571, "n_profiles": 2, "n_cells": 2, "profile_id": "", "common_informative_features": 22, "common_actual_records": 6, "kind": "record", "biological_ancestor_assigned": false}, {"node": 10814, "left": 1074, "right": 1110, "height": 0.0862231948915571, "n_profiles": 2, "n_cells": 2, "profile_id": "", "common_informative_features": 28, "common_actual_records": 7, "kind": "record", "biological_ancestor_assigned": false}, {"node": 10815, "left": 1890, "right": 3765, "height": 0.0862231948915571, "n_profiles": 2, "n_cells": 2, "profile_id": "", "common_informative_features": 26, "common_actual_records": 7, "kind": "record", "biological_ancestor_assigned": false}, {"node": 10816, "left": 1549, "right": 10814, "height": 0.0862231948915571, "n_profiles": 3, "n_cells": 3, "profile_id": "", "common_informative_features": 28, "common_actual_records": 7, "kind": "record", "biological_ancestor_assigned": false}, {"node": 10817, "left": 1546, "right": 2985, "height": 0.0862231948915571, "n_profiles": 2, "n_cells": 2, "profile_id": "", "common_informative_features": 27, "common_actual_records": 7, "kind": "record", "biological_ancestor_assigned": false}, {"node": 10818, "left": 1548, "right": 10816, "height": 0.0862231948915571, "n_profiles": 4, "n_cells": 4, "profile_id": "", "common_informative_features": 28, "common_actual_records": 7, "kind": "record", "biological_ancestor_assigned": false}, {"node": 10819, "left": 1894, "right": 3162, "height": 0.0862231948915571, "n_profiles": 2, "n_cells": 2, "profile_id": "", "common_informative_features": 27, "common_actual_records": 7, "kind": "record", "biological_ancestor_assigned": false}, {"node": 10820, "left": 4387, "right": 5620, "height": 0.0862231948915571, "n_profiles": 2, "n_cells": 2, "profile_id": "", "common_informative_features": 26, "common_actual_records": 7, "kind": "record", "biological_ancestor_assigned": false}, {"node": 10821, "left": 2983, "right": 4381, "height": 0.0862231948915571, "n_profiles": 2, "n_cells": 2, "profile_id": "", "common_informative_features": 26, "common_actual_records": 7, "kind": "record", "biological_ancestor_assigned": false}, {"node": 10822, "left": 5616, "right": 10813, "height": 0.0862231948915571, "n_profiles": 3, "n_cells": 3, "profile_id": "", "common_informative_features": 21, "common_actual_records": 5, "kind": "record", "biological_ancestor_assigned": false}, {"node": 10823, "left": 4385, "right": 10819, "height": 0.0862231948915571, "n_profiles": 3, "n_cells": 3, "profile_id": "", "common_informative_features": 26, "common_actual_records": 6, "kind": "record", "biological_ancestor_assigned": false}, {"node": 10824, "left": 4389, "right": 10818, "height": 0.0862231948915571, "n_profiles": 5, "n_cells": 5, "profile_id": "", "common_informative_features": 26, "common_actual_records": 6, "kind": "record", "biological_ancestor_assigned": false}, {"node": 10825, "left": 6570, "right": 10648, "height": 0.08623647034537238, "n_profiles": 3, "n_cells": 3, "profile_id": "", "common_informative_features": 18, "common_actual_records": 5, "kind": "record", "biological_ancestor_assigned": false}, {"node": 10826, "left": 5284, "right": 10794, "height": 0.08623744025599483, "n_profiles": 12, "n_cells": 12, "profile_id": "", "common_informative_features": 2, "common_actual_records": 1, "kind": "record", "biological_ancestor_assigned": false}, {"node": 10827, "left": 1450, "right": 1451, "height": 0.08625813623020452, "n_profiles": 2, "n_cells": 2, "profile_id": "", "common_informative_features": 31, "common_actual_records": 11, "kind": "record", "biological_ancestor_assigned": false}, {"node": 10828, "left": 5254, "right": 10827, "height": 0.08625813623020452, "n_profiles": 3, "n_cells": 3, "profile_id": "", "common_informative_features": 25, "common_actual_records": 7, "kind": "record", "biological_ancestor_assigned": false}, {"node": 10829, "left": 2371, "right": 2372, "height": 0.08625813623020452, "n_profiles": 2, "n_cells": 2, "profile_id": "", "common_informative_features": 24, "common_actual_records": 6, "kind": "record", "biological_ancestor_assigned": false}, {"node": 10830, "left": 4157, "right": 10828, "height": 0.08625813623020452, "n_profiles": 4, "n_cells": 4, "profile_id": "", "common_informative_features": 25, "common_actual_records": 7, "kind": "record", "biological_ancestor_assigned": false}, {"node": 10831, "left": 5255, "right": 10830, "height": 0.08625813623020452, "n_profiles": 5, "n_cells": 5, "profile_id": "", "common_informative_features": 25, "common_actual_records": 7, "kind": "record", "biological_ancestor_assigned": false}, {"node": 10832, "left": 1787, "right": 1788, "height": 0.08625813623020452, "n_profiles": 2, "n_cells": 2, "profile_id": "", "common_informative_features": 25, "common_actual_records": 7, "kind": "record", "biological_ancestor_assigned": false}, {"node": 10833, "left": 10620, "right": 10800, "height": 0.08626546518187167, "n_profiles": 19, "n_cells": 19, "profile_id": "", "common_informative_features": 17, "common_actual_records": 4, "kind": "record", "biological_ancestor_assigned": false}, {"node": 10834, "left": 7240, "right": 7241, "height": 0.08627421585740327, "n_profiles": 2, "n_cells": 2, "profile_id": "", "common_informative_features": 21, "common_actual_records": 5, "kind": "record", "biological_ancestor_assigned": false}, {"node": 10835, "left": 10710, "right": 10782, "height": 0.08628507769093541, "n_profiles": 9, "n_cells": 9, "profile_id": "", "common_informative_features": 18, "common_actual_records": 5, "kind": "record", "biological_ancestor_assigned": false}, {"node": 10836, "left": 10781, "right": 10788, "height": 0.08629270250658733, "n_profiles": 15, "n_cells": 15, "profile_id": "", "common_informative_features": 17, "common_actual_records": 4, "kind": "record", "biological_ancestor_assigned": false}, {"node": 10837, "left": 5834, "right": 10797, "height": 0.0862974688550681, "n_profiles": 26, "n_cells": 26, "profile_id": "", "common_informative_features": 7, "common_actual_records": 1, "kind": "record", "biological_ancestor_assigned": false}, {"node": 10838, "left": 3436, "right": 10783, "height": 0.08629762557331892, "n_profiles": 42, "n_cells": 42, "profile_id": "", "common_informative_features": 18, "common_actual_records": 2, "kind": "record", "biological_ancestor_assigned": false}, {"node": 10839, "left": 99, "right": 554, "height": 0.08629828404979883, "n_profiles": 2, "n_cells": 2, "profile_id": "", "common_informative_features": 34, "common_actual_records": 10, "kind": "record", "biological_ancestor_assigned": false}, {"node": 10840, "left": 531, "right": 1136, "height": 0.08629828404979883, "n_profiles": 2, "n_cells": 2, "profile_id": "", "common_informative_features": 27, "common_actual_records": 7, "kind": "record", "biological_ancestor_assigned": false}, {"node": 10841, "left": 1083, "right": 1574, "height": 0.08629828404979883, "n_profiles": 2, "n_cells": 2, "profile_id": "", "common_informative_features": 29, "common_actual_records": 8, "kind": "record", "biological_ancestor_assigned": false}, {"node": 10842, "left": 5501, "right": 5502, "height": 0.08629828404979883, "n_profiles": 2, "n_cells": 2, "profile_id": "", "common_informative_features": 22, "common_actual_records": 6, "kind": "record", "biological_ancestor_assigned": false}, {"node": 10843, "left": 6081, "right": 10842, "height": 0.08629828404979883, "n_profiles": 3, "n_cells": 3, "profile_id": "", "common_informative_features": 21, "common_actual_records": 5, "kind": "record", "biological_ancestor_assigned": false}, {"node": 10844, "left": 846, "right": 10840, "height": 0.08629828404979883, "n_profiles": 3, "n_cells": 3, "profile_id": "", "common_informative_features": 23, "common_actual_records": 5, "kind": "record", "biological_ancestor_assigned": false}, {"node": 10845, "left": 2300, "right": 10844, "height": 0.08629828404979883, "n_profiles": 4, "n_cells": 4, "profile_id": "", "common_informative_features": 21, "common_actual_records": 5, "kind": "record", "biological_ancestor_assigned": false}, {"node": 10846, "left": 5697, "right": 6085, "height": 0.08629828404979883, "n_profiles": 2, "n_cells": 2, "profile_id": "", "common_informative_features": 26, "common_actual_records": 7, "kind": "record", "biological_ancestor_assigned": false}, {"node": 10847, "left": 1629, "right": 10841, "height": 0.08629828404979883, "n_profiles": 3, "n_cells": 3, "profile_id": "", "common_informative_features": 25, "common_actual_records": 6, "kind": "record", "biological_ancestor_assigned": false}, {"node": 10848, "left": 2820, "right": 10839, "height": 0.08629828404979883, "n_profiles": 3, "n_cells": 3, "profile_id": "", "common_informative_features": 27, "common_actual_records": 7, "kind": "record", "biological_ancestor_assigned": false}, {"node": 10849, "left": 4420, "right": 10847, "height": 0.08629828404979883, "n_profiles": 4, "n_cells": 4, "profile_id": "", "common_informative_features": 21, "common_actual_records": 5, "kind": "record", "biological_ancestor_assigned": false}, {"node": 10850, "left": 3864, "right": 10849, "height": 0.08629828404979883, "n_profiles": 5, "n_cells": 5, "profile_id": "", "common_informative_features": 21, "common_actual_records": 5, "kind": "record", "biological_ancestor_assigned": false}, {"node": 10851, "left": 3376, "right": 3501, "height": 0.08629828404979883, "n_profiles": 2, "n_cells": 2, "profile_id": "", "common_informative_features": 23, "common_actual_records": 7, "kind": "record", "biological_ancestor_assigned": false}, {"node": 10852, "left": 3012, "right": 4581, "height": 0.08629828404979883, "n_profiles": 2, "n_cells": 2, "profile_id": "", "common_informative_features": 26, "common_actual_records": 8, "kind": "record", "biological_ancestor_assigned": false}, {"node": 10853, "left": 3660, "right": 4586, "height": 0.08629828404979883, "n_profiles": 2, "n_cells": 2, "profile_id": "", "common_informative_features": 26, "common_actual_records": 7, "kind": "record", "biological_ancestor_assigned": false}, {"node": 10854, "left": 5461, "right": 10852, "height": 0.08629828404979883, "n_profiles": 3, "n_cells": 3, "profile_id": "", "common_informative_features": 25, "common_actual_records": 7, "kind": "record", "biological_ancestor_assigned": false}, {"node": 10855, "left": 4488, "right": 5844, "height": 0.08629828404979883, "n_profiles": 2, "n_cells": 2, "profile_id": "", "common_informative_features": 23, "common_actual_records": 6, "kind": "record", "biological_ancestor_assigned": false}, {"node": 10856, "left": 3330, "right": 3489, "height": 0.08629828404979883, "n_profiles": 2, "n_cells": 2, "profile_id": "", "common_informative_features": 22, "common_actual_records": 6, "kind": "record", "biological_ancestor_assigned": false}, {"node": 10857, "left": 5843, "right": 10854, "height": 0.08629828404979883, "n_profiles": 4, "n_cells": 4, "profile_id": "", "common_informative_features": 25, "common_actual_records": 7, "kind": "record", "biological_ancestor_assigned": false}, {"node": 10858, "left": 6076, "right": 6080, "height": 0.08629828404979883, "n_profiles": 2, "n_cells": 2, "profile_id": "", "common_informative_features": 24, "common_actual_records": 6, "kind": "record", "biological_ancestor_assigned": false}, {"node": 10859, "left": 5500, "right": 6084, "height": 0.08629828404979883, "n_profiles": 2, "n_cells": 2, "profile_id": "", "common_informative_features": 29, "common_actual_records": 6, "kind": "record", "biological_ancestor_assigned": false}, {"node": 10860, "left": 10767, "right": 10804, "height": 0.08630380755617711, "n_profiles": 14, "n_cells": 14, "profile_id": "", "common_informative_features": 13, "common_actual_records": 2, "kind": "record", "biological_ancestor_assigned": false}, {"node": 10861, "left": 5445, "right": 10806, "height": 0.08630427623712189, "n_profiles": 42, "n_cells": 42, "profile_id": "", "common_informative_features": 18, "common_actual_records": 1, "kind": "record", "biological_ancestor_assigned": false}, {"node": 10862, "left": 5168, "right": 10807, "height": 0.08633348394535251, "n_profiles": 46, "n_cells": 47, "profile_id": "", "common_informative_features": 15, "common_actual_records": 1, "kind": "record", "biological_ancestor_assigned": false}, {"node": 10863, "left": 10759, "right": 10761, "height": 0.08635346955366126, "n_profiles": 12, "n_cells": 12, "profile_id": "", "common_informative_features": 18, "common_actual_records": 5, "kind": "record", "biological_ancestor_assigned": false}, {"node": 10864, "left": 3297, "right": 3713, "height": 0.08640307026182374, "n_profiles": 2, "n_cells": 2, "profile_id": "", "common_informative_features": 12, "common_actual_records": 4, "kind": "record", "biological_ancestor_assigned": false}, {"node": 10865, "left": 629, "right": 10812, "height": 0.08640583216873046, "n_profiles": 5, "n_cells": 5, "profile_id": "", "common_informative_features": 25, "common_actual_records": 6, "kind": "record", "biological_ancestor_assigned": false}, {"node": 10866, "left": 5448, "right": 10861, "height": 0.08643062784849763, "n_profiles": 43, "n_cells": 43, "profile_id": "", "common_informative_features": 18, "common_actual_records": 1, "kind": "record", "biological_ancestor_assigned": false}, {"node": 10867, "left": 6505, "right": 10838, "height": 0.08643570339804307, "n_profiles": 43, "n_cells": 43, "profile_id": "", "common_informative_features": 18, "common_actual_records": 2, "kind": "record", "biological_ancestor_assigned": false}, {"node": 10868, "left": 10764, "right": 10795, "height": 0.0864424542538873, "n_profiles": 16, "n_cells": 16, "profile_id": "", "common_informative_features": 17, "common_actual_records": 4, "kind": "record", "biological_ancestor_assigned": false}, {"node": 10869, "left": 10768, "right": 10787, "height": 0.0864749107287027, "n_profiles": 18, "n_cells": 18, "profile_id": "", "common_informative_features": 17, "common_actual_records": 4, "kind": "record", "biological_ancestor_assigned": false}, {"node": 10870, "left": 4181, "right": 4185, "height": 0.08648057922177878, "n_profiles": 2, "n_cells": 2, "profile_id": "", "common_informative_features": 19, "common_actual_records": 6, "kind": "record", "biological_ancestor_assigned": false}, {"node": 10871, "left": 10834, "right": 10867, "height": 0.08649007732647411, "n_profiles": 45, "n_cells": 45, "profile_id": "", "common_informative_features": 18, "common_actual_records": 2, "kind": "record", "biological_ancestor_assigned": false}, {"node": 10872, "left": 3723, "right": 10802, "height": 0.08650513949063904, "n_profiles": 22, "n_cells": 22, "profile_id": "", "common_informative_features": 14, "common_actual_records": 3, "kind": "record", "biological_ancestor_assigned": false}, {"node": 10873, "left": 1152, "right": 1153, "height": 0.08654903967565722, "n_profiles": 2, "n_cells": 2, "profile_id": "", "common_informative_features": 19, "common_actual_records": 3, "kind": "record", "biological_ancestor_assigned": false}, {"node": 10874, "left": 5447, "right": 10866, "height": 0.08655121618758338, "n_profiles": 44, "n_cells": 44, "profile_id": "", "common_informative_features": 18, "common_actual_records": 1, "kind": "record", "biological_ancestor_assigned": false}, {"node": 10875, "left": 6925, "right": 10780, "height": 0.08655703103656637, "n_profiles": 12, "n_cells": 12, "profile_id": "", "common_informative_features": 17, "common_actual_records": 4, "kind": "record", "biological_ancestor_assigned": false}, {"node": 10876, "left": 10821, "right": 10822, "height": 0.08665324673870635, "n_profiles": 5, "n_cells": 5, "profile_id": "", "common_informative_features": 21, "common_actual_records": 5, "kind": "record", "biological_ancestor_assigned": false}, {"node": 10877, "left": 150, "right": 1658, "height": 0.08666538029164841, "n_profiles": 2, "n_cells": 2, "profile_id": "", "common_informative_features": 31, "common_actual_records": 8, "kind": "record", "biological_ancestor_assigned": false}, {"node": 10878, "left": 373, "right": 3632, "height": 0.08666538029164841, "n_profiles": 2, "n_cells": 2, "profile_id": "", "common_informative_features": 32, "common_actual_records": 11, "kind": "record", "biological_ancestor_assigned": false}, {"node": 10879, "left": 928, "right": 933, "height": 0.08666538029164841, "n_profiles": 2, "n_cells": 2, "profile_id": "", "common_informative_features": 25, "common_actual_records": 6, "kind": "record", "biological_ancestor_assigned": false}, {"node": 10880, "left": 547, "right": 1496, "height": 0.08666538029164841, "n_profiles": 2, "n_cells": 2, "profile_id": "", "common_informative_features": 26, "common_actual_records": 8, "kind": "record", "biological_ancestor_assigned": false}, {"node": 10881, "left": 1499, "right": 1921, "height": 0.08666538029164841, "n_profiles": 2, "n_cells": 2, "profile_id": "", "common_informative_features": 27, "common_actual_records": 7, "kind": "record", "biological_ancestor_assigned": false}, {"node": 10882, "left": 2302, "right": 10880, "height": 0.08666538029164841, "n_profiles": 3, "n_cells": 3, "profile_id": "", "common_informative_features": 24, "common_actual_records": 6, "kind": "record", "biological_ancestor_assigned": false}, {"node": 10883, "left": 4334, "right": 4383, "height": 0.08666538029164841, "n_profiles": 2, "n_cells": 2, "profile_id": "", "common_informative_features": 26, "common_actual_records": 7, "kind": "record", "biological_ancestor_assigned": false}, {"node": 10884, "left": 6201, "right": 10878, "height": 0.08666538029164841, "n_profiles": 3, "n_cells": 3, "profile_id": "", "common_informative_features": 28, "common_actual_records": 8, "kind": "record", "biological_ancestor_assigned": false}, {"node": 10885, "left": 1729, "right": 3635, "height": 0.08666538029164841, "n_profiles": 2, "n_cells": 2, "profile_id": "", "common_informative_features": 27, "common_actual_records": 8, "kind": "record", "biological_ancestor_assigned": false}, {"node": 10886, "left": 2483, "right": 7048, "height": 0.08666538029164841, "n_profiles": 2, "n_cells": 2, "profile_id": "", "common_informative_features": 25, "common_actual_records": 7, "kind": "record", "biological_ancestor_assigned": false}, {"node": 10887, "left": 1695, "right": 10877, "height": 0.08666538029164841, "n_profiles": 3, "n_cells": 3, "profile_id": "", "common_informative_features": 26, "common_actual_records": 7, "kind": "record", "biological_ancestor_assigned": false}, {"node": 10888, "left": 2937, "right": 10885, "height": 0.08666538029164841, "n_profiles": 3, "n_cells": 3, "profile_id": "", "common_informative_features": 26, "common_actual_records": 7, "kind": "record", "biological_ancestor_assigned": false}, {"node": 10889, "left": 4526, "right": 10881, "height": 0.08666538029164841, "n_profiles": 3, "n_cells": 3, "profile_id": "", "common_informative_features": 25, "common_actual_records": 6, "kind": "record", "biological_ancestor_assigned": false}, {"node": 10890, "left": 2719, "right": 10879, "height": 0.08666538029164841, "n_profiles": 3, "n_cells": 3, "profile_id": "", "common_informative_features": 23, "common_actual_records": 5, "kind": "record", "biological_ancestor_assigned": false}, {"node": 10891, "left": 1914, "right": 5701, "height": 0.08666538029164841, "n_profiles": 2, "n_cells": 2, "profile_id": "", "common_informative_features": 24, "common_actual_records": 6, "kind": "record", "biological_ancestor_assigned": false}, {"node": 10892, "left": 10882, "right": 10884, "height": 0.08666538029164843, "n_profiles": 6, "n_cells": 6, "profile_id": "", "common_informative_features": 24, "common_actual_records": 6, "kind": "record", "biological_ancestor_assigned": false}, {"node": 10893, "left": 2631, "right": 10890, "height": 0.08666538029164843, "n_profiles": 4, "n_cells": 4, "profile_id": "", "common_informative_features": 21, "common_actual_records": 5, "kind": "record", "biological_ancestor_assigned": false}, {"node": 10894, "left": 3497, "right": 10799, "height": 0.08666603803781352, "n_profiles": 7, "n_cells": 7, "profile_id": "", "common_informative_features": 17, "common_actual_records": 4, "kind": "record", "biological_ancestor_assigned": false}, {"node": 10895, "left": 10823, "right": 10824, "height": 0.08673078360401298, "n_profiles": 8, "n_cells": 8, "profile_id": "", "common_informative_features": 26, "common_actual_records": 6, "kind": "record", "biological_ancestor_assigned": false}, {"node": 10896, "left": 4390, "right": 10817, "height": 0.0867378019771849, "n_profiles": 3, "n_cells": 3, "profile_id": "", "common_informative_features": 25, "common_actual_records": 5, "kind": "record", "biological_ancestor_assigned": false}, {"node": 10897, "left": 5178, "right": 10862, "height": 0.08675434057058377, "n_profiles": 47, "n_cells": 48, "profile_id": "", "common_informative_features": 15, "common_actual_records": 1, "kind": "record", "biological_ancestor_assigned": false}, {"node": 10898, "left": 5831, "right": 10837, "height": 0.08675485766844239, "n_profiles": 27, "n_cells": 27, "profile_id": "", "common_informative_features": 2, "common_actual_records": 1, "kind": "record", "biological_ancestor_assigned": false}, {"node": 10899, "left": 10515, "right": 10871, "height": 0.08675558806415544, "n_profiles": 47, "n_cells": 47, "profile_id": "", "common_informative_features": 18, "common_actual_records": 2, "kind": "record", "biological_ancestor_assigned": false}, {"node": 10900, "left": 10667, "right": 10756, "height": 0.08680285873167241, "n_profiles": 7, "n_cells": 7, "profile_id": "", "common_informative_features": 16, "common_actual_records": 3, "kind": "record", "biological_ancestor_assigned": false}, {"node": 10901, "left": 4277, "right": 10874, "height": 0.08681564813892012, "n_profiles": 45, "n_cells": 45, "profile_id": "", "common_informative_features": 13, "common_actual_records": 1, "kind": "record", "biological_ancestor_assigned": false}, {"node": 10902, "left": 10775, "right": 10791, "height": 0.08682463317886338, "n_profiles": 12, "n_cells": 12, "profile_id": "", "common_informative_features": 17, "common_actual_records": 4, "kind": "record", "biological_ancestor_assigned": false}, {"node": 10903, "left": 3150, "right": 10888, "height": 0.08682656045546837, "n_profiles": 4, "n_cells": 4, "profile_id": "", "common_informative_features": 22, "common_actual_records": 6, "kind": "record", "biological_ancestor_assigned": false}, {"node": 10904, "left": 5623, "right": 10865, "height": 0.08683960649866537, "n_profiles": 6, "n_cells": 6, "profile_id": "", "common_informative_features": 23, "common_actual_records": 5, "kind": "record", "biological_ancestor_assigned": false}, {"node": 10905, "left": 10848, "right": 10853, "height": 0.0868422904654621, "n_profiles": 5, "n_cells": 5, "profile_id": "", "common_informative_features": 22, "common_actual_records": 6, "kind": "record", "biological_ancestor_assigned": false}, {"node": 10906, "left": 10864, "right": 10872, "height": 0.08686295774701015, "n_profiles": 24, "n_cells": 24, "profile_id": "", "common_informative_features": 10, "common_actual_records": 2, "kind": "record", "biological_ancestor_assigned": false}, {"node": 10907, "left": 440, "right": 10805, "height": 0.08688246120537772, "n_profiles": 21, "n_cells": 21, "profile_id": "", "common_informative_features": 16, "common_actual_records": 2, "kind": "record", "biological_ancestor_assigned": false}, {"node": 10908, "left": 3710, "right": 10906, "height": 0.08690373782275675, "n_profiles": 25, "n_cells": 25, "profile_id": "", "common_informative_features": 10, "common_actual_records": 2, "kind": "record", "biological_ancestor_assigned": false}, {"node": 10909, "left": 473, "right": 6018, "height": 0.08692147391615078, "n_profiles": 2, "n_cells": 2, "profile_id": "", "common_informative_features": 19, "common_actual_records": 6, "kind": "record", "biological_ancestor_assigned": false}, {"node": 10910, "left": 10786, "right": 10863, "height": 0.08692607444577664, "n_profiles": 15, "n_cells": 15, "profile_id": "", "common_informative_features": 18, "common_actual_records": 5, "kind": "record", "biological_ancestor_assigned": false}, {"node": 10911, "left": 10771, "right": 10835, "height": 0.08693376371501822, "n_profiles": 14, "n_cells": 14, "profile_id": "", "common_informative_features": 18, "common_actual_records": 5, "kind": "record", "biological_ancestor_assigned": false}, {"node": 10912, "left": 5412, "right": 10836, "height": 0.08694168533161596, "n_profiles": 16, "n_cells": 16, "profile_id": "", "common_informative_features": 17, "common_actual_records": 4, "kind": "record", "biological_ancestor_assigned": false}, {"node": 10913, "left": 10850, "right": 10905, "height": 0.0869455055483108, "n_profiles": 10, "n_cells": 10, "profile_id": "", "common_informative_features": 20, "common_actual_records": 4, "kind": "record", "biological_ancestor_assigned": false}, {"node": 10914, "left": 10796, "right": 10869, "height": 0.08696514537226824, "n_profiles": 25, "n_cells": 25, "profile_id": "", "common_informative_features": 16, "common_actual_records": 3, "kind": "record", "biological_ancestor_assigned": false}, {"node": 10915, "left": 1712, "right": 10887, "height": 0.08697918439578639, "n_profiles": 4, "n_cells": 4, "profile_id": "", "common_informative_features": 25, "common_actual_records": 6, "kind": "record", "biological_ancestor_assigned": false}, {"node": 10916, "left": 3344, "right": 10860, "height": 0.08698375257635886, "n_profiles": 15, "n_cells": 15, "profile_id": "", "common_informative_features": 13, "common_actual_records": 2, "kind": "record", "biological_ancestor_assigned": false}, {"node": 10917, "left": 2690, "right": 4244, "height": 0.08699643759093456, "n_profiles": 2, "n_cells": 2, "profile_id": "", "common_informative_features": 26, "common_actual_records": 7, "kind": "record", "biological_ancestor_assigned": false}, {"node": 10918, "left": 1559, "right": 6511, "height": 0.08699643759093456, "n_profiles": 2, "n_cells": 2, "profile_id": "", "common_informative_features": 25, "common_actual_records": 7, "kind": "record", "biological_ancestor_assigned": false}, {"node": 10919, "left": 4113, "right": 4126, "height": 0.0870146821528552, "n_profiles": 2, "n_cells": 2, "profile_id": "", "common_informative_features": 17, "common_actual_records": 4, "kind": "record", "biological_ancestor_assigned": false}, {"node": 10920, "left": 859, "right": 10845, "height": 0.08701562528060222, "n_profiles": 5, "n_cells": 5, "profile_id": "", "common_informative_features": 21, "common_actual_records": 5, "kind": "record", "biological_ancestor_assigned": false}, {"node": 10921, "left": 6032, "right": 10910, "height": 0.08703136034347057, "n_profiles": 16, "n_cells": 16, "profile_id": "", "common_informative_features": 18, "common_actual_records": 5, "kind": "record", "biological_ancestor_assigned": false}, {"node": 10922, "left": 5446, "right": 10901, "height": 0.08703794641163277, "n_profiles": 46, "n_cells": 46, "profile_id": "", "common_informative_features": 13, "common_actual_records": 1, "kind": "record", "biological_ancestor_assigned": false}, {"node": 10923, "left": 2453, "right": 2984, "height": 0.08703925170340605, "n_profiles": 2, "n_cells": 2, "profile_id": "", "common_informative_features": 21, "common_actual_records": 5, "kind": "record", "biological_ancestor_assigned": false}, {"node": 10924, "left": 4898, "right": 10899, "height": 0.08710133670997673, "n_profiles": 48, "n_cells": 48, "profile_id": "", "common_informative_features": 18, "common_actual_records": 2, "kind": "record", "biological_ancestor_assigned": false}, {"node": 10925, "left": 6405, "right": 6849, "height": 0.0871038052000125, "n_profiles": 2, "n_cells": 2, "profile_id": "", "common_informative_features": 21, "common_actual_records": 5, "kind": "record", "biological_ancestor_assigned": false}, {"node": 10926, "left": 5845, "right": 6079, "height": 0.08712833318095692, "n_profiles": 2, "n_cells": 2, "profile_id": "", "common_informative_features": 14, "common_actual_records": 3, "kind": "record", "biological_ancestor_assigned": false}, {"node": 10927, "left": 10815, "right": 10820, "height": 0.08712896012187293, "n_profiles": 4, "n_cells": 4, "profile_id": "", "common_informative_features": 23, "common_actual_records": 6, "kind": "record", "biological_ancestor_assigned": false}, {"node": 10928, "left": 2495, "right": 2521, "height": 0.08713274997974306, "n_profiles": 2, "n_cells": 2, "profile_id": "", "common_informative_features": 24, "common_actual_records": 5, "kind": "record", "biological_ancestor_assigned": false}, {"node": 10929, "left": 10843, "right": 10846, "height": 0.087143466747046, "n_profiles": 5, "n_cells": 5, "profile_id": "", "common_informative_features": 21, "common_actual_records": 5, "kind": "record", "biological_ancestor_assigned": false}, {"node": 10930, "left": 6078, "right": 10851, "height": 0.08715526595860126, "n_profiles": 3, "n_cells": 3, "profile_id": "", "common_informative_features": 20, "common_actual_records": 4, "kind": "record", "biological_ancestor_assigned": false}, {"node": 10931, "left": 3510, "right": 10886, "height": 0.08716516723279288, "n_profiles": 3, "n_cells": 3, "profile_id": "", "common_informative_features": 22, "common_actual_records": 6, "kind": "record", "biological_ancestor_assigned": false}, {"node": 10932, "left": 5693, "right": 10785, "height": 0.08717779023752063, "n_profiles": 4, "n_cells": 4, "profile_id": "", "common_informative_features": 18, "common_actual_records": 5, "kind": "record", "biological_ancestor_assigned": false}, {"node": 10933, "left": 4123, "right": 4132, "height": 0.08719709029226962, "n_profiles": 2, "n_cells": 2, "profile_id": "", "common_informative_features": 20, "common_actual_records": 5, "kind": "record", "biological_ancestor_assigned": false}, {"node": 10934, "left": 10718, "right": 10921, "height": 0.08722381870807883, "n_profiles": 18, "n_cells": 18, "profile_id": "", "common_informative_features": 17, "common_actual_records": 4, "kind": "record", "biological_ancestor_assigned": false}, {"node": 10935, "left": 346, "right": 439, "height": 0.0872373228829699, "n_profiles": 2, "n_cells": 2, "profile_id": "", "common_informative_features": 23, "common_actual_records": 6, "kind": "record", "biological_ancestor_assigned": false}, {"node": 10936, "left": 1258, "right": 1262, "height": 0.0872373228829699, "n_profiles": 2, "n_cells": 2, "profile_id": "", "common_informative_features": 25, "common_actual_records": 7, "kind": "record", "biological_ancestor_assigned": false}, {"node": 10937, "left": 441, "right": 442, "height": 0.0872373228829699, "n_profiles": 2, "n_cells": 2, "profile_id": "", "common_informative_features": 23, "common_actual_records": 7, "kind": "record", "biological_ancestor_assigned": false}, {"node": 10938, "left": 6134, "right": 10907, "height": 0.08723876327695494, "n_profiles": 22, "n_cells": 22, "profile_id": "", "common_informative_features": 16, "common_actual_records": 2, "kind": "record", "biological_ancestor_assigned": false}, {"node": 10939, "left": 7002, "right": 10924, "height": 0.08728523385048108, "n_profiles": 49, "n_cells": 49, "profile_id": "", "common_informative_features": 18, "common_actual_records": 2, "kind": "record", "biological_ancestor_assigned": false}, {"node": 10940, "left": 10798, "right": 10914, "height": 0.08734870723806326, "n_profiles": 27, "n_cells": 27, "profile_id": "", "common_informative_features": 16, "common_actual_records": 3, "kind": "record", "biological_ancestor_assigned": false}, {"node": 10941, "left": 5427, "right": 10922, "height": 0.08736596251320586, "n_profiles": 47, "n_cells": 47, "profile_id": "", "common_informative_features": 13, "common_actual_records": 1, "kind": "record", "biological_ancestor_assigned": false}, {"node": 10942, "left": 10917, "right": 10918, "height": 0.08739358148802208, "n_profiles": 4, "n_cells": 4, "profile_id": "", "common_informative_features": 24, "common_actual_records": 6, "kind": "record", "biological_ancestor_assigned": false}, {"node": 10943, "left": 10892, "right": 10915, "height": 0.08739832902388156, "n_profiles": 10, "n_cells": 10, "profile_id": "", "common_informative_features": 21, "common_actual_records": 4, "kind": "record", "biological_ancestor_assigned": false}, {"node": 10944, "left": 7544, "right": 10939, "height": 0.08740986109958657, "n_profiles": 50, "n_cells": 50, "profile_id": "", "common_informative_features": 18, "common_actual_records": 2, "kind": "record", "biological_ancestor_assigned": false}, {"node": 10945, "left": 4129, "right": 4130, "height": 0.08741253582617393, "n_profiles": 2, "n_cells": 2, "profile_id": "", "common_informative_features": 14, "common_actual_records": 2, "kind": "record", "biological_ancestor_assigned": false}, {"node": 10946, "left": 10857, "right": 10858, "height": 0.08745306196682046, "n_profiles": 6, "n_cells": 6, "profile_id": "", "common_informative_features": 20, "common_actual_records": 4, "kind": "record", "biological_ancestor_assigned": false}, {"node": 10947, "left": 10896, "right": 10927, "height": 0.08748449016536752, "n_profiles": 7, "n_cells": 7, "profile_id": "", "common_informative_features": 21, "common_actual_records": 4, "kind": "record", "biological_ancestor_assigned": false}, {"node": 10948, "left": 5660, "right": 10944, "height": 0.08749300248684128, "n_profiles": 51, "n_cells": 51, "profile_id": "", "common_informative_features": 17, "common_actual_records": 1, "kind": "record", "biological_ancestor_assigned": false}, {"node": 10949, "left": 10889, "right": 10903, "height": 0.08749799682701517, "n_profiles": 7, "n_cells": 7, "profile_id": "", "common_informative_features": 21, "common_actual_records": 5, "kind": "record", "biological_ancestor_assigned": false}, {"node": 10950, "left": 10776, "right": 10934, "height": 0.08751653696174205, "n_profiles": 22, "n_cells": 22, "profile_id": "", "common_informative_features": 16, "common_actual_records": 3, "kind": "record", "biological_ancestor_assigned": false}, {"node": 10951, "left": 1411, "right": 10833, "height": 0.08752719859324334, "n_profiles": 20, "n_cells": 20, "profile_id": "", "common_informative_features": 16, "common_actual_records": 3, "kind": "record", "biological_ancestor_assigned": false}, {"node": 10952, "left": 4384, "right": 4391, "height": 0.08753408809100507, "n_profiles": 2, "n_cells": 2, "profile_id": "", "common_informative_features": 22, "common_actual_records": 6, "kind": "record", "biological_ancestor_assigned": false}, {"node": 10953, "left": 10825, "right": 10911, "height": 0.08756409702919386, "n_profiles": 17, "n_cells": 17, "profile_id": "", "common_informative_features": 18, "common_actual_records": 5, "kind": "record", "biological_ancestor_assigned": false}, {"node": 10954, "left": 10876, "right": 10895, "height": 0.08759622957093202, "n_profiles": 13, "n_cells": 13, "profile_id": "", "common_informative_features": 20, "common_actual_records": 4, "kind": "record", "biological_ancestor_assigned": false}, {"node": 10955, "left": 2221, "right": 10948, "height": 0.08761127211299939, "n_profiles": 52, "n_cells": 52, "profile_id": "", "common_informative_features": 16, "common_actual_records": 0, "kind": "feature", "biological_ancestor_assigned": false}, {"node": 10956, "left": 6129, "right": 10938, "height": 0.08764599047257803, "n_profiles": 23, "n_cells": 23, "profile_id": "", "common_informative_features": 16, "common_actual_records": 2, "kind": "record", "biological_ancestor_assigned": false}, {"node": 10957, "left": 4401, "right": 10940, "height": 0.08766981194439775, "n_profiles": 28, "n_cells": 28, "profile_id": "", "common_informative_features": 15, "common_actual_records": 2, "kind": "record", "biological_ancestor_assigned": false}, {"node": 10958, "left": 10831, "right": 10832, "height": 0.08767350306111621, "n_profiles": 7, "n_cells": 7, "profile_id": "", "common_informative_features": 19, "common_actual_records": 5, "kind": "record", "biological_ancestor_assigned": false}, {"node": 10959, "left": 3725, "right": 10908, "height": 0.08770904006885948, "n_profiles": 26, "n_cells": 26, "profile_id": "", "common_informative_features": 10, "common_actual_records": 2, "kind": "record", "biological_ancestor_assigned": false}, {"node": 10960, "left": 10894, "right": 10909, "height": 0.08771011585196165, "n_profiles": 9, "n_cells": 9, "profile_id": "", "common_informative_features": 17, "common_actual_records": 4, "kind": "record", "biological_ancestor_assigned": false}, {"node": 10961, "left": 6104, "right": 10949, "height": 0.08772452750185296, "n_profiles": 8, "n_cells": 8, "profile_id": "", "common_informative_features": 20, "common_actual_records": 4, "kind": "record", "biological_ancestor_assigned": false}, {"node": 10962, "left": 1237, "right": 10856, "height": 0.08782958115597472, "n_profiles": 3, "n_cells": 3, "profile_id": "", "common_informative_features": 21, "common_actual_records": 5, "kind": "record", "biological_ancestor_assigned": false}, {"node": 10963, "left": 10809, "right": 10957, "height": 0.08783232798302, "n_profiles": 31, "n_cells": 31, "profile_id": "", "common_informative_features": 15, "common_actual_records": 2, "kind": "record", "biological_ancestor_assigned": false}, {"node": 10964, "left": 5923, "right": 6359, "height": 0.08786950916173256, "n_profiles": 2, "n_cells": 2, "profile_id": "", "common_informative_features": 24, "common_actual_records": 6, "kind": "record", "biological_ancestor_assigned": false}, {"node": 10965, "left": 6024, "right": 10964, "height": 0.08786950916173256, "n_profiles": 3, "n_cells": 3, "profile_id": "", "common_informative_features": 24, "common_actual_records": 6, "kind": "record", "biological_ancestor_assigned": false}, {"node": 10966, "left": 7571, "right": 10955, "height": 0.08788419449316232, "n_profiles": 53, "n_cells": 55, "profile_id": "", "common_informative_features": 16, "common_actual_records": 0, "kind": "feature", "biological_ancestor_assigned": false}, {"node": 10967, "left": 10883, "right": 10961, "height": 0.08788714711523891, "n_profiles": 10, "n_cells": 10, "profile_id": "", "common_informative_features": 20, "common_actual_records": 4, "kind": "record", "biological_ancestor_assigned": false}, {"node": 10968, "left": 4489, "right": 10855, "height": 0.08791249575304144, "n_profiles": 3, "n_cells": 3, "profile_id": "", "common_informative_features": 21, "common_actual_records": 5, "kind": "record", "biological_ancestor_assigned": false}, {"node": 10969, "left": 4045, "right": 10942, "height": 0.0879135615808636, "n_profiles": 5, "n_cells": 5, "profile_id": "", "common_informative_features": 23, "common_actual_records": 5, "kind": "record", "biological_ancestor_assigned": false}, {"node": 10970, "left": 10900, "right": 10953, "height": 0.08795468686030178, "n_profiles": 24, "n_cells": 24, "profile_id": "", "common_informative_features": 16, "common_actual_records": 3, "kind": "record", "biological_ancestor_assigned": false}, {"node": 10971, "left": 6132, "right": 10956, "height": 0.08795665542655735, "n_profiles": 24, "n_cells": 24, "profile_id": "", "common_informative_features": 16, "common_actual_records": 2, "kind": "record", "biological_ancestor_assigned": false}, {"node": 10972, "left": 2773, "right": 4186, "height": 0.08796769409766357, "n_profiles": 2, "n_cells": 2, "profile_id": "", "common_informative_features": 22, "common_actual_records": 6, "kind": "record", "biological_ancestor_assigned": false}, {"node": 10973, "left": 10920, "right": 10929, "height": 0.08799298028413413, "n_profiles": 10, "n_cells": 10, "profile_id": "", "common_informative_features": 20, "common_actual_records": 4, "kind": "record", "biological_ancestor_assigned": false}, {"node": 10974, "left": 3729, "right": 10959, "height": 0.08800008412406972, "n_profiles": 27, "n_cells": 27, "profile_id": "", "common_informative_features": 10, "common_actual_records": 2, "kind": "record", "biological_ancestor_assigned": false}, {"node": 10975, "left": 10935, "right": 10937, "height": 0.08800046718621937, "n_profiles": 4, "n_cells": 4, "profile_id": "", "common_informative_features": 21, "common_actual_records": 5, "kind": "record", "biological_ancestor_assigned": false}, {"node": 10976, "left": 10932, "right": 10950, "height": 0.08802748146768663, "n_profiles": 26, "n_cells": 26, "profile_id": "", "common_informative_features": 16, "common_actual_records": 3, "kind": "record", "biological_ancestor_assigned": false}, {"node": 10977, "left": 4101, "right": 10916, "height": 0.08803472892046114, "n_profiles": 16, "n_cells": 16, "profile_id": "", "common_informative_features": 12, "common_actual_records": 1, "kind": "record", "biological_ancestor_assigned": false}, {"node": 10978, "left": 3249, "right": 10868, "height": 0.08805827877471105, "n_profiles": 17, "n_cells": 17, "profile_id": "", "common_informative_features": 9, "common_actual_records": 3, "kind": "record", "biological_ancestor_assigned": false}, {"node": 10979, "left": 10904, "right": 10954, "height": 0.08806819275730447, "n_profiles": 19, "n_cells": 19, "profile_id": "", "common_informative_features": 20, "common_actual_records": 4, "kind": "record", "biological_ancestor_assigned": false}, {"node": 10980, "left": 6133, "right": 6135, "height": 0.08814392102295336, "n_profiles": 2, "n_cells": 3, "profile_id": "", "common_informative_features": 20, "common_actual_records": 4, "kind": "record", "biological_ancestor_assigned": false}, {"node": 10981, "left": 1942, "right": 1995, "height": 0.08817232877037748, "n_profiles": 2, "n_cells": 2, "profile_id": "", "common_informative_features": 21, "common_actual_records": 5, "kind": "record", "biological_ancestor_assigned": false}, {"node": 10982, "left": 10971, "right": 10980, "height": 0.08821518860396892, "n_profiles": 26, "n_cells": 27, "profile_id": "", "common_informative_features": 16, "common_actual_records": 2, "kind": "record", "biological_ancestor_assigned": false}, {"node": 10983, "left": 7650, "right": 10966, "height": 0.08823488403167855, "n_profiles": 54, "n_cells": 56, "profile_id": "", "common_informative_features": 12, "common_actual_records": 0, "kind": "feature", "biological_ancestor_assigned": false}, {"node": 10984, "left": 4096, "right": 10977, "height": 0.08826603369418187, "n_profiles": 17, "n_cells": 17, "profile_id": "", "common_informative_features": 10, "common_actual_records": 1, "kind": "record", "biological_ancestor_assigned": false}, {"node": 10985, "left": 5648, "right": 10963, "height": 0.08827084386261655, "n_profiles": 32, "n_cells": 32, "profile_id": "", "common_informative_features": 15, "common_actual_records": 2, "kind": "record", "biological_ancestor_assigned": false}, {"node": 10986, "left": 10943, "right": 10967, "height": 0.08830722100961987, "n_profiles": 20, "n_cells": 20, "profile_id": "", "common_informative_features": 20, "common_actual_records": 4, "kind": "record", "biological_ancestor_assigned": false}, {"node": 10987, "left": 6206, "right": 7103, "height": 0.08835260385349489, "n_profiles": 2, "n_cells": 2, "profile_id": "", "common_informative_features": 25, "common_actual_records": 6, "kind": "record", "biological_ancestor_assigned": false}, {"node": 10988, "left": 73, "right": 386, "height": 0.08837500364348733, "n_profiles": 2, "n_cells": 2, "profile_id": "", "common_informative_features": 25, "common_actual_records": 7, "kind": "record", "biological_ancestor_assigned": false}, {"node": 10989, "left": 512, "right": 4252, "height": 0.08837500364348733, "n_profiles": 2, "n_cells": 2, "profile_id": "", "common_informative_features": 27, "common_actual_records": 8, "kind": "record", "biological_ancestor_assigned": false}, {"node": 10990, "left": 831, "right": 10989, "height": 0.08837500364348733, "n_profiles": 3, "n_cells": 3, "profile_id": "", "common_informative_features": 22, "common_actual_records": 6, "kind": "record", "biological_ancestor_assigned": false}, {"node": 10991, "left": 2377, "right": 10988, "height": 0.08837500364348733, "n_profiles": 3, "n_cells": 3, "profile_id": "", "common_informative_features": 21, "common_actual_records": 6, "kind": "record", "biological_ancestor_assigned": false}, {"node": 10992, "left": 3453, "right": 5386, "height": 0.08837500364348733, "n_profiles": 2, "n_cells": 2, "profile_id": "", "common_informative_features": 22, "common_actual_records": 6, "kind": "record", "biological_ancestor_assigned": false}, {"node": 10993, "left": 2962, "right": 2963, "height": 0.08837500364348733, "n_profiles": 2, "n_cells": 2, "profile_id": "", "common_informative_features": 25, "common_actual_records": 7, "kind": "record", "biological_ancestor_assigned": false}, {"node": 10994, "left": 1502, "right": 5387, "height": 0.08837500364348733, "n_profiles": 2, "n_cells": 2, "profile_id": "", "common_informative_features": 22, "common_actual_records": 7, "kind": "record", "biological_ancestor_assigned": false}, {"node": 10995, "left": 1828, "right": 1830, "height": 0.08837500364348733, "n_profiles": 2, "n_cells": 2, "profile_id": "", "common_informative_features": 23, "common_actual_records": 6, "kind": "record", "biological_ancestor_assigned": false}, {"node": 10996, "left": 4256, "right": 5396, "height": 0.08837500364348733, "n_profiles": 2, "n_cells": 2, "profile_id": "", "common_informative_features": 10, "common_actual_records": 4, "kind": "record", "biological_ancestor_assigned": false}, {"node": 10997, "left": 4255, "right": 10995, "height": 0.08837500364348733, "n_profiles": 3, "n_cells": 3, "profile_id": "", "common_informative_features": 21, "common_actual_records": 5, "kind": "record", "biological_ancestor_assigned": false}, {"node": 10998, "left": 6128, "right": 10982, "height": 0.08837585937045407, "n_profiles": 27, "n_cells": 28, "profile_id": "", "common_informative_features": 13, "common_actual_records": 1, "kind": "record", "biological_ancestor_assigned": false}, {"node": 10999, "left": 10990, "right": 10994, "height": 0.08838199939246355, "n_profiles": 5, "n_cells": 5, "profile_id": "", "common_informative_features": 20, "common_actual_records": 5, "kind": "record", "biological_ancestor_assigned": false}, {"node": 11000, "left": 10933, "right": 10951, "height": 0.08840491072224896, "n_profiles": 22, "n_cells": 22, "profile_id": "", "common_informative_features": 16, "common_actual_records": 3, "kind": "record", "biological_ancestor_assigned": false}, {"node": 11001, "left": 4268, "right": 10912, "height": 0.08841285853295314, "n_profiles": 17, "n_cells": 17, "profile_id": "", "common_informative_features": 17, "common_actual_records": 4, "kind": "record", "biological_ancestor_assigned": false}, {"node": 11002, "left": 233, "right": 10985, "height": 0.0884305728786056, "n_profiles": 33, "n_cells": 33, "profile_id": "", "common_informative_features": 15, "common_actual_records": 2, "kind": "record", "biological_ancestor_assigned": false}, {"node": 11003, "left": 6232, "right": 10902, "height": 0.08844138774155996, "n_profiles": 13, "n_cells": 13, "profile_id": "", "common_informative_features": 17, "common_actual_records": 4, "kind": "record", "biological_ancestor_assigned": false}, {"node": 11004, "left": 10947, "right": 10979, "height": 0.08844219223078911, "n_profiles": 26, "n_cells": 26, "profile_id": "", "common_informative_features": 20, "common_actual_records": 4, "kind": "record", "biological_ancestor_assigned": false}, {"node": 11005, "left": 3239, "right": 10978, "height": 0.08844561326098196, "n_profiles": 18, "n_cells": 18, "profile_id": "", "common_informative_features": 6, "common_actual_records": 2, "kind": "record", "biological_ancestor_assigned": false}, {"node": 11006, "left": 2330, "right": 3292, "height": 0.08848340823970267, "n_profiles": 2, "n_cells": 2, "profile_id": "", "common_informative_features": 19, "common_actual_records": 6, "kind": "record", "biological_ancestor_assigned": false}, {"node": 11007, "left": 3634, "right": 11006, "height": 0.08848340823970267, "n_profiles": 3, "n_cells": 3, "profile_id": "", "common_informative_features": 19, "common_actual_records": 6, "kind": "record", "biological_ancestor_assigned": false}, {"node": 11008, "left": 5410, "right": 11001, "height": 0.08856280990359268, "n_profiles": 18, "n_cells": 18, "profile_id": "", "common_informative_features": 17, "common_actual_records": 4, "kind": "record", "biological_ancestor_assigned": false}, {"node": 11009, "left": 246, "right": 1378, "height": 0.08857975226187632, "n_profiles": 2, "n_cells": 2, "profile_id": "", "common_informative_features": 24, "common_actual_records": 5, "kind": "record", "biological_ancestor_assigned": false}, {"node": 11010, "left": 3730, "right": 10974, "height": 0.08858960418457346, "n_profiles": 28, "n_cells": 28, "profile_id": "", "common_informative_features": 10, "common_actual_records": 2, "kind": "record", "biological_ancestor_assigned": false}, {"node": 11011, "left": 10873, "right": 11005, "height": 0.08862558949909066, "n_profiles": 20, "n_cells": 20, "profile_id": "", "common_informative_features": 5, "common_actual_records": 1, "kind": "record", "biological_ancestor_assigned": false}, {"node": 11012, "left": 1023, "right": 1509, "height": 0.08863266289525258, "n_profiles": 2, "n_cells": 2, "profile_id": "", "common_informative_features": 29, "common_actual_records": 10, "kind": "record", "biological_ancestor_assigned": false}, {"node": 11013, "left": 82, "right": 187, "height": 0.0886326628952526, "n_profiles": 2, "n_cells": 2, "profile_id": "", "common_informative_features": 33, "common_actual_records": 10, "kind": "record", "biological_ancestor_assigned": false}, {"node": 11014, "left": 11012, "right": 11013, "height": 0.0886326628952526, "n_profiles": 4, "n_cells": 4, "profile_id": "", "common_informative_features": 24, "common_actual_records": 6, "kind": "record", "biological_ancestor_assigned": false}, {"node": 11015, "left": 1507, "right": 11014, "height": 0.0886326628952526, "n_profiles": 5, "n_cells": 5, "profile_id": "", "common_informative_features": 24, "common_actual_records": 6, "kind": "record", "biological_ancestor_assigned": false}, {"node": 11016, "left": 2601, "right": 11015, "height": 0.0886326628952526, "n_profiles": 6, "n_cells": 6, "profile_id": "", "common_informative_features": 22, "common_actual_records": 5, "kind": "record", "biological_ancestor_assigned": false}, {"node": 11017, "left": 10913, "right": 10946, "height": 0.08864591795335237, "n_profiles": 16, "n_cells": 16, "profile_id": "", "common_informative_features": 20, "common_actual_records": 4, "kind": "record", "biological_ancestor_assigned": false}, {"node": 11018, "left": 5383, "right": 10991, "height": 0.08866756792644244, "n_profiles": 4, "n_cells": 4, "profile_id": "", "common_informative_features": 18, "common_actual_records": 5, "kind": "record", "biological_ancestor_assigned": false}, {"node": 11019, "left": 221, "right": 465, "height": 0.08866930252851694, "n_profiles": 2, "n_cells": 2, "profile_id": "", "common_informative_features": 30, "common_actual_records": 8, "kind": "record", "biological_ancestor_assigned": false}, {"node": 11020, "left": 426, "right": 4175, "height": 0.08866930252851694, "n_profiles": 2, "n_cells": 2, "profile_id": "", "common_informative_features": 27, "common_actual_records": 6, "kind": "record", "biological_ancestor_assigned": false}, {"node": 11021, "left": 7034, "right": 11019, "height": 0.08866930252851694, "n_profiles": 3, "n_cells": 3, "profile_id": "", "common_informative_features": 26, "common_actual_records": 6, "kind": "record", "biological_ancestor_assigned": false}, {"node": 11022, "left": 470, "right": 11020, "height": 0.08866930252851694, "n_profiles": 3, "n_cells": 3, "profile_id": "", "common_informative_features": 25, "common_actual_records": 5, "kind": "record", "biological_ancestor_assigned": false}, {"node": 11023, "left": 483, "right": 2086, "height": 0.08866930252851694, "n_profiles": 2, "n_cells": 2, "profile_id": "", "common_informative_features": 27, "common_actual_records": 7, "kind": "record", "biological_ancestor_assigned": false}, {"node": 11024, "left": 1492, "right": 11022, "height": 0.08866930252851694, "n_profiles": 4, "n_cells": 4, "profile_id": "", "common_informative_features": 25, "common_actual_records": 5, "kind": "record", "biological_ancestor_assigned": false}, {"node": 11025, "left": 937, "right": 5877, "height": 0.08866930252851694, "n_profiles": 2, "n_cells": 2, "profile_id": "", "common_informative_features": 29, "common_actual_records": 9, "kind": "record", "biological_ancestor_assigned": false}, {"node": 11026, "left": 1689, "right": 11024, "height": 0.08866930252851694, "n_profiles": 5, "n_cells": 5, "profile_id": "", "common_informative_features": 25, "common_actual_records": 5, "kind": "record", "biological_ancestor_assigned": false}, {"node": 11027, "left": 3416, "right": 11026, "height": 0.08866930252851694, "n_profiles": 6, "n_cells": 6, "profile_id": "", "common_informative_features": 25, "common_actual_records": 5, "kind": "record", "biological_ancestor_assigned": false}, {"node": 11028, "left": 6261, "right": 11025, "height": 0.08866930252851694, "n_profiles": 3, "n_cells": 3, "profile_id": "", "common_informative_features": 24, "common_actual_records": 6, "kind": "record", "biological_ancestor_assigned": false}, {"node": 11029, "left": 5878, "right": 6230, "height": 0.08866930252851694, "n_profiles": 2, "n_cells": 2, "profile_id": "", "common_informative_features": 25, "common_actual_records": 7, "kind": "record", "biological_ancestor_assigned": false}, {"node": 11030, "left": 6291, "right": 11029, "height": 0.08866930252851694, "n_profiles": 3, "n_cells": 3, "profile_id": "", "common_informative_features": 24, "common_actual_records": 6, "kind": "record", "biological_ancestor_assigned": false}, {"node": 11031, "left": 3917, "right": 4014, "height": 0.08866930252851694, "n_profiles": 2, "n_cells": 2, "profile_id": "", "common_informative_features": 25, "common_actual_records": 7, "kind": "record", "biological_ancestor_assigned": false}, {"node": 11032, "left": 10829, "right": 10958, "height": 0.08868288806533975, "n_profiles": 9, "n_cells": 9, "profile_id": "", "common_informative_features": 17, "common_actual_records": 4, "kind": "record", "biological_ancestor_assigned": false}, {"node": 11033, "left": 6130, "right": 10998, "height": 0.08871745612579529, "n_profiles": 28, "n_cells": 29, "profile_id": "", "common_informative_features": 13, "common_actual_records": 1, "kind": "record", "biological_ancestor_assigned": false}, {"node": 11034, "left": 7649, "right": 10983, "height": 0.08871812966687076, "n_profiles": 55, "n_cells": 57, "profile_id": "", "common_informative_features": 12, "common_actual_records": 0, "kind": "feature", "biological_ancestor_assigned": false}, {"node": 11035, "left": 3100, "right": 10875, "height": 0.08875451408620742, "n_profiles": 13, "n_cells": 13, "profile_id": "", "common_informative_features": 17, "common_actual_records": 4, "kind": "record", "biological_ancestor_assigned": false}, {"node": 11036, "left": 6033, "right": 10976, "height": 0.08878595799748876, "n_profiles": 27, "n_cells": 27, "profile_id": "", "common_informative_features": 16, "common_actual_records": 3, "kind": "record", "biological_ancestor_assigned": false}, {"node": 11037, "left": 5419, "right": 11016, "height": 0.0887906485014569, "n_profiles": 7, "n_cells": 7, "profile_id": "", "common_informative_features": 19, "common_actual_records": 4, "kind": "record", "biological_ancestor_assigned": false}, {"node": 11038, "left": 4445, "right": 11031, "height": 0.08881108857119903, "n_profiles": 3, "n_cells": 3, "profile_id": "", "common_informative_features": 23, "common_actual_records": 5, "kind": "record", "biological_ancestor_assigned": false}, {"node": 11039, "left": 2007, "right": 10859, "height": 0.08883014873136096, "n_profiles": 3, "n_cells": 3, "profile_id": "", "common_informative_features": 23, "common_actual_records": 5, "kind": "record", "biological_ancestor_assigned": false}, {"node": 11040, "left": 5079, "right": 11003, "height": 0.08884885568078271, "n_profiles": 14, "n_cells": 14, "profile_id": "", "common_informative_features": 17, "common_actual_records": 4, "kind": "record", "biological_ancestor_assigned": false}, {"node": 11041, "left": 10945, "right": 11000, "height": 0.08885225016521048, "n_profiles": 24, "n_cells": 24, "profile_id": "", "common_informative_features": 10, "common_actual_records": 1, "kind": "record", "biological_ancestor_assigned": false}, {"node": 11042, "left": 1944, "right": 10968, "height": 0.08887591162499674, "n_profiles": 4, "n_cells": 4, "profile_id": "", "common_informative_features": 21, "common_actual_records": 5, "kind": "record", "biological_ancestor_assigned": false}, {"node": 11043, "left": 10986, "right": 10987, "height": 0.08889845278832692, "n_profiles": 22, "n_cells": 22, "profile_id": "", "common_informative_features": 20, "common_actual_records": 4, "kind": "record", "biological_ancestor_assigned": false}, {"node": 11044, "left": 6028, "right": 11036, "height": 0.08891339073487474, "n_profiles": 28, "n_cells": 28, "profile_id": "", "common_informative_features": 16, "common_actual_records": 3, "kind": "record", "biological_ancestor_assigned": false}, {"node": 11045, "left": 11021, "right": 11027, "height": 0.08893967331638193, "n_profiles": 9, "n_cells": 9, "profile_id": "", "common_informative_features": 25, "common_actual_records": 5, "kind": "record", "biological_ancestor_assigned": false}, {"node": 11046, "left": 6943, "right": 10970, "height": 0.08895189809309352, "n_profiles": 25, "n_cells": 25, "profile_id": "", "common_informative_features": 16, "common_actual_records": 3, "kind": "record", "biological_ancestor_assigned": false}, {"node": 11047, "left": 1168, "right": 10936, "height": 0.08897454810261153, "n_profiles": 3, "n_cells": 3, "profile_id": "", "common_informative_features": 22, "common_actual_records": 6, "kind": "record", "biological_ancestor_assigned": false}, {"node": 11048, "left": 6738, "right": 10965, "height": 0.08898484094175414, "n_profiles": 4, "n_cells": 4, "profile_id": "", "common_informative_features": 23, "common_actual_records": 5, "kind": "record", "biological_ancestor_assigned": false}, {"node": 11049, "left": 6086, "right": 10973, "height": 0.08901576968664418, "n_profiles": 11, "n_cells": 11, "profile_id": "", "common_informative_features": 18, "common_actual_records": 2, "kind": "record", "biological_ancestor_assigned": false}, {"node": 11050, "left": 10919, "right": 11041, "height": 0.08903475818990005, "n_profiles": 26, "n_cells": 26, "profile_id": "", "common_informative_features": 10, "common_actual_records": 1, "kind": "record", "biological_ancestor_assigned": false}, {"node": 11051, "left": 2000, "right": 11044, "height": 0.08905245620502808, "n_profiles": 29, "n_cells": 29, "profile_id": "", "common_informative_features": 16, "common_actual_records": 3, "kind": "record", "biological_ancestor_assigned": false}, {"node": 11052, "left": 6113, "right": 11046, "height": 0.08907660738591286, "n_profiles": 26, "n_cells": 26, "profile_id": "", "common_informative_features": 16, "common_actual_records": 3, "kind": "record", "biological_ancestor_assigned": false}, {"node": 11053, "left": 232, "right": 683, "height": 0.0890801841253592, "n_profiles": 2, "n_cells": 2, "profile_id": "", "common_informative_features": 27, "common_actual_records": 8, "kind": "record", "biological_ancestor_assigned": false}, {"node": 11054, "left": 294, "right": 2318, "height": 0.0890801841253592, "n_profiles": 2, "n_cells": 2, "profile_id": "", "common_informative_features": 26, "common_actual_records": 7, "kind": "record", "biological_ancestor_assigned": false}, {"node": 11055, "left": 3325, "right": 3335, "height": 0.0890801841253592, "n_profiles": 2, "n_cells": 2, "profile_id": "", "common_informative_features": 20, "common_actual_records": 7, "kind": "record", "biological_ancestor_assigned": false}, {"node": 11056, "left": 3428, "right": 3550, "height": 0.0890801841253592, "n_profiles": 2, "n_cells": 2, "profile_id": "", "common_informative_features": 20, "common_actual_records": 7, "kind": "record", "biological_ancestor_assigned": false}, {"node": 11057, "left": 6136, "right": 11033, "height": 0.089103109159295, "n_profiles": 29, "n_cells": 30, "profile_id": "", "common_informative_features": 7, "common_actual_records": 1, "kind": "record", "biological_ancestor_assigned": false}, {"node": 11058, "left": 2964, "right": 10993, "height": 0.08911689440396578, "n_profiles": 3, "n_cells": 3, "profile_id": "", "common_informative_features": 20, "common_actual_records": 4, "kind": "record", "biological_ancestor_assigned": false}, {"node": 11059, "left": 1551, "right": 1892, "height": 0.08913376175293121, "n_profiles": 2, "n_cells": 2, "profile_id": "", "common_informative_features": 24, "common_actual_records": 5, "kind": "record", "biological_ancestor_assigned": false}, {"node": 11060, "left": 11055, "right": 11056, "height": 0.08918553466475848, "n_profiles": 4, "n_cells": 4, "profile_id": "", "common_informative_features": 19, "common_actual_records": 6, "kind": "record", "biological_ancestor_assigned": false}, {"node": 11061, "left": 10870, "right": 10972, "height": 0.08921633330578446, "n_profiles": 4, "n_cells": 4, "profile_id": "", "common_informative_features": 17, "common_actual_records": 4, "kind": "record", "biological_ancestor_assigned": false}, {"node": 11062, "left": 6035, "right": 11051, "height": 0.08926582637130802, "n_profiles": 30, "n_cells": 30, "profile_id": "", "common_informative_features": 16, "common_actual_records": 3, "kind": "record", "biological_ancestor_assigned": false}, {"node": 11063, "left": 5418, "right": 5421, "height": 0.08926621384103456, "n_profiles": 2, "n_cells": 2, "profile_id": "", "common_informative_features": 18, "common_actual_records": 5, "kind": "record", "biological_ancestor_assigned": false}, {"node": 11064, "left": 5649, "right": 11002, "height": 0.08929102945509958, "n_profiles": 34, "n_cells": 34, "profile_id": "", "common_informative_features": 15, "common_actual_records": 2, "kind": "record", "biological_ancestor_assigned": false}, {"node": 11065, "left": 4393, "right": 11004, "height": 0.0892952323512534, "n_profiles": 27, "n_cells": 27, "profile_id": "", "common_informative_features": 20, "common_actual_records": 4, "kind": "record", "biological_ancestor_assigned": false}, {"node": 11066, "left": 784, "right": 816, "height": 0.089300890649494, "n_profiles": 2, "n_cells": 2, "profile_id": "", "common_informative_features": 30, "common_actual_records": 10, "kind": "record", "biological_ancestor_assigned": false}, {"node": 11067, "left": 1066, "right": 11066, "height": 0.089300890649494, "n_profiles": 3, "n_cells": 3, "profile_id": "", "common_informative_features": 24, "common_actual_records": 7, "kind": "record", "biological_ancestor_assigned": false}, {"node": 11068, "left": 862, "right": 11067, "height": 0.089300890649494, "n_profiles": 4, "n_cells": 4, "profile_id": "", "common_informative_features": 23, "common_actual_records": 7, "kind": "record", "biological_ancestor_assigned": false}, {"node": 11069, "left": 3941, "right": 11068, "height": 0.089300890649494, "n_profiles": 5, "n_cells": 5, "profile_id": "", "common_informative_features": 20, "common_actual_records": 5, "kind": "record", "biological_ancestor_assigned": false}, {"node": 11070, "left": 4718, "right": 5777, "height": 0.089300890649494, "n_profiles": 2, "n_cells": 2, "profile_id": "", "common_informative_features": 20, "common_actual_records": 7, "kind": "record", "biological_ancestor_assigned": false}, {"node": 11071, "left": 5540, "right": 5871, "height": 0.089300890649494, "n_profiles": 2, "n_cells": 2, "profile_id": "", "common_informative_features": 23, "common_actual_records": 7, "kind": "record", "biological_ancestor_assigned": false}, {"node": 11072, "left": 6682, "right": 11071, "height": 0.089300890649494, "n_profiles": 3, "n_cells": 3, "profile_id": "", "common_informative_features": 22, "common_actual_records": 6, "kind": "record", "biological_ancestor_assigned": false}, {"node": 11073, "left": 11017, "right": 11049, "height": 0.08932004863957968, "n_profiles": 27, "n_cells": 27, "profile_id": "", "common_informative_features": 18, "common_actual_records": 2, "kind": "record", "biological_ancestor_assigned": false}, {"node": 11074, "left": 3631, "right": 3640, "height": 0.0893203888066066, "n_profiles": 2, "n_cells": 2, "profile_id": "", "common_informative_features": 18, "common_actual_records": 5, "kind": "record", "biological_ancestor_assigned": false}, {"node": 11075, "left": 4788, "right": 11043, "height": 0.08933000455134271, "n_profiles": 23, "n_cells": 23, "profile_id": "", "common_informative_features": 20, "common_actual_records": 4, "kind": "record", "biological_ancestor_assigned": false}, {"node": 11076, "left": 10930, "right": 10962, "height": 0.08935327183903354, "n_profiles": 6, "n_cells": 6, "profile_id": "", "common_informative_features": 19, "common_actual_records": 3, "kind": "record", "biological_ancestor_assigned": false}, {"node": 11077, "left": 10952, "right": 11065, "height": 0.08939178854197041, "n_profiles": 29, "n_cells": 29, "profile_id": "", "common_informative_features": 20, "common_actual_records": 4, "kind": "record", "biological_ancestor_assigned": false}, {"node": 11078, "left": 3250, "right": 11011, "height": 0.08941348223221815, "n_profiles": 21, "n_cells": 21, "profile_id": "", "common_informative_features": 5, "common_actual_records": 1, "kind": "record", "biological_ancestor_assigned": false}, {"node": 11079, "left": 6697, "right": 11052, "height": 0.08943017720408807, "n_profiles": 27, "n_cells": 27, "profile_id": "", "common_informative_features": 16, "common_actual_records": 3, "kind": "record", "biological_ancestor_assigned": false}, {"node": 11080, "left": 4131, "right": 11050, "height": 0.08943772161179171, "n_profiles": 27, "n_cells": 27, "profile_id": "", "common_informative_features": 10, "common_actual_records": 1, "kind": "record", "biological_ancestor_assigned": false}, {"node": 11081, "left": 1891, "right": 11059, "height": 0.08950257130091896, "n_profiles": 3, "n_cells": 3, "profile_id": "", "common_informative_features": 23, "common_actual_records": 4, "kind": "record", "biological_ancestor_assigned": false}, {"node": 11082, "left": 4128, "right": 11080, "height": 0.08951694420141931, "n_profiles": 28, "n_cells": 28, "profile_id": "", "common_informative_features": 8, "common_actual_records": 1, "kind": "record", "biological_ancestor_assigned": false}, {"node": 11083, "left": 5978, "right": 6003, "height": 0.08954873044682847, "n_profiles": 2, "n_cells": 2, "profile_id": "", "common_informative_features": 21, "common_actual_records": 5, "kind": "record", "biological_ancestor_assigned": false}, {"node": 11084, "left": 11032, "right": 11061, "height": 0.08958342297755752, "n_profiles": 13, "n_cells": 13, "profile_id": "", "common_informative_features": 17, "common_actual_records": 4, "kind": "record", "biological_ancestor_assigned": false}, {"node": 11085, "left": 5897, "right": 10925, "height": 0.089656926989189, "n_profiles": 3, "n_cells": 3, "profile_id": "", "common_informative_features": 20, "common_actual_records": 4, "kind": "record", "biological_ancestor_assigned": false}, {"node": 11086, "left": 4254, "right": 11018, "height": 0.08967444334876518, "n_profiles": 5, "n_cells": 5, "profile_id": "", "common_informative_features": 18, "common_actual_records": 5, "kind": "record", "biological_ancestor_assigned": false}, {"node": 11087, "left": 10931, "right": 11075, "height": 0.08969570794367927, "n_profiles": 26, "n_cells": 26, "profile_id": "", "common_informative_features": 20, "common_actual_records": 4, "kind": "record", "biological_ancestor_assigned": false}, {"node": 11088, "left": 3005, "right": 11023, "height": 0.08973884756627076, "n_profiles": 3, "n_cells": 3, "profile_id": "", "common_informative_features": 26, "common_actual_records": 6, "kind": "record", "biological_ancestor_assigned": false}, {"node": 11089, "left": 10999, "right": 11086, "height": 0.0897453148789312, "n_profiles": 10, "n_cells": 10, "profile_id": "", "common_informative_features": 18, "common_actual_records": 5, "kind": "record", "biological_ancestor_assigned": false}, {"node": 11090, "left": 4162, "right": 10960, "height": 0.08974688056965803, "n_profiles": 10, "n_cells": 10, "profile_id": "", "common_informative_features": 17, "common_actual_records": 4, "kind": "record", "biological_ancestor_assigned": false}, {"node": 11091, "left": 4883, "right": 11079, "height": 0.08977449090476429, "n_profiles": 28, "n_cells": 28, "profile_id": "", "common_informative_features": 8, "common_actual_records": 2, "kind": "record", "biological_ancestor_assigned": false}, {"node": 11092, "left": 10891, "right": 11087, "height": 0.0898046698183042, "n_profiles": 28, "n_cells": 28, "profile_id": "", "common_informative_features": 20, "common_actual_records": 4, "kind": "record", "biological_ancestor_assigned": false}, {"node": 11093, "left": 7153, "right": 7372, "height": 0.08981718296779471, "n_profiles": 2, "n_cells": 2, "profile_id": "", "common_informative_features": 21, "common_actual_records": 5, "kind": "record", "biological_ancestor_assigned": false}, {"node": 11094, "left": 6082, "right": 11073, "height": 0.08983437473058985, "n_profiles": 28, "n_cells": 28, "profile_id": "", "common_informative_features": 18, "common_actual_records": 2, "kind": "record", "biological_ancestor_assigned": false}, {"node": 11095, "left": 6037, "right": 11062, "height": 0.08984240030566702, "n_profiles": 31, "n_cells": 31, "profile_id": "", "common_informative_features": 16, "common_actual_records": 3, "kind": "record", "biological_ancestor_assigned": false}, {"node": 11096, "left": 3166, "right": 6604, "height": 0.08984490896257767, "n_profiles": 2, "n_cells": 2, "profile_id": "", "common_informative_features": 24, "common_actual_records": 6, "kind": "record", "biological_ancestor_assigned": false}, {"node": 11097, "left": 4273, "right": 11054, "height": 0.08985486393336872, "n_profiles": 3, "n_cells": 3, "profile_id": "", "common_informative_features": 22, "common_actual_records": 6, "kind": "record", "biological_ancestor_assigned": false}, {"node": 11098, "left": 11028, "right": 11045, "height": 0.08992581350085177, "n_profiles": 12, "n_cells": 12, "profile_id": "", "common_informative_features": 22, "common_actual_records": 4, "kind": "record", "biological_ancestor_assigned": false}, {"node": 11099, "left": 3726, "right": 11010, "height": 0.08994117807488203, "n_profiles": 29, "n_cells": 29, "profile_id": "", "common_informative_features": 1, "common_actual_records": 1, "kind": "record", "biological_ancestor_assigned": false}, {"node": 11100, "left": 11039, "right": 11094, "height": 0.08995848325930299, "n_profiles": 31, "n_cells": 31, "profile_id": "", "common_informative_features": 18, "common_actual_records": 2, "kind": "record", "biological_ancestor_assigned": false}, {"node": 11101, "left": 10981, "right": 11090, "height": 0.0899749121249371, "n_profiles": 12, "n_cells": 12, "profile_id": "", "common_informative_features": 17, "common_actual_records": 4, "kind": "record", "biological_ancestor_assigned": false}, {"node": 11102, "left": 10793, "right": 11095, "height": 0.0900157676353146, "n_profiles": 33, "n_cells": 33, "profile_id": "", "common_informative_features": 16, "common_actual_records": 3, "kind": "record", "biological_ancestor_assigned": false}, {"node": 11103, "left": 2967, "right": 11037, "height": 0.09002885558747474, "n_profiles": 8, "n_cells": 8, "profile_id": "", "common_informative_features": 19, "common_actual_records": 4, "kind": "record", "biological_ancestor_assigned": false}, {"node": 11104, "left": 7645, "right": 11035, "height": 0.09003348139097911, "n_profiles": 14, "n_cells": 14, "profile_id": "", "common_informative_features": 11, "common_actual_records": 2, "kind": "record", "biological_ancestor_assigned": false}, {"node": 11105, "left": 5647, "right": 11064, "height": 0.0900841498468996, "n_profiles": 35, "n_cells": 35, "profile_id": "", "common_informative_features": 15, "common_actual_records": 2, "kind": "record", "biological_ancestor_assigned": false}, {"node": 11106, "left": 5259, "right": 11084, "height": 0.09008671484049156, "n_profiles": 14, "n_cells": 14, "profile_id": "", "common_informative_features": 16, "common_actual_records": 3, "kind": "record", "biological_ancestor_assigned": false}, {"node": 11107, "left": 3642, "right": 11007, "height": 0.09009533184005147, "n_profiles": 4, "n_cells": 4, "profile_id": "", "common_informative_features": 18, "common_actual_records": 5, "kind": "record", "biological_ancestor_assigned": false}, {"node": 11108, "left": 6836, "right": 11097, "height": 0.09011309053603857, "n_profiles": 4, "n_cells": 4, "profile_id": "", "common_informative_features": 22, "common_actual_records": 6, "kind": "record", "biological_ancestor_assigned": false}, {"node": 11109, "left": 10893, "right": 11092, "height": 0.09012606781389568, "n_profiles": 32, "n_cells": 32, "profile_id": "", "common_informative_features": 20, "common_actual_records": 4, "kind": "record", "biological_ancestor_assigned": false}, {"node": 11110, "left": 5359, "right": 7479, "height": 0.09016276489862685, "n_profiles": 2, "n_cells": 2, "profile_id": "", "common_informative_features": 16, "common_actual_records": 4, "kind": "record", "biological_ancestor_assigned": false}, {"node": 11111, "left": 192, "right": 382, "height": 0.0901644705271565, "n_profiles": 2, "n_cells": 2, "profile_id": "", "common_informative_features": 24, "common_actual_records": 7, "kind": "record", "biological_ancestor_assigned": false}, {"node": 11112, "left": 521, "right": 543, "height": 0.0901644705271565, "n_profiles": 2, "n_cells": 2, "profile_id": "", "common_informative_features": 23, "common_actual_records": 7, "kind": "record", "biological_ancestor_assigned": false}, {"node": 11113, "left": 1065, "right": 2016, "height": 0.0901644705271565, "n_profiles": 2, "n_cells": 2, "profile_id": "", "common_informative_features": 24, "common_actual_records": 8, "kind": "record", "biological_ancestor_assigned": false}, {"node": 11114, "left": 560, "right": 3019, "height": 0.0901644705271565, "n_profiles": 2, "n_cells": 2, "profile_id": "", "common_informative_features": 24, "common_actual_records": 7, "kind": "record", "biological_ancestor_assigned": false}, {"node": 11115, "left": 1239, "right": 2778, "height": 0.0901644705271565, "n_profiles": 2, "n_cells": 2, "profile_id": "", "common_informative_features": 19, "common_actual_records": 6, "kind": "record", "biological_ancestor_assigned": false}, {"node": 11116, "left": 1826, "right": 11113, "height": 0.0901644705271565, "n_profiles": 3, "n_cells": 3, "profile_id": "", "common_informative_features": 23, "common_actual_records": 7, "kind": "record", "biological_ancestor_assigned": false}, {"node": 11117, "left": 559, "right": 11111, "height": 0.0901644705271565, "n_profiles": 3, "n_cells": 3, "profile_id": "", "common_informative_features": 21, "common_actual_records": 5, "kind": "record", "biological_ancestor_assigned": false}, {"node": 11118, "left": 4495, "right": 5853, "height": 0.0901644705271565, "n_profiles": 2, "n_cells": 2, "profile_id": "", "common_informative_features": 25, "common_actual_records": 7, "kind": "record", "biological_ancestor_assigned": false}, {"node": 11119, "left": 2478, "right": 11114, "height": 0.0901644705271565, "n_profiles": 3, "n_cells": 3, "profile_id": "", "common_informative_features": 19, "common_actual_records": 6, "kind": "record", "biological_ancestor_assigned": false}, {"node": 11120, "left": 11112, "right": 11117, "height": 0.09016831661802827, "n_profiles": 5, "n_cells": 5, "profile_id": "", "common_informative_features": 21, "common_actual_records": 5, "kind": "record", "biological_ancestor_assigned": false}, {"node": 11121, "left": 4134, "right": 11082, "height": 0.09022587714254131, "n_profiles": 29, "n_cells": 29, "profile_id": "", "common_informative_features": 8, "common_actual_records": 1, "kind": "record", "biological_ancestor_assigned": false}, {"node": 11122, "left": 4382, "right": 11077, "height": 0.09026567965606187, "n_profiles": 30, "n_cells": 30, "profile_id": "", "common_informative_features": 20, "common_actual_records": 4, "kind": "record", "biological_ancestor_assigned": false}, {"node": 11123, "left": 11042, "right": 11100, "height": 0.09027234126740508, "n_profiles": 35, "n_cells": 35, "profile_id": "", "common_informative_features": 18, "common_actual_records": 2, "kind": "record", "biological_ancestor_assigned": false}, {"node": 11124, "left": 10923, "right": 11122, "height": 0.09033381736308974, "n_profiles": 32, "n_cells": 32, "profile_id": "", "common_informative_features": 20, "common_actual_records": 4, "kind": "record", "biological_ancestor_assigned": false}, {"node": 11125, "left": 1829, "right": 11089, "height": 0.09033838625906557, "n_profiles": 11, "n_cells": 11, "profile_id": "", "common_informative_features": 17, "common_actual_records": 4, "kind": "record", "biological_ancestor_assigned": false}, {"node": 11126, "left": 4133, "right": 11121, "height": 0.09038068207662238, "n_profiles": 30, "n_cells": 30, "profile_id": "", "common_informative_features": 6, "common_actual_records": 1, "kind": "record", "biological_ancestor_assigned": false}, {"node": 11127, "left": 6019, "right": 11101, "height": 0.09040206682482732, "n_profiles": 13, "n_cells": 13, "profile_id": "", "common_informative_features": 16, "common_actual_records": 3, "kind": "record", "biological_ancestor_assigned": false}, {"node": 11128, "left": 4257, "right": 10997, "height": 0.09046014006135583, "n_profiles": 4, "n_cells": 4, "profile_id": "", "common_informative_features": 21, "common_actual_records": 5, "kind": "record", "biological_ancestor_assigned": false}, {"node": 11129, "left": 11081, "right": 11124, "height": 0.09047500543622074, "n_profiles": 35, "n_cells": 35, "profile_id": "", "common_informative_features": 19, "common_actual_records": 3, "kind": "record", "biological_ancestor_assigned": false}, {"node": 11130, "left": 230, "right": 271, "height": 0.09051304548512587, "n_profiles": 2, "n_cells": 2, "profile_id": "", "common_informative_features": 31, "common_actual_records": 9, "kind": "record", "biological_ancestor_assigned": false}, {"node": 11131, "left": 1850, "right": 11130, "height": 0.09051304548512587, "n_profiles": 3, "n_cells": 3, "profile_id": "", "common_informative_features": 26, "common_actual_records": 8, "kind": "record", "biological_ancestor_assigned": false}, {"node": 11132, "left": 864, "right": 1387, "height": 0.09051304548512587, "n_profiles": 2, "n_cells": 2, "profile_id": "", "common_informative_features": 23, "common_actual_records": 7, "kind": "record", "biological_ancestor_assigned": false}, {"node": 11133, "left": 1562, "right": 1956, "height": 0.09051304548512587, "n_profiles": 2, "n_cells": 2, "profile_id": "", "common_informative_features": 22, "common_actual_records": 6, "kind": "record", "biological_ancestor_assigned": false}, {"node": 11134, "left": 1930, "right": 2027, "height": 0.09051304548512587, "n_profiles": 2, "n_cells": 2, "profile_id": "", "common_informative_features": 23, "common_actual_records": 7, "kind": "record", "biological_ancestor_assigned": false}, {"node": 11135, "left": 2893, "right": 11134, "height": 0.09051304548512587, "n_profiles": 3, "n_cells": 3, "profile_id": "", "common_informative_features": 19, "common_actual_records": 6, "kind": "record", "biological_ancestor_assigned": false}, {"node": 11136, "left": 3850, "right": 11133, "height": 0.09051304548512587, "n_profiles": 3, "n_cells": 3, "profile_id": "", "common_informative_features": 19, "common_actual_records": 4, "kind": "record", "biological_ancestor_assigned": false}, {"node": 11137, "left": 4341, "right": 4627, "height": 0.09051304548512587, "n_profiles": 2, "n_cells": 2, "profile_id": "", "common_informative_features": 20, "common_actual_records": 7, "kind": "record", "biological_ancestor_assigned": false}, {"node": 11138, "left": 2974, "right": 3078, "height": 0.09051304548512587, "n_profiles": 2, "n_cells": 2, "profile_id": "", "common_informative_features": 22, "common_actual_records": 6, "kind": "record", "biological_ancestor_assigned": false}, {"node": 11139, "left": 6275, "right": 11131, "height": 0.09051304548512588, "n_profiles": 4, "n_cells": 4, "profile_id": "", "common_informative_features": 22, "common_actual_records": 6, "kind": "record", "biological_ancestor_assigned": false}, {"node": 11140, "left": 5415, "right": 11008, "height": 0.09052645953702432, "n_profiles": 19, "n_cells": 19, "profile_id": "", "common_informative_features": 13, "common_actual_records": 2, "kind": "record", "biological_ancestor_assigned": false}, {"node": 11141, "left": 2790, "right": 10975, "height": 0.09053693180707685, "n_profiles": 5, "n_cells": 5, "profile_id": "", "common_informative_features": 17, "common_actual_records": 4, "kind": "record", "biological_ancestor_assigned": false}, {"node": 11142, "left": 7718, "right": 8564, "height": 0.09056620018476012, "n_profiles": 9, "n_cells": 9, "profile_id": "", "common_informative_features": 19, "common_actual_records": 3, "kind": "record", "biological_ancestor_assigned": false}, {"node": 11143, "left": 5384, "right": 5404, "height": 0.09062119960356377, "n_profiles": 2, "n_cells": 2, "profile_id": "", "common_informative_features": 20, "common_actual_records": 5, "kind": "record", "biological_ancestor_assigned": false}, {"node": 11144, "left": 1263, "right": 11047, "height": 0.09063532430948384, "n_profiles": 4, "n_cells": 4, "profile_id": "", "common_informative_features": 20, "common_actual_records": 4, "kind": "record", "biological_ancestor_assigned": false}, {"node": 11145, "left": 5454, "right": 11129, "height": 0.09067872928628275, "n_profiles": 36, "n_cells": 36, "profile_id": "", "common_informative_features": 19, "common_actual_records": 3, "kind": "record", "biological_ancestor_assigned": false}, {"node": 11146, "left": 11085, "right": 11109, "height": 0.0906884238250305, "n_profiles": 35, "n_cells": 35, "profile_id": "", "common_informative_features": 19, "common_actual_records": 3, "kind": "record", "biological_ancestor_assigned": false}, {"node": 11147, "left": 11076, "right": 11123, "height": 0.090708586171028, "n_profiles": 41, "n_cells": 41, "profile_id": "", "common_informative_features": 18, "common_actual_records": 2, "kind": "record", "biological_ancestor_assigned": false}, {"node": 11148, "left": 1925, "right": 2147, "height": 0.09071458895041322, "n_profiles": 2, "n_cells": 2, "profile_id": "", "common_informative_features": 22, "common_actual_records": 6, "kind": "record", "biological_ancestor_assigned": false}, {"node": 11149, "left": 11069, "right": 11072, "height": 0.0907613929999113, "n_profiles": 8, "n_cells": 8, "profile_id": "", "common_informative_features": 19, "common_actual_records": 5, "kind": "record", "biological_ancestor_assigned": false}, {"node": 11150, "left": 7041, "right": 11053, "height": 0.09077580080565537, "n_profiles": 3, "n_cells": 3, "profile_id": "", "common_informative_features": 22, "common_actual_records": 6, "kind": "record", "biological_ancestor_assigned": false}, {"node": 11151, "left": 2899, "right": 4039, "height": 0.09079316496871688, "n_profiles": 2, "n_cells": 2, "profile_id": "", "common_informative_features": 27, "common_actual_records": 7, "kind": "record", "biological_ancestor_assigned": false}, {"node": 11152, "left": 1962, "right": 2457, "height": 0.0907931649687169, "n_profiles": 2, "n_cells": 2, "profile_id": "", "common_informative_features": 25, "common_actual_records": 7, "kind": "record", "biological_ancestor_assigned": false}, {"node": 11153, "left": 2443, "right": 11151, "height": 0.0907931649687169, "n_profiles": 3, "n_cells": 3, "profile_id": "", "common_informative_features": 25, "common_actual_records": 7, "kind": "record", "biological_ancestor_assigned": false}, {"node": 11154, "left": 11152, "right": 11153, "height": 0.0907931649687169, "n_profiles": 5, "n_cells": 5, "profile_id": "", "common_informative_features": 25, "common_actual_records": 7, "kind": "record", "biological_ancestor_assigned": false}, {"node": 11155, "left": 4301, "right": 11154, "height": 0.0907931649687169, "n_profiles": 6, "n_cells": 6, "profile_id": "", "common_informative_features": 25, "common_actual_records": 7, "kind": "record", "biological_ancestor_assigned": false}, {"node": 11156, "left": 4761, "right": 4816, "height": 0.0907931649687169, "n_profiles": 2, "n_cells": 2, "profile_id": "", "common_informative_features": 23, "common_actual_records": 7, "kind": "record", "biological_ancestor_assigned": false}, {"node": 11157, "left": 1213, "right": 2160, "height": 0.0907931649687169, "n_profiles": 2, "n_cells": 2, "profile_id": "", "common_informative_features": 22, "common_actual_records": 6, "kind": "record", "biological_ancestor_assigned": false}, {"node": 11158, "left": 5051, "right": 5121, "height": 0.09085738849340887, "n_profiles": 2, "n_cells": 2, "profile_id": "", "common_informative_features": 21, "common_actual_records": 5, "kind": "record", "biological_ancestor_assigned": false}, {"node": 11159, "left": 1832, "right": 11140, "height": 0.0908577895953614, "n_profiles": 20, "n_cells": 20, "profile_id": "", "common_informative_features": 7, "common_actual_records": 1, "kind": "record", "biological_ancestor_assigned": false}, {"node": 11160, "left": 11030, "right": 11098, "height": 0.09088150385458012, "n_profiles": 15, "n_cells": 15, "profile_id": "", "common_informative_features": 22, "common_actual_records": 4, "kind": "record", "biological_ancestor_assigned": false}, {"node": 11161, "left": 11074, "right": 11141, "height": 0.09089957188218874, "n_profiles": 7, "n_cells": 7, "profile_id": "", "common_informative_features": 17, "common_actual_records": 4, "kind": "record", "biological_ancestor_assigned": false}, {"node": 11162, "left": 7429, "right": 11091, "height": 0.0909146994929477, "n_profiles": 29, "n_cells": 29, "profile_id": "", "common_informative_features": 7, "common_actual_records": 1, "kind": "record", "biological_ancestor_assigned": false}, {"node": 11163, "left": 11009, "right": 11147, "height": 0.09094572143007348, "n_profiles": 43, "n_cells": 43, "profile_id": "", "common_informative_features": 18, "common_actual_records": 2, "kind": "record", "biological_ancestor_assigned": false}, {"node": 11164, "left": 10969, "right": 11083, "height": 0.09098781712304449, "n_profiles": 7, "n_cells": 7, "profile_id": "", "common_informative_features": 20, "common_actual_records": 4, "kind": "record", "biological_ancestor_assigned": false}, {"node": 11165, "left": 10992, "right": 11128, "height": 0.09098892192033628, "n_profiles": 6, "n_cells": 6, "profile_id": "", "common_informative_features": 21, "common_actual_records": 5, "kind": "record", "biological_ancestor_assigned": false}, {"node": 11166, "left": 7405, "right": 11096, "height": 0.09101128494193633, "n_profiles": 3, "n_cells": 3, "profile_id": "", "common_informative_features": 23, "common_actual_records": 5, "kind": "record", "biological_ancestor_assigned": false}, {"node": 11167, "left": 5018, "right": 11156, "height": 0.09102405836341616, "n_profiles": 3, "n_cells": 3, "profile_id": "", "common_informative_features": 19, "common_actual_records": 6, "kind": "record", "biological_ancestor_assigned": false}, {"node": 11168, "left": 4585, "right": 4587, "height": 0.0910409469952023, "n_profiles": 2, "n_cells": 2, "profile_id": "", "common_informative_features": 13, "common_actual_records": 4, "kind": "record", "biological_ancestor_assigned": false}, {"node": 11169, "left": 4588, "right": 11168, "height": 0.0910409469952023, "n_profiles": 3, "n_cells": 3, "profile_id": "", "common_informative_features": 13, "common_actual_records": 4, "kind": "record", "biological_ancestor_assigned": false}, {"node": 11170, "left": 2014, "right": 11116, "height": 0.09109371586387614, "n_profiles": 4, "n_cells": 4, "profile_id": "", "common_informative_features": 21, "common_actual_records": 5, "kind": "record", "biological_ancestor_assigned": false}, {"node": 11171, "left": 5395, "right": 11165, "height": 0.09113511337645273, "n_profiles": 7, "n_cells": 7, "profile_id": "", "common_informative_features": 21, "common_actual_records": 5, "kind": "record", "biological_ancestor_assigned": false}, {"node": 11172, "left": 5258, "right": 11106, "height": 0.0911575356175857, "n_profiles": 15, "n_cells": 15, "profile_id": "", "common_informative_features": 16, "common_actual_records": 3, "kind": "record", "biological_ancestor_assigned": false}, {"node": 11173, "left": 11135, "right": 11139, "height": 0.0911722470257881, "n_profiles": 7, "n_cells": 7, "profile_id": "", "common_informative_features": 18, "common_actual_records": 5, "kind": "record", "biological_ancestor_assigned": false}, {"node": 11174, "left": 513, "right": 11125, "height": 0.09119220604726919, "n_profiles": 12, "n_cells": 12, "profile_id": "", "common_informative_features": 17, "common_actual_records": 4, "kind": "record", "biological_ancestor_assigned": false}, {"node": 11175, "left": 10928, "right": 11146, "height": 0.09120343632366283, "n_profiles": 37, "n_cells": 37, "profile_id": "", "common_informative_features": 19, "common_actual_records": 3, "kind": "record", "biological_ancestor_assigned": false}, {"node": 11176, "left": 11136, "right": 11173, "height": 0.09120787209027491, "n_profiles": 10, "n_cells": 10, "profile_id": "", "common_informative_features": 16, "common_actual_records": 3, "kind": "record", "biological_ancestor_assigned": false}, {"node": 11177, "left": 3937, "right": 11103, "height": 0.09121091246811797, "n_profiles": 9, "n_cells": 9, "profile_id": "", "common_informative_features": 17, "common_actual_records": 4, "kind": "record", "biological_ancestor_assigned": false}, {"node": 11178, "left": 5389, "right": 5392, "height": 0.091283008090063, "n_profiles": 2, "n_cells": 2, "profile_id": "", "common_informative_features": 21, "common_actual_records": 5, "kind": "record", "biological_ancestor_assigned": false}, {"node": 11179, "left": 11038, "right": 11160, "height": 0.09129587309628868, "n_profiles": 18, "n_cells": 18, "profile_id": "", "common_informative_features": 22, "common_actual_records": 4, "kind": "record", "biological_ancestor_assigned": false}, {"node": 11180, "left": 11048, "right": 11175, "height": 0.09132330245784756, "n_profiles": 41, "n_cells": 41, "profile_id": "", "common_informative_features": 19, "common_actual_records": 3, "kind": "record", "biological_ancestor_assigned": false}, {"node": 11181, "left": 3767, "right": 6087, "height": 0.09137275138777391, "n_profiles": 2, "n_cells": 2, "profile_id": "", "common_informative_features": 21, "common_actual_records": 5, "kind": "record", "biological_ancestor_assigned": false}, {"node": 11182, "left": 11137, "right": 11176, "height": 0.09138271396354362, "n_profiles": 12, "n_cells": 12, "profile_id": "", "common_informative_features": 16, "common_actual_records": 3, "kind": "record", "biological_ancestor_assigned": false}, {"node": 11183, "left": 6783, "right": 11166, "height": 0.0913958289335825, "n_profiles": 4, "n_cells": 4, "profile_id": "", "common_informative_features": 20, "common_actual_records": 4, "kind": "record", "biological_ancestor_assigned": false}, {"node": 11184, "left": 134, "right": 276, "height": 0.09140440161469841, "n_profiles": 2, "n_cells": 2, "profile_id": "", "common_informative_features": 26, "common_actual_records": 8, "kind": "record", "biological_ancestor_assigned": false}, {"node": 11185, "left": 539, "right": 11184, "height": 0.09140440161469841, "n_profiles": 3, "n_cells": 3, "profile_id": "", "common_informative_features": 24, "common_actual_records": 6, "kind": "record", "biological_ancestor_assigned": false}, {"node": 11186, "left": 681, "right": 1878, "height": 0.09140440161469841, "n_profiles": 2, "n_cells": 2, "profile_id": "", "common_informative_features": 23, "common_actual_records": 7, "kind": "record", "biological_ancestor_assigned": false}, {"node": 11187, "left": 2994, "right": 11185, "height": 0.09140440161469841, "n_profiles": 4, "n_cells": 4, "profile_id": "", "common_informative_features": 22, "common_actual_records": 5, "kind": "record", "biological_ancestor_assigned": false}, {"node": 11188, "left": 1240, "right": 3364, "height": 0.09140440161469841, "n_profiles": 2, "n_cells": 2, "profile_id": "", "common_informative_features": 23, "common_actual_records": 7, "kind": "record", "biological_ancestor_assigned": false}, {"node": 11189, "left": 1526, "right": 2075, "height": 0.09140440161469841, "n_profiles": 2, "n_cells": 2, "profile_id": "", "common_informative_features": 25, "common_actual_records": 8, "kind": "record", "biological_ancestor_assigned": false}, {"node": 11190, "left": 1817, "right": 11189, "height": 0.09140440161469841, "n_profiles": 3, "n_cells": 3, "profile_id": "", "common_informative_features": 24, "common_actual_records": 7, "kind": "record", "biological_ancestor_assigned": false}, {"node": 11191, "left": 1708, "right": 11186, "height": 0.09140440161469841, "n_profiles": 3, "n_cells": 3, "profile_id": "", "common_informative_features": 20, "common_actual_records": 5, "kind": "record", "biological_ancestor_assigned": false}, {"node": 11192, "left": 2970, "right": 11191, "height": 0.09140440161469841, "n_profiles": 4, "n_cells": 4, "profile_id": "", "common_informative_features": 18, "common_actual_records": 5, "kind": "record", "biological_ancestor_assigned": false}, {"node": 11193, "left": 3872, "right": 3955, "height": 0.09140440161469841, "n_profiles": 2, "n_cells": 2, "profile_id": "", "common_informative_features": 19, "common_actual_records": 6, "kind": "record", "biological_ancestor_assigned": false}, {"node": 11194, "left": 3990, "right": 11192, "height": 0.09140440161469841, "n_profiles": 5, "n_cells": 5, "profile_id": "", "common_informative_features": 18, "common_actual_records": 5, "kind": "record", "biological_ancestor_assigned": false}, {"node": 11195, "left": 1527, "right": 4679, "height": 0.09140440161469841, "n_profiles": 2, "n_cells": 2, "profile_id": "", "common_informative_features": 22, "common_actual_records": 7, "kind": "record", "biological_ancestor_assigned": false}, {"node": 11196, "left": 4957, "right": 11195, "height": 0.09140440161469841, "n_profiles": 3, "n_cells": 3, "profile_id": "", "common_informative_features": 21, "common_actual_records": 6, "kind": "record", "biological_ancestor_assigned": false}, {"node": 11197, "left": 4010, "right": 6916, "height": 0.09140440161469841, "n_profiles": 2, "n_cells": 2, "profile_id": "", "common_informative_features": 22, "common_actual_records": 6, "kind": "record", "biological_ancestor_assigned": false}, {"node": 11198, "left": 4832, "right": 11188, "height": 0.09140440161469841, "n_profiles": 3, "n_cells": 3, "profile_id": "", "common_informative_features": 19, "common_actual_records": 5, "kind": "record", "biological_ancestor_assigned": false}, {"node": 11199, "left": 1052, "right": 2751, "height": 0.09140440161469841, "n_profiles": 2, "n_cells": 2, "profile_id": "", "common_informative_features": 22, "common_actual_records": 6, "kind": "record", "biological_ancestor_assigned": false}, {"node": 11200, "left": 3874, "right": 11193, "height": 0.09140440161469841, "n_profiles": 3, "n_cells": 3, "profile_id": "", "common_informative_features": 18, "common_actual_records": 5, "kind": "record", "biological_ancestor_assigned": false}, {"node": 11201, "left": 2902, "right": 11199, "height": 0.09140440161469841, "n_profiles": 3, "n_cells": 3, "profile_id": "", "common_informative_features": 22, "common_actual_records": 6, "kind": "record", "biological_ancestor_assigned": false}, {"node": 11202, "left": 3020, "right": 11201, "height": 0.09140440161469841, "n_profiles": 4, "n_cells": 4, "profile_id": "", "common_informative_features": 22, "common_actual_records": 6, "kind": "record", "biological_ancestor_assigned": false}, {"node": 11203, "left": 6355, "right": 7358, "height": 0.09140440161469841, "n_profiles": 2, "n_cells": 2, "profile_id": "", "common_informative_features": 21, "common_actual_records": 5, "kind": "record", "biological_ancestor_assigned": false}, {"node": 11204, "left": 10926, "right": 11163, "height": 0.09146785099426431, "n_profiles": 45, "n_cells": 45, "profile_id": "", "common_informative_features": 11, "common_actual_records": 2, "kind": "record", "biological_ancestor_assigned": false}, {"node": 11205, "left": 11118, "right": 11120, "height": 0.09147559476527599, "n_profiles": 7, "n_cells": 7, "profile_id": "", "common_informative_features": 18, "common_actual_records": 4, "kind": "record", "biological_ancestor_assigned": false}, {"node": 11206, "left": 5397, "right": 11143, "height": 0.0915297049172218, "n_profiles": 3, "n_cells": 3, "profile_id": "", "common_informative_features": 16, "common_actual_records": 3, "kind": "record", "biological_ancestor_assigned": false}, {"node": 11207, "left": 2119, "right": 7172, "height": 0.09156839150014925, "n_profiles": 2, "n_cells": 2, "profile_id": "", "common_informative_features": 27, "common_actual_records": 5, "kind": "record", "biological_ancestor_assigned": false}, {"node": 11208, "left": 11155, "right": 11167, "height": 0.09157107633108769, "n_profiles": 9, "n_cells": 9, "profile_id": "", "common_informative_features": 17, "common_actual_records": 4, "kind": "record", "biological_ancestor_assigned": false}, {"node": 11209, "left": 11060, "right": 11108, "height": 0.09158775181051534, "n_profiles": 8, "n_cells": 8, "profile_id": "", "common_informative_features": 18, "common_actual_records": 5, "kind": "record", "biological_ancestor_assigned": false}, {"node": 11210, "left": 166, "right": 244, "height": 0.09159393610825645, "n_profiles": 2, "n_cells": 2, "profile_id": "", "common_informative_features": 26, "common_actual_records": 8, "kind": "record", "biological_ancestor_assigned": false}, {"node": 11211, "left": 542, "right": 6048, "height": 0.09159393610825645, "n_profiles": 2, "n_cells": 2, "profile_id": "", "common_informative_features": 22, "common_actual_records": 7, "kind": "record", "biological_ancestor_assigned": false}, {"node": 11212, "left": 1627, "right": 11210, "height": 0.09159393610825645, "n_profiles": 3, "n_cells": 3, "profile_id": "", "common_informative_features": 23, "common_actual_records": 7, "kind": "record", "biological_ancestor_assigned": false}, {"node": 11213, "left": 647, "right": 2462, "height": 0.09159393610825645, "n_profiles": 2, "n_cells": 2, "profile_id": "", "common_informative_features": 20, "common_actual_records": 7, "kind": "record", "biological_ancestor_assigned": false}, {"node": 11214, "left": 661, "right": 2475, "height": 0.09159393610825645, "n_profiles": 2, "n_cells": 2, "profile_id": "", "common_informative_features": 22, "common_actual_records": 7, "kind": "record", "biological_ancestor_assigned": false}, {"node": 11215, "left": 1067, "right": 2744, "height": 0.09159393610825645, "n_profiles": 2, "n_cells": 2, "profile_id": "", "common_informative_features": 26, "common_actual_records": 7, "kind": "record", "biological_ancestor_assigned": false}, {"node": 11216, "left": 1345, "right": 2746, "height": 0.09159393610825645, "n_profiles": 2, "n_cells": 2, "profile_id": "", "common_informative_features": 19, "common_actual_records": 6, "kind": "record", "biological_ancestor_assigned": false}, {"node": 11217, "left": 2998, "right": 11213, "height": 0.09159393610825645, "n_profiles": 3, "n_cells": 3, "profile_id": "", "common_informative_features": 20, "common_actual_records": 7, "kind": "record", "biological_ancestor_assigned": false}, {"node": 11218, "left": 3853, "right": 11214, "height": 0.09159393610825645, "n_profiles": 3, "n_cells": 3, "profile_id": "", "common_informative_features": 22, "common_actual_records": 7, "kind": "record", "biological_ancestor_assigned": false}, {"node": 11219, "left": 2626, "right": 2702, "height": 0.09159393610825645, "n_profiles": 2, "n_cells": 2, "profile_id": "", "common_informative_features": 19, "common_actual_records": 6, "kind": "record", "biological_ancestor_assigned": false}, {"node": 11220, "left": 3395, "right": 11219, "height": 0.09159393610825645, "n_profiles": 3, "n_cells": 3, "profile_id": "", "common_informative_features": 18, "common_actual_records": 5, "kind": "record", "biological_ancestor_assigned": false}, {"node": 11221, "left": 3396, "right": 3451, "height": 0.09159393610825645, "n_profiles": 2, "n_cells": 2, "profile_id": "", "common_informative_features": 19, "common_actual_records": 6, "kind": "record", "biological_ancestor_assigned": false}, {"node": 11222, "left": 3863, "right": 11211, "height": 0.09159393610825645, "n_profiles": 3, "n_cells": 3, "profile_id": "", "common_informative_features": 18, "common_actual_records": 5, "kind": "record", "biological_ancestor_assigned": false}, {"node": 11223, "left": 2004, "right": 11212, "height": 0.09159393610825645, "n_profiles": 4, "n_cells": 4, "profile_id": "", "common_informative_features": 23, "common_actual_records": 7, "kind": "record", "biological_ancestor_assigned": false}, {"node": 11224, "left": 6051, "right": 6058, "height": 0.09159393610825645, "n_profiles": 2, "n_cells": 2, "profile_id": "", "common_informative_features": 22, "common_actual_records": 6, "kind": "record", "biological_ancestor_assigned": false}, {"node": 11225, "left": 2476, "right": 11218, "height": 0.0916050315241394, "n_profiles": 4, "n_cells": 4, "profile_id": "", "common_informative_features": 19, "common_actual_records": 6, "kind": "record", "biological_ancestor_assigned": false}, {"node": 11226, "left": 858, "right": 1910, "height": 0.09160810858587855, "n_profiles": 2, "n_cells": 2, "profile_id": "", "common_informative_features": 25, "common_actual_records": 7, "kind": "record", "biological_ancestor_assigned": false}, {"node": 11227, "left": 2276, "right": 2296, "height": 0.09160810858587855, "n_profiles": 2, "n_cells": 2, "profile_id": "", "common_informative_features": 26, "common_actual_records": 8, "kind": "record", "biological_ancestor_assigned": false}, {"node": 11228, "left": 2480, "right": 11227, "height": 0.09160810858587855, "n_profiles": 3, "n_cells": 3, "profile_id": "", "common_informative_features": 22, "common_actual_records": 6, "kind": "record", "biological_ancestor_assigned": false}, {"node": 11229, "left": 2156, "right": 4340, "height": 0.09160810858587855, "n_profiles": 2, "n_cells": 2, "profile_id": "", "common_informative_features": 25, "common_actual_records": 7, "kind": "record", "biological_ancestor_assigned": false}, {"node": 11230, "left": 1442, "right": 3861, "height": 0.09160810858587855, "n_profiles": 2, "n_cells": 2, "profile_id": "", "common_informative_features": 20, "common_actual_records": 7, "kind": "record", "biological_ancestor_assigned": false}, {"node": 11231, "left": 3042, "right": 3072, "height": 0.09160810858587855, "n_profiles": 2, "n_cells": 2, "profile_id": "", "common_informative_features": 23, "common_actual_records": 7, "kind": "record", "biological_ancestor_assigned": false}, {"node": 11232, "left": 4814, "right": 11226, "height": 0.09160810858587855, "n_profiles": 3, "n_cells": 3, "profile_id": "", "common_informative_features": 23, "common_actual_records": 6, "kind": "record", "biological_ancestor_assigned": false}, {"node": 11233, "left": 1968, "right": 11230, "height": 0.09160810858587855, "n_profiles": 3, "n_cells": 3, "profile_id": "", "common_informative_features": 19, "common_actual_records": 6, "kind": "record", "biological_ancestor_assigned": false}, {"node": 11234, "left": 5243, "right": 5904, "height": 0.09160810858587855, "n_profiles": 2, "n_cells": 2, "profile_id": "", "common_informative_features": 22, "common_actual_records": 6, "kind": "record", "biological_ancestor_assigned": false}, {"node": 11235, "left": 2627, "right": 2689, "height": 0.09160810858587855, "n_profiles": 2, "n_cells": 2, "profile_id": "", "common_informative_features": 19, "common_actual_records": 6, "kind": "record", "biological_ancestor_assigned": false}, {"node": 11236, "left": 3073, "right": 11231, "height": 0.09160810858587855, "n_profiles": 3, "n_cells": 3, "profile_id": "", "common_informative_features": 22, "common_actual_records": 6, "kind": "record", "biological_ancestor_assigned": false}, {"node": 11237, "left": 5256, "right": 11172, "height": 0.0916083526109477, "n_profiles": 16, "n_cells": 17, "profile_id": "", "common_informative_features": 16, "common_actual_records": 3, "kind": "record", "biological_ancestor_assigned": false}, {"node": 11238, "left": 11158, "right": 11180, "height": 0.09165226151610936, "n_profiles": 43, "n_cells": 43, "profile_id": "", "common_informative_features": 19, "common_actual_records": 3, "kind": "record", "biological_ancestor_assigned": false}, {"node": 11239, "left": 5513, "right": 11088, "height": 0.09165250848378421, "n_profiles": 4, "n_cells": 4, "profile_id": "", "common_informative_features": 23, "common_actual_records": 5, "kind": "record", "biological_ancestor_assigned": false}, {"node": 11240, "left": 6194, "right": 11070, "height": 0.0916773587114143, "n_profiles": 3, "n_cells": 3, "profile_id": "", "common_informative_features": 18, "common_actual_records": 5, "kind": "record", "biological_ancestor_assigned": false}, {"node": 11241, "left": 11107, "right": 11161, "height": 0.09168115001060326, "n_profiles": 11, "n_cells": 11, "profile_id": "", "common_informative_features": 17, "common_actual_records": 4, "kind": "record", "biological_ancestor_assigned": false}, {"node": 11242, "left": 5637, "right": 11105, "height": 0.09169142774155666, "n_profiles": 36, "n_cells": 36, "profile_id": "", "common_informative_features": 1, "common_actual_records": 1, "kind": "record", "biological_ancestor_assigned": false}, {"node": 11243, "left": 11187, "right": 11198, "height": 0.09173937520189347, "n_profiles": 7, "n_cells": 7, "profile_id": "", "common_informative_features": 19, "common_actual_records": 5, "kind": "record", "biological_ancestor_assigned": false}, {"node": 11244, "left": 11093, "right": 11238, "height": 0.09176449770491205, "n_profiles": 45, "n_cells": 45, "profile_id": "", "common_informative_features": 19, "common_actual_records": 3, "kind": "record", "biological_ancestor_assigned": false}, {"node": 11245, "left": 6377, "right": 11164, "height": 0.09179075190360006, "n_profiles": 8, "n_cells": 8, "profile_id": "", "common_informative_features": 20, "common_actual_records": 4, "kind": "record", "biological_ancestor_assigned": false}, {"node": 11246, "left": 566, "right": 1597, "height": 0.0918079152617486, "n_profiles": 2, "n_cells": 2, "profile_id": "", "common_informative_features": 22, "common_actual_records": 7, "kind": "record", "biological_ancestor_assigned": false}, {"node": 11247, "left": 1640, "right": 6196, "height": 0.0918079152617486, "n_profiles": 2, "n_cells": 2, "profile_id": "", "common_informative_features": 23, "common_actual_records": 7, "kind": "record", "biological_ancestor_assigned": false}, {"node": 11248, "left": 861, "right": 5880, "height": 0.0918079152617486, "n_profiles": 2, "n_cells": 2, "profile_id": "", "common_informative_features": 27, "common_actual_records": 7, "kind": "record", "biological_ancestor_assigned": false}, {"node": 11249, "left": 1247, "right": 11248, "height": 0.0918079152617486, "n_profiles": 3, "n_cells": 3, "profile_id": "", "common_informative_features": 23, "common_actual_records": 6, "kind": "record", "biological_ancestor_assigned": false}, {"node": 11250, "left": 4315, "right": 4418, "height": 0.0918079152617486, "n_profiles": 2, "n_cells": 2, "profile_id": "", "common_informative_features": 22, "common_actual_records": 9, "kind": "record", "biological_ancestor_assigned": false}, {"node": 11251, "left": 1734, "right": 2059, "height": 0.0918079152617486, "n_profiles": 2, "n_cells": 2, "profile_id": "", "common_informative_features": 24, "common_actual_records": 7, "kind": "record", "biological_ancestor_assigned": false}, {"node": 11252, "left": 1986, "right": 1987, "height": 0.0918079152617486, "n_profiles": 2, "n_cells": 2, "profile_id": "", "common_informative_features": 23, "common_actual_records": 7, "kind": "record", "biological_ancestor_assigned": false}, {"node": 11253, "left": 3944, "right": 6246, "height": 0.0918079152617486, "n_profiles": 2, "n_cells": 2, "profile_id": "", "common_informative_features": 25, "common_actual_records": 7, "kind": "record", "biological_ancestor_assigned": false}, {"node": 11254, "left": 11247, "right": 11250, "height": 0.0918079152617486, "n_profiles": 4, "n_cells": 4, "profile_id": "", "common_informative_features": 18, "common_actual_records": 5, "kind": "record", "biological_ancestor_assigned": false}, {"node": 11255, "left": 11181, "right": 11204, "height": 0.09183407446651598, "n_profiles": 47, "n_cells": 47, "profile_id": "", "common_informative_features": 11, "common_actual_records": 2, "kind": "record", "biological_ancestor_assigned": false}, {"node": 11256, "left": 6039, "right": 11102, "height": 0.09186648357648758, "n_profiles": 34, "n_cells": 34, "profile_id": "", "common_informative_features": 11, "common_actual_records": 2, "kind": "record", "biological_ancestor_assigned": false}, {"node": 11257, "left": 2676, "right": 11179, "height": 0.09187194389865123, "n_profiles": 19, "n_cells": 19, "profile_id": "", "common_informative_features": 22, "common_actual_records": 4, "kind": "record", "biological_ancestor_assigned": false}, {"node": 11258, "left": 11144, "right": 11241, "height": 0.0919565135769985, "n_profiles": 15, "n_cells": 15, "profile_id": "", "common_informative_features": 16, "common_actual_records": 3, "kind": "record", "biological_ancestor_assigned": false}, {"node": 11259, "left": 6020, "right": 11127, "height": 0.09199847309201417, "n_profiles": 14, "n_cells": 14, "profile_id": "", "common_informative_features": 16, "common_actual_records": 3, "kind": "record", "biological_ancestor_assigned": false}, {"node": 11260, "left": 11058, "right": 11206, "height": 0.0920362635530481, "n_profiles": 6, "n_cells": 6, "profile_id": "", "common_informative_features": 13, "common_actual_records": 2, "kind": "record", "biological_ancestor_assigned": false}, {"node": 11261, "left": 1843, "right": 11170, "height": 0.09203996453424693, "n_profiles": 5, "n_cells": 5, "profile_id": "", "common_informative_features": 21, "common_actual_records": 5, "kind": "record", "biological_ancestor_assigned": false}, {"node": 11262, "left": 11169, "right": 11255, "height": 0.0920493105520528, "n_profiles": 50, "n_cells": 50, "profile_id": "", "common_informative_features": 11, "common_actual_records": 2, "kind": "record", "biological_ancestor_assigned": false}, {"node": 11263, "left": 6038, "right": 11256, "height": 0.09205208126205071, "n_profiles": 35, "n_cells": 35, "profile_id": "", "common_informative_features": 8, "common_actual_records": 1, "kind": "record", "biological_ancestor_assigned": false}, {"node": 11264, "left": 11229, "right": 11232, "height": 0.0920570781318391, "n_profiles": 5, "n_cells": 5, "profile_id": "", "common_informative_features": 23, "common_actual_records": 6, "kind": "record", "biological_ancestor_assigned": false}, {"node": 11265, "left": 5413, "right": 11159, "height": 0.09207482526530023, "n_profiles": 21, "n_cells": 21, "profile_id": "", "common_informative_features": 7, "common_actual_records": 1, "kind": "record", "biological_ancestor_assigned": false}, {"node": 11266, "left": 11110, "right": 11244, "height": 0.09208176952372556, "n_profiles": 47, "n_cells": 47, "profile_id": "", "common_informative_features": 11, "common_actual_records": 2, "kind": "record", "biological_ancestor_assigned": false}, {"node": 11267, "left": 435, "right": 6603, "height": 0.09208405624524729, "n_profiles": 2, "n_cells": 2, "profile_id": "", "common_informative_features": 21, "common_actual_records": 5, "kind": "record", "biological_ancestor_assigned": false}, {"node": 11268, "left": 7225, "right": 11267, "height": 0.09208405624524729, "n_profiles": 3, "n_cells": 3, "profile_id": "", "common_informative_features": 21, "common_actual_records": 5, "kind": "record", "biological_ancestor_assigned": false}, {"node": 11269, "left": 5257, "right": 11237, "height": 0.092091623462749, "n_profiles": 17, "n_cells": 18, "profile_id": "", "common_informative_features": 16, "common_actual_records": 3, "kind": "record", "biological_ancestor_assigned": false}, {"node": 11270, "left": 11194, "right": 11243, "height": 0.0921407061822882, "n_profiles": 12, "n_cells": 12, "profile_id": "", "common_informative_features": 17, "common_actual_records": 4, "kind": "record", "biological_ancestor_assigned": false}, {"node": 11271, "left": 11183, "right": 11245, "height": 0.0921769365147583, "n_profiles": 12, "n_cells": 12, "profile_id": "", "common_informative_features": 17, "common_actual_records": 3, "kind": "record", "biological_ancestor_assigned": false}, {"node": 11272, "left": 4548, "right": 11262, "height": 0.09218941590478363, "n_profiles": 51, "n_cells": 51, "profile_id": "", "common_informative_features": 10, "common_actual_records": 1, "kind": "record", "biological_ancestor_assigned": false}, {"node": 11273, "left": 11115, "right": 11205, "height": 0.09226125645925955, "n_profiles": 9, "n_cells": 9, "profile_id": "", "common_informative_features": 17, "common_actual_records": 4, "kind": "record", "biological_ancestor_assigned": false}, {"node": 11274, "left": 11063, "right": 11177, "height": 0.09226404368373814, "n_profiles": 11, "n_cells": 11, "profile_id": "", "common_informative_features": 17, "common_actual_records": 4, "kind": "record", "biological_ancestor_assigned": false}, {"node": 11275, "left": 330, "right": 11182, "height": 0.0922686195481587, "n_profiles": 13, "n_cells": 13, "profile_id": "", "common_informative_features": 16, "common_actual_records": 3, "kind": "record", "biological_ancestor_assigned": false}, {"node": 11276, "left": 6696, "right": 11266, "height": 0.09230627571378215, "n_profiles": 48, "n_cells": 48, "profile_id": "", "common_informative_features": 11, "common_actual_records": 2, "kind": "record", "biological_ancestor_assigned": false}, {"node": 11277, "left": 4842, "right": 5090, "height": 0.09232760435262441, "n_profiles": 2, "n_cells": 2, "profile_id": "", "common_informative_features": 21, "common_actual_records": 6, "kind": "record", "biological_ancestor_assigned": false}, {"node": 11278, "left": 3643, "right": 3646, "height": 0.0923293791829596, "n_profiles": 2, "n_cells": 2, "profile_id": "", "common_informative_features": 18, "common_actual_records": 5, "kind": "record", "biological_ancestor_assigned": false}, {"node": 11279, "left": 7138, "right": 11132, "height": 0.09233218773793882, "n_profiles": 3, "n_cells": 3, "profile_id": "", "common_informative_features": 19, "common_actual_records": 6, "kind": "record", "biological_ancestor_assigned": false}, {"node": 11280, "left": 5498, "right": 6064, "height": 0.09234460844221934, "n_profiles": 2, "n_cells": 2, "profile_id": "", "common_informative_features": 21, "common_actual_records": 5, "kind": "record", "biological_ancestor_assigned": false}, {"node": 11281, "left": 11246, "right": 11254, "height": 0.0923544151820547, "n_profiles": 6, "n_cells": 6, "profile_id": "", "common_informative_features": 18, "common_actual_records": 5, "kind": "record", "biological_ancestor_assigned": false}, {"node": 11282, "left": 11190, "right": 11196, "height": 0.09236284165345245, "n_profiles": 6, "n_cells": 6, "profile_id": "", "common_informative_features": 20, "common_actual_records": 5, "kind": "record", "biological_ancestor_assigned": false}, {"node": 11283, "left": 11239, "right": 11257, "height": 0.09236591025664966, "n_profiles": 23, "n_cells": 23, "profile_id": "", "common_informative_features": 22, "common_actual_records": 4, "kind": "record", "biological_ancestor_assigned": false}, {"node": 11284, "left": 4577, "right": 11215, "height": 0.09236893632036638, "n_profiles": 3, "n_cells": 3, "profile_id": "", "common_informative_features": 22, "common_actual_records": 6, "kind": "record", "biological_ancestor_assigned": false}, {"node": 11285, "left": 6517, "right": 11197, "height": 0.09238261703532327, "n_profiles": 3, "n_cells": 3, "profile_id": "", "common_informative_features": 20, "common_actual_records": 4, "kind": "record", "biological_ancestor_assigned": false}, {"node": 11286, "left": 11174, "right": 11260, "height": 0.09239543799114873, "n_profiles": 18, "n_cells": 18, "profile_id": "", "common_informative_features": 13, "common_actual_records": 2, "kind": "record", "biological_ancestor_assigned": false}, {"node": 11287, "left": 3511, "right": 3873, "height": 0.0923984175691764, "n_profiles": 2, "n_cells": 2, "profile_id": "", "common_informative_features": 22, "common_actual_records": 6, "kind": "record", "biological_ancestor_assigned": false}, {"node": 11288, "left": 3792, "right": 6247, "height": 0.0923984175691764, "n_profiles": 2, "n_cells": 2, "profile_id": "", "common_informative_features": 23, "common_actual_records": 7, "kind": "record", "biological_ancestor_assigned": false}, {"node": 11289, "left": 481, "right": 727, "height": 0.09239841756917641, "n_profiles": 2, "n_cells": 2, "profile_id": "", "common_informative_features": 22, "common_actual_records": 6, "kind": "record", "biological_ancestor_assigned": false}, {"node": 11290, "left": 11287, "right": 11289, "height": 0.09239841756917641, "n_profiles": 4, "n_cells": 4, "profile_id": "", "common_informative_features": 18, "common_actual_records": 5, "kind": "record", "biological_ancestor_assigned": false}, {"node": 11291, "left": 1820, "right": 2896, "height": 0.09239841756917641, "n_profiles": 2, "n_cells": 2, "profile_id": "", "common_informative_features": 19, "common_actual_records": 6, "kind": "record", "biological_ancestor_assigned": false}, {"node": 11292, "left": 2771, "right": 11291, "height": 0.09239841756917641, "n_profiles": 3, "n_cells": 3, "profile_id": "", "common_informative_features": 18, "common_actual_records": 5, "kind": "record", "biological_ancestor_assigned": false}, {"node": 11293, "left": 2832, "right": 2835, "height": 0.09239841756917641, "n_profiles": 2, "n_cells": 2, "profile_id": "", "common_informative_features": 21, "common_actual_records": 5, "kind": "record", "biological_ancestor_assigned": false}, {"node": 11294, "left": 1356, "right": 1679, "height": 0.09239841756917641, "n_profiles": 2, "n_cells": 2, "profile_id": "", "common_informative_features": 23, "common_actual_records": 7, "kind": "record", "biological_ancestor_assigned": false}, {"node": 11295, "left": 3551, "right": 11288, "height": 0.09239841756917641, "n_profiles": 3, "n_cells": 3, "profile_id": "", "common_informative_features": 20, "common_actual_records": 6, "kind": "record", "biological_ancestor_assigned": false}, {"node": 11296, "left": 3731, "right": 11295, "height": 0.09239841756917641, "n_profiles": 4, "n_cells": 4, "profile_id": "", "common_informative_features": 19, "common_actual_records": 5, "kind": "record", "biological_ancestor_assigned": false}, {"node": 11297, "left": 4042, "right": 6826, "height": 0.09239841756917641, "n_profiles": 2, "n_cells": 2, "profile_id": "", "common_informative_features": 20, "common_actual_records": 4, "kind": "record", "biological_ancestor_assigned": false}, {"node": 11298, "left": 5362, "right": 6915, "height": 0.09239841756917641, "n_profiles": 2, "n_cells": 2, "profile_id": "", "common_informative_features": 21, "common_actual_records": 5, "kind": "record", "biological_ancestor_assigned": false}, {"node": 11299, "left": 11268, "right": 11271, "height": 0.09242415283020032, "n_profiles": 15, "n_cells": 15, "profile_id": "", "common_informative_features": 17, "common_actual_records": 3, "kind": "record", "biological_ancestor_assigned": false}, {"node": 11300, "left": 11217, "right": 11225, "height": 0.09242487569860883, "n_profiles": 7, "n_cells": 7, "profile_id": "", "common_informative_features": 16, "common_actual_records": 5, "kind": "record", "biological_ancestor_assigned": false}, {"node": 11301, "left": 6052, "right": 11222, "height": 0.09244571778801895, "n_profiles": 4, "n_cells": 4, "profile_id": "", "common_informative_features": 18, "common_actual_records": 5, "kind": "record", "biological_ancestor_assigned": false}, {"node": 11302, "left": 6049, "right": 11223, "height": 0.0924738801762661, "n_profiles": 5, "n_cells": 5, "profile_id": "", "common_informative_features": 19, "common_actual_records": 6, "kind": "record", "biological_ancestor_assigned": false}, {"node": 11303, "left": 11249, "right": 11252, "height": 0.092483856178337, "n_profiles": 5, "n_cells": 5, "profile_id": "", "common_informative_features": 20, "common_actual_records": 5, "kind": "record", "biological_ancestor_assigned": false}, {"node": 11304, "left": 10996, "right": 11171, "height": 0.09249560762466143, "n_profiles": 9, "n_cells": 9, "profile_id": "", "common_informative_features": 9, "common_actual_records": 3, "kind": "record", "biological_ancestor_assigned": false}, {"node": 11305, "left": 6021, "right": 11259, "height": 0.09249910354295528, "n_profiles": 15, "n_cells": 15, "profile_id": "", "common_informative_features": 4, "common_actual_records": 1, "kind": "record", "biological_ancestor_assigned": false}, {"node": 11306, "left": 4798, "right": 11251, "height": 0.09249916797337238, "n_profiles": 3, "n_cells": 3, "profile_id": "", "common_informative_features": 22, "common_actual_records": 6, "kind": "record", "biological_ancestor_assigned": false}, {"node": 11307, "left": 7423, "right": 11150, "height": 0.09250515460542798, "n_profiles": 4, "n_cells": 4, "profile_id": "", "common_informative_features": 20, "common_actual_records": 4, "kind": "record", "biological_ancestor_assigned": false}, {"node": 11308, "left": 5043, "right": 11299, "height": 0.09251113464504339, "n_profiles": 16, "n_cells": 16, "profile_id": "", "common_informative_features": 14, "common_actual_records": 2, "kind": "record", "biological_ancestor_assigned": false}, {"node": 11309, "left": 5625, "right": 11145, "height": 0.09251187227419654, "n_profiles": 37, "n_cells": 37, "profile_id": "", "common_informative_features": 19, "common_actual_records": 3, "kind": "record", "biological_ancestor_assigned": false}, {"node": 11310, "left": 7486, "right": 11207, "height": 0.09252613726218838, "n_profiles": 3, "n_cells": 3, "profile_id": "", "common_informative_features": 14, "common_actual_records": 3, "kind": "record", "biological_ancestor_assigned": false}, {"node": 11311, "left": 3200, "right": 11272, "height": 0.09256905614604835, "n_profiles": 52, "n_cells": 52, "profile_id": "", "common_informative_features": 10, "common_actual_records": 1, "kind": "record", "biological_ancestor_assigned": false}, {"node": 11312, "left": 3625, "right": 11269, "height": 0.09260154225140373, "n_profiles": 18, "n_cells": 19, "profile_id": "", "common_informative_features": 16, "common_actual_records": 3, "kind": "record", "biological_ancestor_assigned": false}, {"node": 11313, "left": 4274, "right": 5422, "height": 0.09263772583082915, "n_profiles": 2, "n_cells": 2, "profile_id": "", "common_informative_features": 20, "common_actual_records": 5, "kind": "record", "biological_ancestor_assigned": false}, {"node": 11314, "left": 4272, "right": 11274, "height": 0.09265219177155869, "n_profiles": 12, "n_cells": 12, "profile_id": "", "common_informative_features": 17, "common_actual_records": 4, "kind": "record", "biological_ancestor_assigned": false}, {"node": 11315, "left": 7248, "right": 11276, "height": 0.09269515717388488, "n_profiles": 49, "n_cells": 49, "profile_id": "", "common_informative_features": 11, "common_actual_records": 2, "kind": "record", "biological_ancestor_assigned": false}, {"node": 11316, "left": 11300, "right": 11302, "height": 0.09271730647364199, "n_profiles": 12, "n_cells": 12, "profile_id": "", "common_informative_features": 16, "common_actual_records": 5, "kind": "record", "biological_ancestor_assigned": false}, {"node": 11317, "left": 11119, "right": 11273, "height": 0.09272496210342024, "n_profiles": 12, "n_cells": 12, "profile_id": "", "common_informative_features": 17, "common_actual_records": 4, "kind": "record", "biological_ancestor_assigned": false}, {"node": 11318, "left": 11220, "right": 11221, "height": 0.09274783117495453, "n_profiles": 5, "n_cells": 5, "profile_id": "", "common_informative_features": 18, "common_actual_records": 5, "kind": "record", "biological_ancestor_assigned": false}, {"node": 11319, "left": 5260, "right": 11312, "height": 0.09276791137370549, "n_profiles": 19, "n_cells": 20, "profile_id": "", "common_informative_features": 11, "common_actual_records": 2, "kind": "record", "biological_ancestor_assigned": false}, {"node": 11320, "left": 11258, "right": 11278, "height": 0.09277727971066772, "n_profiles": 17, "n_cells": 17, "profile_id": "", "common_informative_features": 16, "common_actual_records": 3, "kind": "record", "biological_ancestor_assigned": false}, {"node": 11321, "left": 4940, "right": 11209, "height": 0.09279921196053334, "n_profiles": 9, "n_cells": 9, "profile_id": "", "common_informative_features": 17, "common_actual_records": 4, "kind": "record", "biological_ancestor_assigned": false}, {"node": 11322, "left": 7226, "right": 11308, "height": 0.0929181016500861, "n_profiles": 17, "n_cells": 17, "profile_id": "", "common_informative_features": 13, "common_actual_records": 1, "kind": "record", "biological_ancestor_assigned": false}, {"node": 11323, "left": 11284, "right": 11318, "height": 0.09292746601574246, "n_profiles": 8, "n_cells": 8, "profile_id": "", "common_informative_features": 18, "common_actual_records": 5, "kind": "record", "biological_ancestor_assigned": false}, {"node": 11324, "left": 5251, "right": 11319, "height": 0.09294309358613966, "n_profiles": 20, "n_cells": 21, "profile_id": "", "common_informative_features": 8, "common_actual_records": 2, "kind": "record", "biological_ancestor_assigned": false}, {"node": 11325, "left": 2184, "right": 11157, "height": 0.0929432899526012, "n_profiles": 3, "n_cells": 3, "profile_id": "", "common_informative_features": 21, "common_actual_records": 5, "kind": "record", "biological_ancestor_assigned": false}, {"node": 11326, "left": 121, "right": 3136, "height": 0.09294897999285713, "n_profiles": 2, "n_cells": 2, "profile_id": "", "common_informative_features": 20, "common_actual_records": 7, "kind": "record", "biological_ancestor_assigned": false}, {"node": 11327, "left": 1139, "right": 3195, "height": 0.09294897999285713, "n_profiles": 2, "n_cells": 2, "profile_id": "", "common_informative_features": 25, "common_actual_records": 7, "kind": "record", "biological_ancestor_assigned": false}, {"node": 11328, "left": 1121, "right": 1122, "height": 0.09294897999285713, "n_profiles": 2, "n_cells": 2, "profile_id": "", "common_informative_features": 25, "common_actual_records": 8, "kind": "record", "biological_ancestor_assigned": false}, {"node": 11329, "left": 1131, "right": 3168, "height": 0.09294897999285713, "n_profiles": 2, "n_cells": 2, "profile_id": "", "common_informative_features": 23, "common_actual_records": 8, "kind": "record", "biological_ancestor_assigned": false}, {"node": 11330, "left": 388, "right": 3204, "height": 0.09294897999285713, "n_profiles": 2, "n_cells": 2, "profile_id": "", "common_informative_features": 21, "common_actual_records": 5, "kind": "record", "biological_ancestor_assigned": false}, {"node": 11331, "left": 1144, "right": 11328, "height": 0.09294897999285713, "n_profiles": 3, "n_cells": 3, "profile_id": "", "common_informative_features": 23, "common_actual_records": 6, "kind": "record", "biological_ancestor_assigned": false}, {"node": 11332, "left": 2304, "right": 2305, "height": 0.09294897999285713, "n_profiles": 2, "n_cells": 2, "profile_id": "", "common_informative_features": 23, "common_actual_records": 7, "kind": "record", "biological_ancestor_assigned": false}, {"node": 11333, "left": 3152, "right": 11331, "height": 0.09294897999285713, "n_profiles": 4, "n_cells": 4, "profile_id": "", "common_informative_features": 21, "common_actual_records": 5, "kind": "record", "biological_ancestor_assigned": false}, {"node": 11334, "left": 3131, "right": 3153, "height": 0.09294897999285713, "n_profiles": 2, "n_cells": 2, "profile_id": "", "common_informative_features": 24, "common_actual_records": 9, "kind": "record", "biological_ancestor_assigned": false}, {"node": 11335, "left": 1143, "right": 3174, "height": 0.09294897999285713, "n_profiles": 2, "n_cells": 2, "profile_id": "", "common_informative_features": 24, "common_actual_records": 7, "kind": "record", "biological_ancestor_assigned": false}, {"node": 11336, "left": 3205, "right": 11334, "height": 0.09294897999285713, "n_profiles": 3, "n_cells": 3, "profile_id": "", "common_informative_features": 22, "common_actual_records": 7, "kind": "record", "biological_ancestor_assigned": false}, {"node": 11337, "left": 3161, "right": 11333, "height": 0.09294897999285713, "n_profiles": 5, "n_cells": 5, "profile_id": "", "common_informative_features": 21, "common_actual_records": 5, "kind": "record", "biological_ancestor_assigned": false}, {"node": 11338, "left": 3176, "right": 11336, "height": 0.09294897999285713, "n_profiles": 4, "n_cells": 4, "profile_id": "", "common_informative_features": 19, "common_actual_records": 6, "kind": "record", "biological_ancestor_assigned": false}, {"node": 11339, "left": 1145, "right": 11327, "height": 0.09294897999285713, "n_profiles": 3, "n_cells": 3, "profile_id": "", "common_informative_features": 20, "common_actual_records": 4, "kind": "record", "biological_ancestor_assigned": false}, {"node": 11340, "left": 3170, "right": 3192, "height": 0.09294897999285713, "n_profiles": 2, "n_cells": 2, "profile_id": "", "common_informative_features": 19, "common_actual_records": 6, "kind": "record", "biological_ancestor_assigned": false}, {"node": 11341, "left": 2748, "right": 3171, "height": 0.09294897999285713, "n_profiles": 2, "n_cells": 2, "profile_id": "", "common_informative_features": 20, "common_actual_records": 7, "kind": "record", "biological_ancestor_assigned": false}, {"node": 11342, "left": 3133, "right": 11326, "height": 0.09294897999285713, "n_profiles": 3, "n_cells": 3, "profile_id": "", "common_informative_features": 19, "common_actual_records": 6, "kind": "record", "biological_ancestor_assigned": false}, {"node": 11343, "left": 3175, "right": 11341, "height": 0.09294897999285713, "n_profiles": 3, "n_cells": 3, "profile_id": "", "common_informative_features": 20, "common_actual_records": 7, "kind": "record", "biological_ancestor_assigned": false}, {"node": 11344, "left": 3178, "right": 3180, "height": 0.09294897999285713, "n_profiles": 2, "n_cells": 2, "profile_id": "", "common_informative_features": 20, "common_actual_records": 7, "kind": "record", "biological_ancestor_assigned": false}, {"node": 11345, "left": 7554, "right": 11315, "height": 0.09295437091524204, "n_profiles": 50, "n_cells": 50, "profile_id": "", "common_informative_features": 11, "common_actual_records": 2, "kind": "record", "biological_ancestor_assigned": false}, {"node": 11346, "left": 5603, "right": 6761, "height": 0.0929634309742686, "n_profiles": 2, "n_cells": 2, "profile_id": "", "common_informative_features": 20, "common_actual_records": 4, "kind": "record", "biological_ancestor_assigned": false}, {"node": 11347, "left": 7347, "right": 11346, "height": 0.0929634309742686, "n_profiles": 3, "n_cells": 3, "profile_id": "", "common_informative_features": 20, "common_actual_records": 4, "kind": "record", "biological_ancestor_assigned": false}, {"node": 11348, "left": 5624, "right": 11309, "height": 0.09297564872517029, "n_profiles": 38, "n_cells": 38, "profile_id": "", "common_informative_features": 15, "common_actual_records": 1, "kind": "record", "biological_ancestor_assigned": false}, {"node": 11349, "left": 11270, "right": 11282, "height": 0.09298037004354727, "n_profiles": 18, "n_cells": 18, "profile_id": "", "common_informative_features": 17, "common_actual_records": 4, "kind": "record", "biological_ancestor_assigned": false}, {"node": 11350, "left": 11149, "right": 11240, "height": 0.09301770706020718, "n_profiles": 11, "n_cells": 11, "profile_id": "", "common_informative_features": 16, "common_actual_records": 3, "kind": "record", "biological_ancestor_assigned": false}, {"node": 11351, "left": 11345, "right": 11347, "height": 0.0930203034597198, "n_profiles": 53, "n_cells": 53, "profile_id": "", "common_informative_features": 11, "common_actual_records": 2, "kind": "record", "biological_ancestor_assigned": false}, {"node": 11352, "left": 1330, "right": 4516, "height": 0.09302930743231048, "n_profiles": 2, "n_cells": 2, "profile_id": "", "common_informative_features": 25, "common_actual_records": 6, "kind": "record", "biological_ancestor_assigned": false}, {"node": 11353, "left": 3172, "right": 11329, "height": 0.09304719915922234, "n_profiles": 3, "n_cells": 3, "profile_id": "", "common_informative_features": 19, "common_actual_records": 6, "kind": "record", "biological_ancestor_assigned": false}, {"node": 11354, "left": 7782, "right": 8661, "height": 0.09306565050601746, "n_profiles": 14, "n_cells": 14, "profile_id": "", "common_informative_features": 6, "common_actual_records": 0, "kind": "feature", "biological_ancestor_assigned": false}, {"node": 11355, "left": 6394, "right": 6694, "height": 0.09311025686600989, "n_profiles": 2, "n_cells": 2, "profile_id": "", "common_informative_features": 18, "common_actual_records": 5, "kind": "record", "biological_ancestor_assigned": false}, {"node": 11356, "left": 11335, "right": 11338, "height": 0.09312781121182931, "n_profiles": 6, "n_cells": 6, "profile_id": "", "common_informative_features": 18, "common_actual_records": 5, "kind": "record", "biological_ancestor_assigned": false}, {"node": 11357, "left": 11148, "right": 11321, "height": 0.0931299402014511, "n_profiles": 11, "n_cells": 11, "profile_id": "", "common_informative_features": 17, "common_actual_records": 4, "kind": "record", "biological_ancestor_assigned": false}, {"node": 11358, "left": 11286, "right": 11304, "height": 0.09314821690840276, "n_profiles": 27, "n_cells": 27, "profile_id": "", "common_informative_features": 5, "common_actual_records": 1, "kind": "record", "biological_ancestor_assigned": false}, {"node": 11359, "left": 7209, "right": 11283, "height": 0.09316913921006653, "n_profiles": 24, "n_cells": 24, "profile_id": "", "common_informative_features": 21, "common_actual_records": 3, "kind": "record", "biological_ancestor_assigned": false}, {"node": 11360, "left": 6089, "right": 11311, "height": 0.09318373853962333, "n_profiles": 53, "n_cells": 53, "profile_id": "", "common_informative_features": 10, "common_actual_records": 1, "kind": "record", "biological_ancestor_assigned": false}, {"node": 11361, "left": 6999, "right": 11306, "height": 0.09319042068499617, "n_profiles": 4, "n_cells": 4, "profile_id": "", "common_informative_features": 22, "common_actual_records": 6, "kind": "record", "biological_ancestor_assigned": false}, {"node": 11362, "left": 3647, "right": 11320, "height": 0.09319639841503417, "n_profiles": 18, "n_cells": 18, "profile_id": "", "common_informative_features": 16, "common_actual_records": 3, "kind": "record", "biological_ancestor_assigned": false}, {"node": 11363, "left": 5252, "right": 11324, "height": 0.09320932990416197, "n_profiles": 21, "n_cells": 22, "profile_id": "", "common_informative_features": 8, "common_actual_records": 2, "kind": "record", "biological_ancestor_assigned": false}, {"node": 11364, "left": 11216, "right": 11301, "height": 0.09321713697914209, "n_profiles": 6, "n_cells": 6, "profile_id": "", "common_informative_features": 17, "common_actual_records": 4, "kind": "record", "biological_ancestor_assigned": false}, {"node": 11365, "left": 7283, "right": 11322, "height": 0.09327725018775665, "n_profiles": 18, "n_cells": 18, "profile_id": "", "common_informative_features": 11, "common_actual_records": 1, "kind": "record", "biological_ancestor_assigned": false}, {"node": 11366, "left": 1865, "right": 11303, "height": 0.0932848371720002, "n_profiles": 6, "n_cells": 6, "profile_id": "", "common_informative_features": 20, "common_actual_records": 5, "kind": "record", "biological_ancestor_assigned": false}, {"node": 11367, "left": 11261, "right": 11317, "height": 0.09334286256936852, "n_profiles": 17, "n_cells": 17, "profile_id": "", "common_informative_features": 17, "common_actual_records": 4, "kind": "record", "biological_ancestor_assigned": false}, {"node": 11368, "left": 3645, "right": 11362, "height": 0.09334971617329006, "n_profiles": 19, "n_cells": 19, "profile_id": "", "common_informative_features": 13, "common_actual_records": 2, "kind": "record", "biological_ancestor_assigned": false}, {"node": 11369, "left": 6393, "right": 6567, "height": 0.09335364579993832, "n_profiles": 2, "n_cells": 2, "profile_id": "", "common_informative_features": 21, "common_actual_records": 5, "kind": "record", "biological_ancestor_assigned": false}, {"node": 11370, "left": 254, "right": 677, "height": 0.09335459264481137, "n_profiles": 2, "n_cells": 2, "profile_id": "", "common_informative_features": 25, "common_actual_records": 6, "kind": "record", "biological_ancestor_assigned": false}, {"node": 11371, "left": 2452, "right": 6368, "height": 0.09335459264481137, "n_profiles": 2, "n_cells": 2, "profile_id": "", "common_informative_features": 22, "common_actual_records": 6, "kind": "record", "biological_ancestor_assigned": false}, {"node": 11372, "left": 1523, "right": 1642, "height": 0.09335459264481137, "n_profiles": 2, "n_cells": 2, "profile_id": "", "common_informative_features": 30, "common_actual_records": 9, "kind": "record", "biological_ancestor_assigned": false}, {"node": 11373, "left": 4165, "right": 11372, "height": 0.09335459264481137, "n_profiles": 3, "n_cells": 3, "profile_id": "", "common_informative_features": 22, "common_actual_records": 6, "kind": "record", "biological_ancestor_assigned": false}, {"node": 11374, "left": 2823, "right": 6200, "height": 0.09335459264481137, "n_profiles": 2, "n_cells": 2, "profile_id": "", "common_informative_features": 24, "common_actual_records": 6, "kind": "record", "biological_ancestor_assigned": false}, {"node": 11375, "left": 460, "right": 11370, "height": 0.09335459264481137, "n_profiles": 3, "n_cells": 3, "profile_id": "", "common_informative_features": 25, "common_actual_records": 6, "kind": "record", "biological_ancestor_assigned": false}, {"node": 11376, "left": 11337, "right": 11356, "height": 0.09335636899331744, "n_profiles": 11, "n_cells": 11, "profile_id": "", "common_informative_features": 17, "common_actual_records": 4, "kind": "record", "biological_ancestor_assigned": false}, {"node": 11377, "left": 11233, "right": 11264, "height": 0.09335806657820728, "n_profiles": 8, "n_cells": 8, "profile_id": "", "common_informative_features": 18, "common_actual_records": 5, "kind": "record", "biological_ancestor_assigned": false}, {"node": 11378, "left": 6124, "right": 7635, "height": 0.09336468480078033, "n_profiles": 2, "n_cells": 2, "profile_id": "", "common_informative_features": 19, "common_actual_records": 3, "kind": "record", "biological_ancestor_assigned": false}, {"node": 11379, "left": 11200, "right": 11349, "height": 0.09339093093129756, "n_profiles": 21, "n_cells": 21, "profile_id": "", "common_informative_features": 17, "common_actual_records": 4, "kind": "record", "biological_ancestor_assigned": false}, {"node": 11380, "left": 6900, "right": 11351, "height": 0.09339446463811309, "n_profiles": 54, "n_cells": 54, "profile_id": "", "common_informative_features": 10, "common_actual_records": 1, "kind": "record", "biological_ancestor_assigned": false}, {"node": 11381, "left": 11313, "right": 11314, "height": 0.09340396397056029, "n_profiles": 14, "n_cells": 14, "profile_id": "", "common_informative_features": 17, "common_actual_records": 4, "kind": "record", "biological_ancestor_assigned": false}, {"node": 11382, "left": 7106, "right": 11285, "height": 0.09341024091002874, "n_profiles": 4, "n_cells": 4, "profile_id": "", "common_informative_features": 20, "common_actual_records": 4, "kind": "record", "biological_ancestor_assigned": false}, {"node": 11383, "left": 11378, "right": 11380, "height": 0.093428654330784, "n_profiles": 56, "n_cells": 56, "profile_id": "", "common_informative_features": 10, "common_actual_records": 1, "kind": "record", "biological_ancestor_assigned": false}, {"node": 11384, "left": 11290, "right": 11296, "height": 0.0934559218998072, "n_profiles": 8, "n_cells": 8, "profile_id": "", "common_informative_features": 17, "common_actual_records": 4, "kind": "record", "biological_ancestor_assigned": false}, {"node": 11385, "left": 11178, "right": 11358, "height": 0.09346545476371934, "n_profiles": 29, "n_cells": 29, "profile_id": "", "common_informative_features": 5, "common_actual_records": 1, "kind": "record", "biological_ancestor_assigned": false}, {"node": 11386, "left": 2444, "right": 5385, "height": 0.09348732598463927, "n_profiles": 2, "n_cells": 2, "profile_id": "", "common_informative_features": 18, "common_actual_records": 5, "kind": "record", "biological_ancestor_assigned": false}, {"node": 11387, "left": 5403, "right": 11386, "height": 0.09348732598463927, "n_profiles": 3, "n_cells": 4, "profile_id": "", "common_informative_features": 18, "common_actual_records": 5, "kind": "record", "biological_ancestor_assigned": false}, {"node": 11388, "left": 11332, "right": 11353, "height": 0.09353481172485147, "n_profiles": 5, "n_cells": 5, "profile_id": "", "common_informative_features": 17, "common_actual_records": 4, "kind": "record", "biological_ancestor_assigned": false}, {"node": 11389, "left": 4043, "right": 11293, "height": 0.09353738484896973, "n_profiles": 3, "n_cells": 3, "profile_id": "", "common_informative_features": 17, "common_actual_records": 4, "kind": "record", "biological_ancestor_assigned": false}, {"node": 11390, "left": 3644, "right": 3649, "height": 0.09356159672856133, "n_profiles": 2, "n_cells": 2, "profile_id": "", "common_informative_features": 17, "common_actual_records": 4, "kind": "record", "biological_ancestor_assigned": false}, {"node": 11391, "left": 5846, "right": 11383, "height": 0.09356241033467769, "n_profiles": 57, "n_cells": 57, "profile_id": "", "common_informative_features": 10, "common_actual_records": 1, "kind": "record", "biological_ancestor_assigned": false}, {"node": 11392, "left": 3183, "right": 3216, "height": 0.09357309639718756, "n_profiles": 2, "n_cells": 2, "profile_id": "", "common_informative_features": 21, "common_actual_records": 5, "kind": "record", "biological_ancestor_assigned": false}, {"node": 11393, "left": 11342, "right": 11343, "height": 0.09357976770260971, "n_profiles": 6, "n_cells": 6, "profile_id": "", "common_informative_features": 19, "common_actual_records": 6, "kind": "record", "biological_ancestor_assigned": false}, {"node": 11394, "left": 7553, "right": 11391, "height": 0.09359250613160731, "n_profiles": 58, "n_cells": 59, "profile_id": "", "common_informative_features": 10, "common_actual_records": 1, "kind": "record", "biological_ancestor_assigned": false}, {"node": 11395, "left": 11316, "right": 11364, "height": 0.09359335693141912, "n_profiles": 18, "n_cells": 18, "profile_id": "", "common_informative_features": 14, "common_actual_records": 3, "kind": "record", "biological_ancestor_assigned": false}, {"node": 11396, "left": 1969, "right": 11292, "height": 0.09359441551679759, "n_profiles": 4, "n_cells": 4, "profile_id": "", "common_informative_features": 17, "common_actual_records": 4, "kind": "record", "biological_ancestor_assigned": false}, {"node": 11397, "left": 7578, "right": 11394, "height": 0.09360272506109871, "n_profiles": 59, "n_cells": 63, "profile_id": "", "common_informative_features": 10, "common_actual_records": 1, "kind": "record", "biological_ancestor_assigned": false}, {"node": 11398, "left": 11368, "right": 11390, "height": 0.09362191023386228, "n_profiles": 21, "n_cells": 21, "profile_id": "", "common_informative_features": 13, "common_actual_records": 2, "kind": "record", "biological_ancestor_assigned": false}, {"node": 11399, "left": 1857, "right": 2002, "height": 0.09363116387068215, "n_profiles": 2, "n_cells": 2, "profile_id": "", "common_informative_features": 21, "common_actual_records": 5, "kind": "record", "biological_ancestor_assigned": false}, {"node": 11400, "left": 6090, "right": 11360, "height": 0.09363464799515467, "n_profiles": 54, "n_cells": 54, "profile_id": "", "common_informative_features": 9, "common_actual_records": 0, "kind": "feature", "biological_ancestor_assigned": false}, {"node": 11401, "left": 11307, "right": 11357, "height": 0.09363562551853975, "n_profiles": 15, "n_cells": 15, "profile_id": "", "common_informative_features": 16, "common_actual_records": 3, "kind": "record", "biological_ancestor_assigned": false}, {"node": 11402, "left": 4036, "right": 6961, "height": 0.0936761684931421, "n_profiles": 2, "n_cells": 2, "profile_id": "", "common_informative_features": 18, "common_actual_records": 5, "kind": "record", "biological_ancestor_assigned": false}, {"node": 11403, "left": 1142, "right": 3140, "height": 0.09370857086939936, "n_profiles": 2, "n_cells": 2, "profile_id": "", "common_informative_features": 21, "common_actual_records": 6, "kind": "record", "biological_ancestor_assigned": false}, {"node": 11404, "left": 11281, "right": 11366, "height": 0.09373205869096773, "n_profiles": 12, "n_cells": 12, "profile_id": "", "common_informative_features": 18, "common_actual_records": 5, "kind": "record", "biological_ancestor_assigned": false}, {"node": 11405, "left": 2380, "right": 11381, "height": 0.09376342880028492, "n_profiles": 15, "n_cells": 15, "profile_id": "", "common_informative_features": 17, "common_actual_records": 4, "kind": "record", "biological_ancestor_assigned": false}, {"node": 11406, "left": 5889, "right": 11379, "height": 0.09377697090653203, "n_profiles": 22, "n_cells": 22, "profile_id": "", "common_informative_features": 17, "common_actual_records": 4, "kind": "record", "biological_ancestor_assigned": false}, {"node": 11407, "left": 2152, "right": 11275, "height": 0.09379486108917755, "n_profiles": 14, "n_cells": 14, "profile_id": "", "common_informative_features": 16, "common_actual_records": 3, "kind": "record", "biological_ancestor_assigned": false}, {"node": 11408, "left": 7616, "right": 11365, "height": 0.09380888732598829, "n_profiles": 19, "n_cells": 19, "profile_id": "", "common_informative_features": 11, "common_actual_records": 1, "kind": "record", "biological_ancestor_assigned": false}, {"node": 11409, "left": 8177, "right": 11359, "height": 0.09382428837614427, "n_profiles": 28, "n_cells": 28, "profile_id": "", "common_informative_features": 20, "common_actual_records": 2, "kind": "record", "biological_ancestor_assigned": false}, {"node": 11410, "left": 4727, "right": 11294, "height": 0.09382709765878061, "n_profiles": 3, "n_cells": 3, "profile_id": "", "common_informative_features": 20, "common_actual_records": 6, "kind": "record", "biological_ancestor_assigned": false}, {"node": 11411, "left": 11202, "right": 11406, "height": 0.09383335789142651, "n_profiles": 26, "n_cells": 26, "profile_id": "", "common_informative_features": 17, "common_actual_records": 4, "kind": "record", "biological_ancestor_assigned": false}, {"node": 11412, "left": 11323, "right": 11395, "height": 0.09389637917516744, "n_profiles": 26, "n_cells": 26, "profile_id": "", "common_informative_features": 14, "common_actual_records": 3, "kind": "record", "biological_ancestor_assigned": false}, {"node": 11413, "left": 11339, "right": 11392, "height": 0.09390655296359245, "n_profiles": 5, "n_cells": 5, "profile_id": "", "common_informative_features": 17, "common_actual_records": 3, "kind": "record", "biological_ancestor_assigned": false}, {"node": 11414, "left": 5549, "right": 11350, "height": 0.09391036913620843, "n_profiles": 12, "n_cells": 12, "profile_id": "", "common_informative_features": 15, "common_actual_records": 2, "kind": "record", "biological_ancestor_assigned": false}, {"node": 11415, "left": 11228, "right": 11377, "height": 0.09394365507450755, "n_profiles": 11, "n_cells": 11, "profile_id": "", "common_informative_features": 18, "common_actual_records": 5, "kind": "record", "biological_ancestor_assigned": false}, {"node": 11416, "left": 11279, "right": 11407, "height": 0.09396130643022649, "n_profiles": 17, "n_cells": 17, "profile_id": "", "common_informative_features": 16, "common_actual_records": 3, "kind": "record", "biological_ancestor_assigned": false}, {"node": 11417, "left": 11385, "right": 11387, "height": 0.09396387112078719, "n_profiles": 32, "n_cells": 33, "profile_id": "", "common_informative_features": 5, "common_actual_records": 1, "kind": "record", "biological_ancestor_assigned": false}, {"node": 11418, "left": 7669, "right": 7707, "height": 0.09396800851112691, "n_profiles": 4, "n_cells": 4, "profile_id": "", "common_informative_features": 28, "common_actual_records": 8, "kind": "record", "biological_ancestor_assigned": false}, {"node": 11419, "left": 7634, "right": 11397, "height": 0.09397931913707493, "n_profiles": 60, "n_cells": 64, "profile_id": "", "common_informative_features": 10, "common_actual_records": 1, "kind": "record", "biological_ancestor_assigned": false}, {"node": 11420, "left": 7655, "right": 11419, "height": 0.09398894511822438, "n_profiles": 61, "n_cells": 65, "profile_id": "", "common_informative_features": 10, "common_actual_records": 1, "kind": "record", "biological_ancestor_assigned": false}, {"node": 11421, "left": 4019, "right": 11389, "height": 0.09400485504464058, "n_profiles": 4, "n_cells": 4, "profile_id": "", "common_informative_features": 14, "common_actual_records": 3, "kind": "record", "biological_ancestor_assigned": false}, {"node": 11422, "left": 5615, "right": 11348, "height": 0.09403471700760094, "n_profiles": 39, "n_cells": 39, "profile_id": "", "common_informative_features": 7, "common_actual_records": 1, "kind": "record", "biological_ancestor_assigned": false}, {"node": 11423, "left": 4841, "right": 11277, "height": 0.09406283005792998, "n_profiles": 3, "n_cells": 3, "profile_id": "", "common_informative_features": 18, "common_actual_records": 5, "kind": "record", "biological_ancestor_assigned": false}, {"node": 11424, "left": 11373, "right": 11374, "height": 0.09406833744415452, "n_profiles": 5, "n_cells": 5, "profile_id": "", "common_informative_features": 20, "common_actual_records": 4, "kind": "record", "biological_ancestor_assigned": false}, {"node": 11425, "left": 5244, "right": 11363, "height": 0.09407249801826743, "n_profiles": 22, "n_cells": 23, "profile_id": "", "common_informative_features": 1, "common_actual_records": 1, "kind": "record", "biological_ancestor_assigned": false}, {"node": 11426, "left": 4259, "right": 11417, "height": 0.09410277357336841, "n_profiles": 33, "n_cells": 34, "profile_id": "", "common_informative_features": 5, "common_actual_records": 1, "kind": "record", "biological_ancestor_assigned": false}, {"node": 11427, "left": 9880, "right": 9947, "height": 0.09411173883408198, "n_profiles": 14, "n_cells": 14, "profile_id": "", "common_informative_features": 12, "common_actual_records": 0, "kind": "feature", "biological_ancestor_assigned": false}, {"node": 11428, "left": 6073, "right": 11400, "height": 0.09411836836941853, "n_profiles": 55, "n_cells": 55, "profile_id": "", "common_informative_features": 9, "common_actual_records": 0, "kind": "feature", "biological_ancestor_assigned": false}, {"node": 11429, "left": 7577, "right": 11420, "height": 0.0941421000264687, "n_profiles": 62, "n_cells": 66, "profile_id": "", "common_informative_features": 10, "common_actual_records": 1, "kind": "record", "biological_ancestor_assigned": false}, {"node": 11430, "left": 5076, "right": 11382, "height": 0.09419840047872872, "n_profiles": 5, "n_cells": 5, "profile_id": "", "common_informative_features": 20, "common_actual_records": 4, "kind": "record", "biological_ancestor_assigned": false}, {"node": 11431, "left": 11376, "right": 11388, "height": 0.09420058160463725, "n_profiles": 16, "n_cells": 16, "profile_id": "", "common_informative_features": 17, "common_actual_records": 4, "kind": "record", "biological_ancestor_assigned": false}, {"node": 11432, "left": 5804, "right": 6054, "height": 0.09428073079050592, "n_profiles": 2, "n_cells": 2, "profile_id": "", "common_informative_features": 17, "common_actual_records": 4, "kind": "record", "biological_ancestor_assigned": false}, {"node": 11433, "left": 3977, "right": 11367, "height": 0.09429581341734887, "n_profiles": 18, "n_cells": 18, "profile_id": "", "common_informative_features": 17, "common_actual_records": 4, "kind": "record", "biological_ancestor_assigned": false}, {"node": 11434, "left": 7471, "right": 11414, "height": 0.09434054715711415, "n_profiles": 13, "n_cells": 13, "profile_id": "", "common_informative_features": 10, "common_actual_records": 1, "kind": "record", "biological_ancestor_assigned": false}, {"node": 11435, "left": 11361, "right": 11404, "height": 0.09434297763991631, "n_profiles": 16, "n_cells": 16, "profile_id": "", "common_informative_features": 18, "common_actual_records": 5, "kind": "record", "biological_ancestor_assigned": false}, {"node": 11436, "left": 11310, "right": 11409, "height": 0.09438310793850349, "n_profiles": 31, "n_cells": 31, "profile_id": "", "common_informative_features": 9, "common_actual_records": 0, "kind": "feature", "biological_ancestor_assigned": false}, {"node": 11437, "left": 11224, "right": 11412, "height": 0.09440040015879549, "n_profiles": 28, "n_cells": 28, "profile_id": "", "common_informative_features": 14, "common_actual_records": 3, "kind": "record", "biological_ancestor_assigned": false}, {"node": 11438, "left": 4808, "right": 11235, "height": 0.09440739219751551, "n_profiles": 3, "n_cells": 3, "profile_id": "", "common_informative_features": 15, "common_actual_records": 4, "kind": "record", "biological_ancestor_assigned": false}, {"node": 11439, "left": 3568, "right": 7245, "height": 0.09442886336969669, "n_profiles": 2, "n_cells": 2, "profile_id": "", "common_informative_features": 18, "common_actual_records": 5, "kind": "record", "biological_ancestor_assigned": false}, {"node": 11440, "left": 11340, "right": 11431, "height": 0.09448644447751292, "n_profiles": 18, "n_cells": 18, "profile_id": "", "common_informative_features": 17, "common_actual_records": 4, "kind": "record", "biological_ancestor_assigned": false}, {"node": 11441, "left": 7654, "right": 11429, "height": 0.09451281937743515, "n_profiles": 63, "n_cells": 67, "profile_id": "", "common_informative_features": 10, "common_actual_records": 1, "kind": "record", "biological_ancestor_assigned": false}, {"node": 11442, "left": 11411, "right": 11430, "height": 0.09452736577641492, "n_profiles": 31, "n_cells": 31, "profile_id": "", "common_informative_features": 16, "common_actual_records": 3, "kind": "record", "biological_ancestor_assigned": false}, {"node": 11443, "left": 4263, "right": 5547, "height": 0.09454580259470635, "n_profiles": 2, "n_cells": 2, "profile_id": "", "common_informative_features": 22, "common_actual_records": 6, "kind": "record", "biological_ancestor_assigned": false}, {"node": 11444, "left": 7220, "right": 11443, "height": 0.09454580259470635, "n_profiles": 3, "n_cells": 3, "profile_id": "", "common_informative_features": 22, "common_actual_records": 6, "kind": "record", "biological_ancestor_assigned": false}, {"node": 11445, "left": 6522, "right": 11401, "height": 0.09457222437834667, "n_profiles": 16, "n_cells": 16, "profile_id": "", "common_informative_features": 15, "common_actual_records": 2, "kind": "record", "biological_ancestor_assigned": false}, {"node": 11446, "left": 3641, "right": 11398, "height": 0.09458883530425047, "n_profiles": 22, "n_cells": 22, "profile_id": "", "common_informative_features": 7, "common_actual_records": 1, "kind": "record", "biological_ancestor_assigned": false}, {"node": 11447, "left": 10354, "right": 10449, "height": 0.0946128901516811, "n_profiles": 34, "n_cells": 35, "profile_id": "", "common_informative_features": 10, "common_actual_records": 0, "kind": "feature", "biological_ancestor_assigned": false}, {"node": 11448, "left": 5951, "right": 11436, "height": 0.09466216318779615, "n_profiles": 32, "n_cells": 32, "profile_id": "", "common_informative_features": 9, "common_actual_records": 0, "kind": "feature", "biological_ancestor_assigned": false}, {"node": 11449, "left": 11208, "right": 11325, "height": 0.09469048665370862, "n_profiles": 12, "n_cells": 12, "profile_id": "", "common_informative_features": 17, "common_actual_records": 4, "kind": "record", "biological_ancestor_assigned": false}, {"node": 11450, "left": 5406, "right": 11426, "height": 0.09469313505373442, "n_profiles": 34, "n_cells": 35, "profile_id": "", "common_informative_features": 5, "common_actual_records": 1, "kind": "record", "biological_ancestor_assigned": false}, {"node": 11451, "left": 7064, "right": 11138, "height": 0.09470893720159998, "n_profiles": 3, "n_cells": 3, "profile_id": "", "common_informative_features": 17, "common_actual_records": 4, "kind": "record", "biological_ancestor_assigned": false}, {"node": 11452, "left": 5974, "right": 11445, "height": 0.09471078190811656, "n_profiles": 17, "n_cells": 17, "profile_id": "", "common_informative_features": 15, "common_actual_records": 2, "kind": "record", "biological_ancestor_assigned": false}, {"node": 11453, "left": 3648, "right": 11446, "height": 0.0947335432519325, "n_profiles": 23, "n_cells": 23, "profile_id": "", "common_informative_features": 7, "common_actual_records": 1, "kind": "record", "biological_ancestor_assigned": false}, {"node": 11454, "left": 5405, "right": 5407, "height": 0.09475085648665521, "n_profiles": 2, "n_cells": 2, "profile_id": "", "common_informative_features": 17, "common_actual_records": 4, "kind": "record", "biological_ancestor_assigned": false}, {"node": 11455, "left": 7277, "right": 7278, "height": 0.09476010596920703, "n_profiles": 2, "n_cells": 2, "profile_id": "", "common_informative_features": 17, "common_actual_records": 3, "kind": "record", "biological_ancestor_assigned": false}, {"node": 11456, "left": 11393, "right": 11440, "height": 0.0947931547188185, "n_profiles": 24, "n_cells": 24, "profile_id": "", "common_informative_features": 17, "common_actual_records": 4, "kind": "record", "biological_ancestor_assigned": false}, {"node": 11457, "left": 11236, "right": 11415, "height": 0.09479348503765445, "n_profiles": 14, "n_cells": 14, "profile_id": "", "common_informative_features": 17, "common_actual_records": 4, "kind": "record", "biological_ancestor_assigned": false}, {"node": 11458, "left": 11330, "right": 11344, "height": 0.09480681830286039, "n_profiles": 4, "n_cells": 4, "profile_id": "", "common_informative_features": 17, "common_actual_records": 4, "kind": "record", "biological_ancestor_assigned": false}, {"node": 11459, "left": 11416, "right": 11423, "height": 0.09481569513478742, "n_profiles": 20, "n_cells": 20, "profile_id": "", "common_informative_features": 16, "common_actual_records": 3, "kind": "record", "biological_ancestor_assigned": false}, {"node": 11460, "left": 11371, "right": 11424, "height": 0.09485903080563435, "n_profiles": 7, "n_cells": 7, "profile_id": "", "common_informative_features": 20, "common_actual_records": 4, "kind": "record", "biological_ancestor_assigned": false}, {"node": 11461, "left": 11450, "right": 11454, "height": 0.09486697475643718, "n_profiles": 36, "n_cells": 37, "profile_id": "", "common_informative_features": 5, "common_actual_records": 1, "kind": "record", "biological_ancestor_assigned": false}, {"node": 11462, "left": 6782, "right": 11408, "height": 0.09487073971137731, "n_profiles": 20, "n_cells": 20, "profile_id": "", "common_informative_features": 4, "common_actual_records": 1, "kind": "record", "biological_ancestor_assigned": false}, {"node": 11463, "left": 11434, "right": 11439, "height": 0.09489477421913085, "n_profiles": 15, "n_cells": 15, "profile_id": "", "common_informative_features": 10, "common_actual_records": 1, "kind": "record", "biological_ancestor_assigned": false}, {"node": 11464, "left": 11396, "right": 11410, "height": 0.09490033302040461, "n_profiles": 7, "n_cells": 7, "profile_id": "", "common_informative_features": 17, "common_actual_records": 4, "kind": "record", "biological_ancestor_assigned": false}, {"node": 11465, "left": 5355, "right": 5614, "height": 0.09492187257786687, "n_profiles": 2, "n_cells": 2, "profile_id": "", "common_informative_features": 17, "common_actual_records": 4, "kind": "record", "biological_ancestor_assigned": false}, {"node": 11466, "left": 11234, "right": 11457, "height": 0.09494079798566953, "n_profiles": 16, "n_cells": 16, "profile_id": "", "common_informative_features": 17, "common_actual_records": 4, "kind": "record", "biological_ancestor_assigned": false}, {"node": 11467, "left": 11384, "right": 11421, "height": 0.09495963722736601, "n_profiles": 12, "n_cells": 12, "profile_id": "", "common_informative_features": 13, "common_actual_records": 2, "kind": "record", "biological_ancestor_assigned": false}, {"node": 11468, "left": 1834, "right": 11405, "height": 0.09499716567291785, "n_profiles": 16, "n_cells": 16, "profile_id": "", "common_informative_features": 8, "common_actual_records": 2, "kind": "record", "biological_ancestor_assigned": false}, {"node": 11469, "left": 11253, "right": 11435, "height": 0.09501475218935429, "n_profiles": 18, "n_cells": 18, "profile_id": "", "common_informative_features": 17, "common_actual_records": 4, "kind": "record", "biological_ancestor_assigned": false}, {"node": 11470, "left": 7501, "right": 11448, "height": 0.09508531415920363, "n_profiles": 33, "n_cells": 33, "profile_id": "", "common_informative_features": 9, "common_actual_records": 0, "kind": "feature", "biological_ancestor_assigned": false}, {"node": 11471, "left": 5131, "right": 11470, "height": 0.09516457426863069, "n_profiles": 34, "n_cells": 34, "profile_id": "", "common_informative_features": 9, "common_actual_records": 0, "kind": "feature", "biological_ancestor_assigned": false}, {"node": 11472, "left": 3179, "right": 11456, "height": 0.09516700466842938, "n_profiles": 25, "n_cells": 25, "profile_id": "", "common_informative_features": 17, "common_actual_records": 4, "kind": "record", "biological_ancestor_assigned": false}, {"node": 11473, "left": 11455, "right": 11471, "height": 0.09523071123772874, "n_profiles": 36, "n_cells": 36, "profile_id": "", "common_informative_features": 7, "common_actual_records": 0, "kind": "feature", "biological_ancestor_assigned": false}, {"node": 11474, "left": 3536, "right": 11442, "height": 0.09531235235676401, "n_profiles": 32, "n_cells": 32, "profile_id": "", "common_informative_features": 16, "common_actual_records": 3, "kind": "record", "biological_ancestor_assigned": false}, {"node": 11475, "left": 6149, "right": 11433, "height": 0.09531259344547788, "n_profiles": 19, "n_cells": 19, "profile_id": "", "common_informative_features": 17, "common_actual_records": 4, "kind": "record", "biological_ancestor_assigned": false}, {"node": 11476, "left": 2234, "right": 11473, "height": 0.0953198111097607, "n_profiles": 37, "n_cells": 37, "profile_id": "", "common_informative_features": 7, "common_actual_records": 0, "kind": "feature", "biological_ancestor_assigned": false}, {"node": 11477, "left": 149, "right": 281, "height": 0.09534883380442916, "n_profiles": 2, "n_cells": 2, "profile_id": "", "common_informative_features": 25, "common_actual_records": 8, "kind": "record", "biological_ancestor_assigned": false}, {"node": 11478, "left": 454, "right": 11477, "height": 0.09534883380442916, "n_profiles": 3, "n_cells": 3, "profile_id": "", "common_informative_features": 24, "common_actual_records": 8, "kind": "record", "biological_ancestor_assigned": false}, {"node": 11479, "left": 985, "right": 11478, "height": 0.09534883380442916, "n_profiles": 4, "n_cells": 4, "profile_id": "", "common_informative_features": 21, "common_actual_records": 6, "kind": "record", "biological_ancestor_assigned": false}, {"node": 11480, "left": 1296, "right": 2638, "height": 0.09534883380442916, "n_profiles": 2, "n_cells": 2, "profile_id": "", "common_informative_features": 19, "common_actual_records": 6, "kind": "record", "biological_ancestor_assigned": false}, {"node": 11481, "left": 456, "right": 1297, "height": 0.09534883380442916, "n_profiles": 2, "n_cells": 2, "profile_id": "", "common_informative_features": 24, "common_actual_records": 8, "kind": "record", "biological_ancestor_assigned": false}, {"node": 11482, "left": 1299, "right": 3768, "height": 0.09534883380442916, "n_profiles": 2, "n_cells": 2, "profile_id": "", "common_informative_features": 23, "common_actual_records": 7, "kind": "record", "biological_ancestor_assigned": false}, {"node": 11483, "left": 11479, "right": 11481, "height": 0.09534883380442916, "n_profiles": 6, "n_cells": 6, "profile_id": "", "common_informative_features": 21, "common_actual_records": 6, "kind": "record", "biological_ancestor_assigned": false}, {"node": 11484, "left": 2338, "right": 2339, "height": 0.09534883380442916, "n_profiles": 2, "n_cells": 2, "profile_id": "", "common_informative_features": 21, "common_actual_records": 5, "kind": "record", "biological_ancestor_assigned": false}, {"node": 11485, "left": 3750, "right": 3770, "height": 0.09534883380442916, "n_profiles": 2, "n_cells": 2, "profile_id": "", "common_informative_features": 19, "common_actual_records": 6, "kind": "record", "biological_ancestor_assigned": false}, {"node": 11486, "left": 384, "right": 457, "height": 0.09534883380442916, "n_profiles": 2, "n_cells": 2, "profile_id": "", "common_informative_features": 22, "common_actual_records": 6, "kind": "record", "biological_ancestor_assigned": false}, {"node": 11487, "left": 3769, "right": 11480, "height": 0.09534883380442916, "n_profiles": 3, "n_cells": 3, "profile_id": "", "common_informative_features": 19, "common_actual_records": 6, "kind": "record", "biological_ancestor_assigned": false}, {"node": 11488, "left": 2340, "right": 11484, "height": 0.09534883380442916, "n_profiles": 3, "n_cells": 3, "profile_id": "", "common_informative_features": 21, "common_actual_records": 5, "kind": "record", "biological_ancestor_assigned": false}, {"node": 11489, "left": 6053, "right": 11437, "height": 0.09538474997053943, "n_profiles": 29, "n_cells": 29, "profile_id": "", "common_informative_features": 14, "common_actual_records": 3, "kind": "record", "biological_ancestor_assigned": false}, {"node": 11490, "left": 5408, "right": 11461, "height": 0.09538521516284264, "n_profiles": 37, "n_cells": 38, "profile_id": "", "common_informative_features": 5, "common_actual_records": 1, "kind": "record", "biological_ancestor_assigned": false}, {"node": 11491, "left": 4902, "right": 11463, "height": 0.09541964373714905, "n_profiles": 16, "n_cells": 16, "profile_id": "", "common_informative_features": 10, "common_actual_records": 1, "kind": "record", "biological_ancestor_assigned": false}, {"node": 11492, "left": 6725, "right": 11476, "height": 0.09542723817499989, "n_profiles": 38, "n_cells": 38, "profile_id": "", "common_informative_features": 7, "common_actual_records": 0, "kind": "feature", "biological_ancestor_assigned": false}, {"node": 11493, "left": 11402, "right": 11459, "height": 0.09544531146161697, "n_profiles": 22, "n_cells": 22, "profile_id": "", "common_informative_features": 16, "common_actual_records": 3, "kind": "record", "biological_ancestor_assigned": false}, {"node": 11494, "left": 3182, "right": 3219, "height": 0.09544957142643587, "n_profiles": 2, "n_cells": 2, "profile_id": "", "common_informative_features": 18, "common_actual_records": 5, "kind": "record", "biological_ancestor_assigned": false}, {"node": 11495, "left": 11438, "right": 11466, "height": 0.09547012005990144, "n_profiles": 19, "n_cells": 19, "profile_id": "", "common_informative_features": 14, "common_actual_records": 3, "kind": "record", "biological_ancestor_assigned": false}, {"node": 11496, "left": 3023, "right": 4468, "height": 0.09552340212475537, "n_profiles": 2, "n_cells": 2, "profile_id": "", "common_informative_features": 25, "common_actual_records": 7, "kind": "record", "biological_ancestor_assigned": false}, {"node": 11497, "left": 153, "right": 1048, "height": 0.09552340212475538, "n_profiles": 2, "n_cells": 2, "profile_id": "", "common_informative_features": 30, "common_actual_records": 8, "kind": "record", "biological_ancestor_assigned": false}, {"node": 11498, "left": 1948, "right": 6934, "height": 0.09552340212475538, "n_profiles": 2, "n_cells": 2, "profile_id": "", "common_informative_features": 24, "common_actual_records": 7, "kind": "record", "biological_ancestor_assigned": false}, {"node": 11499, "left": 2325, "right": 2345, "height": 0.09552340212475538, "n_profiles": 2, "n_cells": 2, "profile_id": "", "common_informative_features": 24, "common_actual_records": 5, "kind": "record", "biological_ancestor_assigned": false}, {"node": 11500, "left": 5699, "right": 6937, "height": 0.09552340212475538, "n_profiles": 2, "n_cells": 2, "profile_id": "", "common_informative_features": 22, "common_actual_records": 7, "kind": "record", "biological_ancestor_assigned": false}, {"node": 11501, "left": 11496, "right": 11497, "height": 0.09552340212475538, "n_profiles": 4, "n_cells": 4, "profile_id": "", "common_informative_features": 24, "common_actual_records": 6, "kind": "record", "biological_ancestor_assigned": false}, {"node": 11502, "left": 6370, "right": 11499, "height": 0.09552340212475538, "n_profiles": 3, "n_cells": 3, "profile_id": "", "common_informative_features": 20, "common_actual_records": 4, "kind": "record", "biological_ancestor_assigned": false}, {"node": 11503, "left": 1738, "right": 3422, "height": 0.09552340212475538, "n_profiles": 2, "n_cells": 2, "profile_id": "", "common_informative_features": 20, "common_actual_records": 7, "kind": "record", "biological_ancestor_assigned": false}, {"node": 11504, "left": 3508, "right": 3532, "height": 0.09552340212475538, "n_profiles": 2, "n_cells": 2, "profile_id": "", "common_informative_features": 19, "common_actual_records": 6, "kind": "record", "biological_ancestor_assigned": false}, {"node": 11505, "left": 6274, "right": 11501, "height": 0.09552340212475538, "n_profiles": 5, "n_cells": 5, "profile_id": "", "common_informative_features": 22, "common_actual_records": 6, "kind": "record", "biological_ancestor_assigned": false}, {"node": 11506, "left": 4515, "right": 5973, "height": 0.09552340212475538, "n_profiles": 2, "n_cells": 2, "profile_id": "", "common_informative_features": 20, "common_actual_records": 7, "kind": "record", "biological_ancestor_assigned": false}, {"node": 11507, "left": 11297, "right": 11467, "height": 0.09553352746833588, "n_profiles": 14, "n_cells": 14, "profile_id": "", "common_informative_features": 12, "common_actual_records": 1, "kind": "record", "biological_ancestor_assigned": false}, {"node": 11508, "left": 7263, "right": 11474, "height": 0.09554013855997388, "n_profiles": 33, "n_cells": 33, "profile_id": "", "common_informative_features": 16, "common_actual_records": 3, "kind": "record", "biological_ancestor_assigned": false}, {"node": 11509, "left": 6399, "right": 11452, "height": 0.09554720726567201, "n_profiles": 18, "n_cells": 18, "profile_id": "", "common_informative_features": 11, "common_actual_records": 2, "kind": "record", "biological_ancestor_assigned": false}, {"node": 11510, "left": 6148, "right": 11475, "height": 0.09555441050215109, "n_profiles": 20, "n_cells": 20, "profile_id": "", "common_informative_features": 13, "common_actual_records": 2, "kind": "record", "biological_ancestor_assigned": false}, {"node": 11511, "left": 7076, "right": 11492, "height": 0.0955807396469369, "n_profiles": 39, "n_cells": 39, "profile_id": "", "common_informative_features": 7, "common_actual_records": 0, "kind": "feature", "biological_ancestor_assigned": false}, {"node": 11512, "left": 3210, "right": 11458, "height": 0.09564701724753691, "n_profiles": 5, "n_cells": 5, "profile_id": "", "common_informative_features": 14, "common_actual_records": 3, "kind": "record", "biological_ancestor_assigned": false}, {"node": 11513, "left": 6371, "right": 11495, "height": 0.09565808788396843, "n_profiles": 20, "n_cells": 20, "profile_id": "", "common_informative_features": 14, "common_actual_records": 3, "kind": "record", "biological_ancestor_assigned": false}, {"node": 11514, "left": 2750, "right": 11472, "height": 0.09566603981028204, "n_profiles": 26, "n_cells": 26, "profile_id": "", "common_informative_features": 17, "common_actual_records": 4, "kind": "record", "biological_ancestor_assigned": false}, {"node": 11515, "left": 2078, "right": 11503, "height": 0.09568037653325245, "n_profiles": 3, "n_cells": 3, "profile_id": "", "common_informative_features": 19, "common_actual_records": 6, "kind": "record", "biological_ancestor_assigned": false}, {"node": 11516, "left": 3523, "right": 11504, "height": 0.0957149831110125, "n_profiles": 3, "n_cells": 3, "profile_id": "", "common_informative_features": 18, "common_actual_records": 5, "kind": "record", "biological_ancestor_assigned": false}, {"node": 11517, "left": 6746, "right": 11509, "height": 0.09572009120261218, "n_profiles": 19, "n_cells": 19, "profile_id": "", "common_informative_features": 11, "common_actual_records": 2, "kind": "record", "biological_ancestor_assigned": false}, {"node": 11518, "left": 2225, "right": 11449, "height": 0.09577611269379961, "n_profiles": 13, "n_cells": 13, "profile_id": "", "common_informative_features": 8, "common_actual_records": 2, "kind": "record", "biological_ancestor_assigned": false}, {"node": 11519, "left": 4578, "right": 11489, "height": 0.09578534741805807, "n_profiles": 30, "n_cells": 30, "profile_id": "", "common_informative_features": 14, "common_actual_records": 3, "kind": "record", "biological_ancestor_assigned": false}, {"node": 11520, "left": 7591, "right": 11511, "height": 0.09580222473913776, "n_profiles": 40, "n_cells": 40, "profile_id": "", "common_informative_features": 7, "common_actual_records": 0, "kind": "feature", "biological_ancestor_assigned": false}, {"node": 11521, "left": 11369, "right": 11493, "height": 0.09586294797788822, "n_profiles": 24, "n_cells": 24, "profile_id": "", "common_informative_features": 16, "common_actual_records": 3, "kind": "record", "biological_ancestor_assigned": false}, {"node": 11522, "left": 11464, "right": 11507, "height": 0.0958941201995249, "n_profiles": 21, "n_cells": 21, "profile_id": "", "common_informative_features": 12, "common_actual_records": 1, "kind": "record", "biological_ancestor_assigned": false}, {"node": 11523, "left": 5507, "right": 11510, "height": 0.09590554714956888, "n_profiles": 21, "n_cells": 21, "profile_id": "", "common_informative_features": 13, "common_actual_records": 2, "kind": "record", "biological_ancestor_assigned": false}, {"node": 11524, "left": 7500, "right": 11520, "height": 0.09592750103401555, "n_profiles": 41, "n_cells": 41, "profile_id": "", "common_informative_features": 7, "common_actual_records": 0, "kind": "feature", "biological_ancestor_assigned": false}, {"node": 11525, "left": 7000, "right": 11469, "height": 0.09594393827135855, "n_profiles": 19, "n_cells": 19, "profile_id": "", "common_informative_features": 17, "common_actual_records": 4, "kind": "record", "biological_ancestor_assigned": false}, {"node": 11526, "left": 138, "right": 408, "height": 0.09595235349007902, "n_profiles": 2, "n_cells": 2, "profile_id": "", "common_informative_features": 30, "common_actual_records": 9, "kind": "record", "biological_ancestor_assigned": false}, {"node": 11527, "left": 224, "right": 11526, "height": 0.09595235349007902, "n_profiles": 3, "n_cells": 3, "profile_id": "", "common_informative_features": 25, "common_actual_records": 6, "kind": "record", "biological_ancestor_assigned": false}, {"node": 11528, "left": 1203, "right": 11527, "height": 0.09595235349007902, "n_profiles": 4, "n_cells": 4, "profile_id": "", "common_informative_features": 22, "common_actual_records": 5, "kind": "record", "biological_ancestor_assigned": false}, {"node": 11529, "left": 649, "right": 1043, "height": 0.09595235349007902, "n_profiles": 2, "n_cells": 2, "profile_id": "", "common_informative_features": 26, "common_actual_records": 7, "kind": "record", "biological_ancestor_assigned": false}, {"node": 11530, "left": 675, "right": 11529, "height": 0.09595235349007902, "n_profiles": 3, "n_cells": 3, "profile_id": "", "common_informative_features": 24, "common_actual_records": 6, "kind": "record", "biological_ancestor_assigned": false}, {"node": 11531, "left": 1315, "right": 4453, "height": 0.09595235349007902, "n_profiles": 2, "n_cells": 2, "profile_id": "", "common_informative_features": 23, "common_actual_records": 7, "kind": "record", "biological_ancestor_assigned": false}, {"node": 11532, "left": 4506, "right": 5752, "height": 0.09595235349007902, "n_profiles": 2, "n_cells": 2, "profile_id": "", "common_informative_features": 23, "common_actual_records": 7, "kind": "record", "biological_ancestor_assigned": false}, {"node": 11533, "left": 847, "right": 2414, "height": 0.09595235349007902, "n_profiles": 2, "n_cells": 2, "profile_id": "", "common_informative_features": 34, "common_actual_records": 10, "kind": "record", "biological_ancestor_assigned": false}, {"node": 11534, "left": 11530, "right": 11533, "height": 0.09595235349007902, "n_profiles": 5, "n_cells": 5, "profile_id": "", "common_informative_features": 22, "common_actual_records": 5, "kind": "record", "biological_ancestor_assigned": false}, {"node": 11535, "left": 2612, "right": 2988, "height": 0.09595235349007902, "n_profiles": 2, "n_cells": 2, "profile_id": "", "common_informative_features": 24, "common_actual_records": 6, "kind": "record", "biological_ancestor_assigned": false}, {"node": 11536, "left": 548, "right": 3384, "height": 0.09595235349007902, "n_profiles": 2, "n_cells": 2, "profile_id": "", "common_informative_features": 23, "common_actual_records": 7, "kind": "record", "biological_ancestor_assigned": false}, {"node": 11537, "left": 4102, "right": 11528, "height": 0.09595235349007902, "n_profiles": 5, "n_cells": 5, "profile_id": "", "common_informative_features": 22, "common_actual_records": 5, "kind": "record", "biological_ancestor_assigned": false}, {"node": 11538, "left": 2837, "right": 3007, "height": 0.09595235349007902, "n_profiles": 2, "n_cells": 2, "profile_id": "", "common_informative_features": 26, "common_actual_records": 6, "kind": "record", "biological_ancestor_assigned": false}, {"node": 11539, "left": 1678, "right": 2681, "height": 0.09595235349007902, "n_profiles": 2, "n_cells": 2, "profile_id": "", "common_informative_features": 27, "common_actual_records": 8, "kind": "record", "biological_ancestor_assigned": false}, {"node": 11540, "left": 1911, "right": 4269, "height": 0.09595235349007902, "n_profiles": 2, "n_cells": 2, "profile_id": "", "common_informative_features": 24, "common_actual_records": 5, "kind": "record", "biological_ancestor_assigned": false}, {"node": 11541, "left": 5863, "right": 11534, "height": 0.09595235349007902, "n_profiles": 6, "n_cells": 6, "profile_id": "", "common_informative_features": 21, "common_actual_records": 5, "kind": "record", "biological_ancestor_assigned": false}, {"node": 11542, "left": 4708, "right": 4709, "height": 0.09595235349007902, "n_profiles": 2, "n_cells": 2, "profile_id": "", "common_informative_features": 23, "common_actual_records": 7, "kind": "record", "biological_ancestor_assigned": false}, {"node": 11543, "left": 3444, "right": 5864, "height": 0.09595235349007902, "n_profiles": 2, "n_cells": 2, "profile_id": "", "common_informative_features": 24, "common_actual_records": 6, "kind": "record", "biological_ancestor_assigned": false}, {"node": 11544, "left": 5865, "right": 11532, "height": 0.09595235349007902, "n_profiles": 3, "n_cells": 3, "profile_id": "", "common_informative_features": 22, "common_actual_records": 6, "kind": "record", "biological_ancestor_assigned": false}, {"node": 11545, "left": 5954, "right": 11543, "height": 0.09595235349007902, "n_profiles": 3, "n_cells": 3, "profile_id": "", "common_informative_features": 24, "common_actual_records": 6, "kind": "record", "biological_ancestor_assigned": false}, {"node": 11546, "left": 4753, "right": 11539, "height": 0.09595235349007902, "n_profiles": 3, "n_cells": 3, "profile_id": "", "common_informative_features": 23, "common_actual_records": 7, "kind": "record", "biological_ancestor_assigned": false}, {"node": 11547, "left": 1727, "right": 2060, "height": 0.09595235349007902, "n_profiles": 2, "n_cells": 2, "profile_id": "", "common_informative_features": 28, "common_actual_records": 7, "kind": "record", "biological_ancestor_assigned": false}, {"node": 11548, "left": 6354, "right": 11540, "height": 0.09595235349007902, "n_profiles": 3, "n_cells": 3, "profile_id": "", "common_informative_features": 23, "common_actual_records": 4, "kind": "record", "biological_ancestor_assigned": false}, {"node": 11549, "left": 11535, "right": 11538, "height": 0.09595235349007902, "n_profiles": 4, "n_cells": 4, "profile_id": "", "common_informative_features": 23, "common_actual_records": 5, "kind": "record", "biological_ancestor_assigned": false}, {"node": 11550, "left": 4947, "right": 4949, "height": 0.09595235349007902, "n_profiles": 2, "n_cells": 2, "profile_id": "", "common_informative_features": 26, "common_actual_records": 7, "kind": "record", "biological_ancestor_assigned": false}, {"node": 11551, "left": 6413, "right": 6913, "height": 0.09595235349007902, "n_profiles": 2, "n_cells": 2, "profile_id": "", "common_informative_features": 28, "common_actual_records": 8, "kind": "record", "biological_ancestor_assigned": false}, {"node": 11552, "left": 4353, "right": 11531, "height": 0.09595235349007902, "n_profiles": 3, "n_cells": 3, "profile_id": "", "common_informative_features": 23, "common_actual_records": 7, "kind": "record", "biological_ancestor_assigned": false}, {"node": 11553, "left": 2061, "right": 11547, "height": 0.0959630322921947, "n_profiles": 3, "n_cells": 3, "profile_id": "", "common_informative_features": 27, "common_actual_records": 6, "kind": "record", "biological_ancestor_assigned": false}, {"node": 11554, "left": 5463, "right": 11521, "height": 0.09597512820155342, "n_profiles": 25, "n_cells": 25, "profile_id": "", "common_informative_features": 16, "common_actual_records": 3, "kind": "record", "biological_ancestor_assigned": false}, {"node": 11555, "left": 11482, "right": 11487, "height": 0.09599684761919962, "n_profiles": 5, "n_cells": 5, "profile_id": "", "common_informative_features": 18, "common_actual_records": 5, "kind": "record", "biological_ancestor_assigned": false}, {"node": 11556, "left": 2017, "right": 11523, "height": 0.09599799286979126, "n_profiles": 22, "n_cells": 22, "profile_id": "", "common_informative_features": 13, "common_actual_records": 2, "kind": "record", "biological_ancestor_assigned": false}, {"node": 11557, "left": 11537, "right": 11541, "height": 0.09603344125154878, "n_profiles": 11, "n_cells": 11, "profile_id": "", "common_informative_features": 21, "common_actual_records": 5, "kind": "record", "biological_ancestor_assigned": false}, {"node": 11558, "left": 6709, "right": 11518, "height": 0.0960342570147232, "n_profiles": 14, "n_cells": 14, "profile_id": "", "common_informative_features": 8, "common_actual_records": 2, "kind": "record", "biological_ancestor_assigned": false}, {"node": 11559, "left": 2185, "right": 11513, "height": 0.0960434253158092, "n_profiles": 21, "n_cells": 21, "profile_id": "", "common_informative_features": 11, "common_actual_records": 2, "kind": "record", "biological_ancestor_assigned": false}, {"node": 11560, "left": 2916, "right": 11549, "height": 0.09605013467481785, "n_profiles": 5, "n_cells": 5, "profile_id": "", "common_informative_features": 23, "common_actual_records": 5, "kind": "record", "biological_ancestor_assigned": false}, {"node": 11561, "left": 6562, "right": 11554, "height": 0.09605422035631482, "n_profiles": 26, "n_cells": 26, "profile_id": "", "common_informative_features": 16, "common_actual_records": 3, "kind": "record", "biological_ancestor_assigned": false}, {"node": 11562, "left": 381, "right": 11491, "height": 0.09608647139946976, "n_profiles": 17, "n_cells": 17, "profile_id": "", "common_informative_features": 10, "common_actual_records": 1, "kind": "record", "biological_ancestor_assigned": false}, {"node": 11563, "left": 11451, "right": 11561, "height": 0.09609767475252379, "n_profiles": 29, "n_cells": 29, "profile_id": "", "common_informative_features": 16, "common_actual_records": 3, "kind": "record", "biological_ancestor_assigned": false}, {"node": 11564, "left": 3156, "right": 3206, "height": 0.09610045647221531, "n_profiles": 2, "n_cells": 2, "profile_id": "", "common_informative_features": 18, "common_actual_records": 5, "kind": "record", "biological_ancestor_assigned": false}, {"node": 11565, "left": 3771, "right": 11555, "height": 0.0961042241933545, "n_profiles": 6, "n_cells": 6, "profile_id": "", "common_informative_features": 17, "common_actual_records": 4, "kind": "record", "biological_ancestor_assigned": false}, {"node": 11566, "left": 11542, "right": 11546, "height": 0.09611905619588952, "n_profiles": 5, "n_cells": 5, "profile_id": "", "common_informative_features": 22, "common_actual_records": 6, "kind": "record", "biological_ancestor_assigned": false}, {"node": 11567, "left": 2510, "right": 2511, "height": 0.09617073641281003, "n_profiles": 2, "n_cells": 2, "profile_id": "", "common_informative_features": 23, "common_actual_records": 4, "kind": "record", "biological_ancestor_assigned": false}, {"node": 11568, "left": 11413, "right": 11514, "height": 0.09618203103585915, "n_profiles": 31, "n_cells": 31, "profile_id": "", "common_informative_features": 13, "common_actual_records": 2, "kind": "record", "biological_ancestor_assigned": false}, {"node": 11569, "left": 7790, "right": 8445, "height": 0.09618914477516896, "n_profiles": 6, "n_cells": 6, "profile_id": "", "common_informative_features": 19, "common_actual_records": 6, "kind": "record", "biological_ancestor_assigned": false}, {"node": 11570, "left": 5587, "right": 7145, "height": 0.09620349579329356, "n_profiles": 2, "n_cells": 2, "profile_id": "", "common_informative_features": 18, "common_actual_records": 4, "kind": "record", "biological_ancestor_assigned": false}, {"node": 11571, "left": 11483, "right": 11485, "height": 0.09622311380703114, "n_profiles": 8, "n_cells": 8, "profile_id": "", "common_informative_features": 17, "common_actual_records": 4, "kind": "record", "biological_ancestor_assigned": false}, {"node": 11572, "left": 11498, "right": 11505, "height": 0.09623909313227048, "n_profiles": 7, "n_cells": 7, "profile_id": "", "common_informative_features": 20, "common_actual_records": 5, "kind": "record", "biological_ancestor_assigned": false}, {"node": 11573, "left": 7592, "right": 11524, "height": 0.09628476168247616, "n_profiles": 42, "n_cells": 42, "profile_id": "", "common_informative_features": 7, "common_actual_records": 0, "kind": "feature", "biological_ancestor_assigned": false}, {"node": 11574, "left": 6467, "right": 11525, "height": 0.09630786518244595, "n_profiles": 20, "n_cells": 20, "profile_id": "", "common_informative_features": 16, "common_actual_records": 3, "kind": "record", "biological_ancestor_assigned": false}, {"node": 11575, "left": 3758, "right": 11571, "height": 0.09632760248893554, "n_profiles": 9, "n_cells": 9, "profile_id": "", "common_informative_features": 17, "common_actual_records": 4, "kind": "record", "biological_ancestor_assigned": false}, {"node": 11576, "left": 3070, "right": 11560, "height": 0.09634347822903434, "n_profiles": 6, "n_cells": 6, "profile_id": "", "common_informative_features": 23, "common_actual_records": 5, "kind": "record", "biological_ancestor_assigned": false}, {"node": 11577, "left": 4915, "right": 11552, "height": 0.09636488775377246, "n_profiles": 4, "n_cells": 4, "profile_id": "", "common_informative_features": 22, "common_actual_records": 6, "kind": "record", "biological_ancestor_assigned": false}, {"node": 11578, "left": 5873, "right": 11506, "height": 0.09636749757828908, "n_profiles": 3, "n_cells": 3, "profile_id": "", "common_informative_features": 19, "common_actual_records": 6, "kind": "record", "biological_ancestor_assigned": false}, {"node": 11579, "left": 7581, "right": 11562, "height": 0.096400341925677, "n_profiles": 18, "n_cells": 18, "profile_id": "", "common_informative_features": 10, "common_actual_records": 1, "kind": "record", "biological_ancestor_assigned": false}, {"node": 11580, "left": 7590, "right": 11573, "height": 0.09640593844822706, "n_profiles": 43, "n_cells": 43, "profile_id": "", "common_informative_features": 7, "common_actual_records": 0, "kind": "feature", "biological_ancestor_assigned": false}, {"node": 11581, "left": 11465, "right": 11519, "height": 0.0964158532605093, "n_profiles": 32, "n_cells": 32, "profile_id": "", "common_informative_features": 13, "common_actual_records": 2, "kind": "record", "biological_ancestor_assigned": false}, {"node": 11582, "left": 6987, "right": 11517, "height": 0.09642473172339627, "n_profiles": 20, "n_cells": 20, "profile_id": "", "common_informative_features": 4, "common_actual_records": 1, "kind": "record", "biological_ancestor_assigned": false}, {"node": 11583, "left": 4950, "right": 11566, "height": 0.0964524616075105, "n_profiles": 6, "n_cells": 6, "profile_id": "", "common_informative_features": 22, "common_actual_records": 6, "kind": "record", "biological_ancestor_assigned": false}, {"node": 11584, "left": 263, "right": 1375, "height": 0.09651676088816624, "n_profiles": 2, "n_cells": 2, "profile_id": "", "common_informative_features": 25, "common_actual_records": 7, "kind": "record", "biological_ancestor_assigned": false}, {"node": 11585, "left": 3362, "right": 5464, "height": 0.09651676088816624, "n_profiles": 2, "n_cells": 2, "profile_id": "", "common_informative_features": 16, "common_actual_records": 5, "kind": "record", "biological_ancestor_assigned": false}, {"node": 11586, "left": 3475, "right": 11585, "height": 0.09651676088816624, "n_profiles": 3, "n_cells": 3, "profile_id": "", "common_informative_features": 16, "common_actual_records": 5, "kind": "record", "biological_ancestor_assigned": false}, {"node": 11587, "left": 298, "right": 651, "height": 0.09651676088816624, "n_profiles": 2, "n_cells": 2, "profile_id": "", "common_informative_features": 21, "common_actual_records": 5, "kind": "record", "biological_ancestor_assigned": false}, {"node": 11588, "left": 1688, "right": 4310, "height": 0.09651676088816624, "n_profiles": 2, "n_cells": 2, "profile_id": "", "common_informative_features": 23, "common_actual_records": 7, "kind": "record", "biological_ancestor_assigned": false}, {"node": 11589, "left": 5710, "right": 11586, "height": 0.09651676088816624, "n_profiles": 4, "n_cells": 4, "profile_id": "", "common_informative_features": 16, "common_actual_records": 5, "kind": "record", "biological_ancestor_assigned": false}, {"node": 11590, "left": 3215, "right": 4644, "height": 0.09651676088816624, "n_profiles": 2, "n_cells": 2, "profile_id": "", "common_informative_features": 24, "common_actual_records": 6, "kind": "record", "biological_ancestor_assigned": false}, {"node": 11591, "left": 3891, "right": 4558, "height": 0.09651676088816624, "n_profiles": 2, "n_cells": 2, "profile_id": "", "common_informative_features": 21, "common_actual_records": 6, "kind": "record", "biological_ancestor_assigned": false}, {"node": 11592, "left": 1873, "right": 11584, "height": 0.09651676088816624, "n_profiles": 3, "n_cells": 3, "profile_id": "", "common_informative_features": 24, "common_actual_records": 6, "kind": "record", "biological_ancestor_assigned": false}, {"node": 11593, "left": 1778, "right": 3926, "height": 0.09651676088816624, "n_profiles": 2, "n_cells": 2, "profile_id": "", "common_informative_features": 20, "common_actual_records": 6, "kind": "record", "biological_ancestor_assigned": false}, {"node": 11594, "left": 1046, "right": 2772, "height": 0.09651676088816624, "n_profiles": 2, "n_cells": 2, "profile_id": "", "common_informative_features": 22, "common_actual_records": 6, "kind": "record", "biological_ancestor_assigned": false}, {"node": 11595, "left": 7097, "right": 11590, "height": 0.09651676088816624, "n_profiles": 3, "n_cells": 3, "profile_id": "", "common_informative_features": 24, "common_actual_records": 6, "kind": "record", "biological_ancestor_assigned": false}, {"node": 11596, "left": 3868, "right": 4649, "height": 0.09651676088816624, "n_profiles": 2, "n_cells": 2, "profile_id": "", "common_informative_features": 20, "common_actual_records": 7, "kind": "record", "biological_ancestor_assigned": false}, {"node": 11597, "left": 4875, "right": 6111, "height": 0.09651676088816624, "n_profiles": 2, "n_cells": 2, "profile_id": "", "common_informative_features": 18, "common_actual_records": 5, "kind": "record", "biological_ancestor_assigned": false}, {"node": 11598, "left": 11203, "right": 11508, "height": 0.0965571669503966, "n_profiles": 35, "n_cells": 35, "profile_id": "", "common_informative_features": 16, "common_actual_records": 3, "kind": "record", "biological_ancestor_assigned": false}, {"node": 11599, "left": 987, "right": 1301, "height": 0.09659368700817259, "n_profiles": 2, "n_cells": 2, "profile_id": "", "common_informative_features": 22, "common_actual_records": 6, "kind": "record", "biological_ancestor_assigned": false}, {"node": 11600, "left": 6192, "right": 6259, "height": 0.09660636177083903, "n_profiles": 2, "n_cells": 2, "profile_id": "", "common_informative_features": 21, "common_actual_records": 5, "kind": "record", "biological_ancestor_assigned": false}, {"node": 11601, "left": 11544, "right": 11545, "height": 0.09662612666952208, "n_profiles": 6, "n_cells": 6, "profile_id": "", "common_informative_features": 20, "common_actual_records": 4, "kind": "record", "biological_ancestor_assigned": false}, {"node": 11602, "left": 11399, "right": 11581, "height": 0.09664340823518347, "n_profiles": 34, "n_cells": 34, "profile_id": "", "common_informative_features": 13, "common_actual_records": 2, "kind": "record", "biological_ancestor_assigned": false}, {"node": 11603, "left": 3221, "right": 11494, "height": 0.09664988513767657, "n_profiles": 3, "n_cells": 3, "profile_id": "", "common_informative_features": 16, "common_actual_records": 3, "kind": "record", "biological_ancestor_assigned": false}, {"node": 11604, "left": 6780, "right": 7589, "height": 0.09667898694719153, "n_profiles": 2, "n_cells": 3, "profile_id": "", "common_informative_features": 7, "common_actual_records": 1, "kind": "record", "biological_ancestor_assigned": false}, {"node": 11605, "left": 11512, "right": 11568, "height": 0.09668420274133646, "n_profiles": 36, "n_cells": 36, "profile_id": "", "common_informative_features": 11, "common_actual_records": 2, "kind": "record", "biological_ancestor_assigned": false}, {"node": 11606, "left": 6480, "right": 11598, "height": 0.09671009180545777, "n_profiles": 36, "n_cells": 36, "profile_id": "", "common_informative_features": 16, "common_actual_records": 3, "kind": "record", "biological_ancestor_assigned": false}, {"node": 11607, "left": 11536, "right": 11557, "height": 0.0967595199109553, "n_profiles": 13, "n_cells": 13, "profile_id": "", "common_informative_features": 21, "common_actual_records": 5, "kind": "record", "biological_ancestor_assigned": false}, {"node": 11608, "left": 4882, "right": 11563, "height": 0.09680404014926772, "n_profiles": 30, "n_cells": 30, "profile_id": "", "common_informative_features": 15, "common_actual_records": 2, "kind": "record", "biological_ancestor_assigned": false}, {"node": 11609, "left": 11375, "right": 11460, "height": 0.09680678444471173, "n_profiles": 10, "n_cells": 10, "profile_id": "", "common_informative_features": 20, "common_actual_records": 4, "kind": "record", "biological_ancestor_assigned": false}, {"node": 11610, "left": 11580, "right": 11604, "height": 0.09682256332039564, "n_profiles": 45, "n_cells": 46, "profile_id": "", "common_informative_features": 6, "common_actual_records": 0, "kind": "feature", "biological_ancestor_assigned": false}, {"node": 11611, "left": 5458, "right": 11559, "height": 0.09685103101592632, "n_profiles": 22, "n_cells": 22, "profile_id": "", "common_informative_features": 11, "common_actual_records": 2, "kind": "record", "biological_ancestor_assigned": false}, {"node": 11612, "left": 11355, "right": 11608, "height": 0.09685555255384683, "n_profiles": 32, "n_cells": 32, "profile_id": "", "common_informative_features": 15, "common_actual_records": 2, "kind": "record", "biological_ancestor_assigned": false}, {"node": 11613, "left": 7252, "right": 11606, "height": 0.09686036488236278, "n_profiles": 37, "n_cells": 39, "profile_id": "", "common_informative_features": 16, "common_actual_records": 3, "kind": "record", "biological_ancestor_assigned": false}, {"node": 11614, "left": 5956, "right": 7402, "height": 0.0968732467014679, "n_profiles": 2, "n_cells": 2, "profile_id": "", "common_informative_features": 21, "common_actual_records": 5, "kind": "record", "biological_ancestor_assigned": false}, {"node": 11615, "left": 6153, "right": 11556, "height": 0.09688062789464716, "n_profiles": 23, "n_cells": 23, "profile_id": "", "common_informative_features": 13, "common_actual_records": 2, "kind": "record", "biological_ancestor_assigned": false}, {"node": 11616, "left": 7194, "right": 11558, "height": 0.09696212863911138, "n_profiles": 15, "n_cells": 15, "profile_id": "", "common_informative_features": 8, "common_actual_records": 2, "kind": "record", "biological_ancestor_assigned": false}, {"node": 11617, "left": 4886, "right": 11613, "height": 0.09697169787114848, "n_profiles": 38, "n_cells": 40, "profile_id": "", "common_informative_features": 16, "common_actual_records": 3, "kind": "record", "biological_ancestor_assigned": false}, {"node": 11618, "left": 3799, "right": 6455, "height": 0.09699261229597031, "n_profiles": 2, "n_cells": 2, "profile_id": "", "common_informative_features": 18, "common_actual_records": 5, "kind": "record", "biological_ancestor_assigned": false}, {"node": 11619, "left": 11502, "right": 11516, "height": 0.09701171374832286, "n_profiles": 6, "n_cells": 6, "profile_id": "", "common_informative_features": 17, "common_actual_records": 4, "kind": "record", "biological_ancestor_assigned": false}, {"node": 11620, "left": 7418, "right": 11612, "height": 0.09701610495824792, "n_profiles": 33, "n_cells": 33, "profile_id": "", "common_informative_features": 15, "common_actual_records": 2, "kind": "record", "biological_ancestor_assigned": false}, {"node": 11621, "left": 3081, "right": 7084, "height": 0.09702583892602397, "n_profiles": 2, "n_cells": 2, "profile_id": "", "common_informative_features": 8, "common_actual_records": 2, "kind": "record", "biological_ancestor_assigned": false}, {"node": 11622, "left": 11403, "right": 11605, "height": 0.097047283800218, "n_profiles": 38, "n_cells": 38, "profile_id": "", "common_informative_features": 11, "common_actual_records": 2, "kind": "record", "biological_ancestor_assigned": false}, {"node": 11623, "left": 6061, "right": 11602, "height": 0.09705046635169602, "n_profiles": 35, "n_cells": 35, "profile_id": "", "common_informative_features": 13, "common_actual_records": 2, "kind": "record", "biological_ancestor_assigned": false}, {"node": 11624, "left": 6150, "right": 11615, "height": 0.09706629313974713, "n_profiles": 24, "n_cells": 24, "profile_id": "", "common_informative_features": 5, "common_actual_records": 1, "kind": "record", "biological_ancestor_assigned": false}, {"node": 11625, "left": 5566, "right": 11611, "height": 0.09709514023261567, "n_profiles": 23, "n_cells": 23, "profile_id": "", "common_informative_features": 11, "common_actual_records": 2, "kind": "record", "biological_ancestor_assigned": false}, {"node": 11626, "left": 11588, "right": 11595, "height": 0.09710198597962628, "n_profiles": 5, "n_cells": 5, "profile_id": "", "common_informative_features": 21, "common_actual_records": 5, "kind": "record", "biological_ancestor_assigned": false}, {"node": 11627, "left": 11575, "right": 11599, "height": 0.09713244983826962, "n_profiles": 11, "n_cells": 11, "profile_id": "", "common_informative_features": 17, "common_actual_records": 4, "kind": "record", "biological_ancestor_assigned": false}, {"node": 11628, "left": 1379, "right": 2154, "height": 0.09715647944329538, "n_profiles": 2, "n_cells": 2, "profile_id": "", "common_informative_features": 25, "common_actual_records": 6, "kind": "record", "biological_ancestor_assigned": false}, {"node": 11629, "left": 6188, "right": 6190, "height": 0.0971808603809552, "n_profiles": 2, "n_cells": 2, "profile_id": "", "common_informative_features": 22, "common_actual_records": 6, "kind": "record", "biological_ancestor_assigned": false}, {"node": 11630, "left": 4166, "right": 11522, "height": 0.09720005138207519, "n_profiles": 22, "n_cells": 22, "profile_id": "", "common_informative_features": 8, "common_actual_records": 1, "kind": "record", "biological_ancestor_assigned": false}, {"node": 11631, "left": 11593, "right": 11594, "height": 0.0972203258110145, "n_profiles": 4, "n_cells": 4, "profile_id": "", "common_informative_features": 17, "common_actual_records": 4, "kind": "record", "biological_ancestor_assigned": false}, {"node": 11632, "left": 11500, "right": 11572, "height": 0.09722778088878416, "n_profiles": 9, "n_cells": 9, "profile_id": "", "common_informative_features": 18, "common_actual_records": 5, "kind": "record", "biological_ancestor_assigned": false}, {"node": 11633, "left": 11583, "right": 11607, "height": 0.09728562112301946, "n_profiles": 19, "n_cells": 19, "profile_id": "", "common_informative_features": 20, "common_actual_records": 4, "kind": "record", "biological_ancestor_assigned": false}, {"node": 11634, "left": 11432, "right": 11623, "height": 0.09729494677284639, "n_profiles": 37, "n_cells": 37, "profile_id": "", "common_informative_features": 13, "common_actual_records": 2, "kind": "record", "biological_ancestor_assigned": false}, {"node": 11635, "left": 7662, "right": 11579, "height": 0.09736153255720753, "n_profiles": 19, "n_cells": 19, "profile_id": "", "common_informative_features": 1, "common_actual_records": 1, "kind": "record", "biological_ancestor_assigned": false}, {"node": 11636, "left": 3208, "right": 11622, "height": 0.09737117743556775, "n_profiles": 39, "n_cells": 39, "profile_id": "", "common_informative_features": 11, "common_actual_records": 2, "kind": "record", "biological_ancestor_assigned": false}, {"node": 11637, "left": 4890, "right": 11625, "height": 0.09740013813488481, "n_profiles": 24, "n_cells": 24, "profile_id": "", "common_informative_features": 11, "common_actual_records": 2, "kind": "record", "biological_ancestor_assigned": false}, {"node": 11638, "left": 4037, "right": 11617, "height": 0.09745256745121214, "n_profiles": 39, "n_cells": 41, "profile_id": "", "common_informative_features": 15, "common_actual_records": 2, "kind": "record", "biological_ancestor_assigned": false}, {"node": 11639, "left": 11280, "right": 11634, "height": 0.09750425160347588, "n_profiles": 39, "n_cells": 39, "profile_id": "", "common_informative_features": 13, "common_actual_records": 2, "kind": "record", "biological_ancestor_assigned": false}, {"node": 11640, "left": 11564, "right": 11636, "height": 0.09750929945344748, "n_profiles": 41, "n_cells": 41, "profile_id": "", "common_informative_features": 11, "common_actual_records": 2, "kind": "record", "biological_ancestor_assigned": false}, {"node": 11641, "left": 11298, "right": 11630, "height": 0.09752082625013991, "n_profiles": 24, "n_cells": 24, "profile_id": "", "common_informative_features": 8, "common_actual_records": 1, "kind": "record", "biological_ancestor_assigned": false}, {"node": 11642, "left": 8181, "right": 9567, "height": 0.09756025967558396, "n_profiles": 15, "n_cells": 15, "profile_id": "", "common_informative_features": 15, "common_actual_records": 1, "kind": "record", "biological_ancestor_assigned": false}, {"node": 11643, "left": 11553, "right": 11628, "height": 0.09761160683291963, "n_profiles": 5, "n_cells": 5, "profile_id": "", "common_informative_features": 24, "common_actual_records": 5, "kind": "record", "biological_ancestor_assigned": false}, {"node": 11644, "left": 11444, "right": 11609, "height": 0.09761656477682401, "n_profiles": 13, "n_cells": 13, "profile_id": "", "common_informative_features": 20, "common_actual_records": 4, "kind": "record", "biological_ancestor_assigned": false}, {"node": 11645, "left": 6605, "right": 11637, "height": 0.0976417191763938, "n_profiles": 25, "n_cells": 25, "profile_id": "", "common_informative_features": 10, "common_actual_records": 1, "kind": "record", "biological_ancestor_assigned": false}, {"node": 11646, "left": 7417, "right": 11620, "height": 0.09764805821784019, "n_profiles": 34, "n_cells": 35, "profile_id": "", "common_informative_features": 7, "common_actual_records": 1, "kind": "record", "biological_ancestor_assigned": false}, {"node": 11647, "left": 6503, "right": 11638, "height": 0.09765486331744525, "n_profiles": 40, "n_cells": 42, "profile_id": "", "common_informative_features": 15, "common_actual_records": 2, "kind": "record", "biological_ancestor_assigned": false}, {"node": 11648, "left": 7332, "right": 11647, "height": 0.09769441555725565, "n_profiles": 41, "n_cells": 43, "profile_id": "", "common_informative_features": 15, "common_actual_records": 2, "kind": "record", "biological_ancestor_assigned": false}, {"node": 11649, "left": 11548, "right": 11633, "height": 0.09775999608558315, "n_profiles": 22, "n_cells": 22, "profile_id": "", "common_informative_features": 19, "common_actual_records": 3, "kind": "record", "biological_ancestor_assigned": false}, {"node": 11650, "left": 6060, "right": 11639, "height": 0.09777017474810111, "n_profiles": 40, "n_cells": 41, "profile_id": "", "common_informative_features": 13, "common_actual_records": 2, "kind": "record", "biological_ancestor_assigned": false}, {"node": 11651, "left": 3760, "right": 11565, "height": 0.09779617446829265, "n_profiles": 7, "n_cells": 7, "profile_id": "", "common_informative_features": 17, "common_actual_records": 4, "kind": "record", "biological_ancestor_assigned": false}, {"node": 11652, "left": 6154, "right": 11624, "height": 0.09781345980132261, "n_profiles": 25, "n_cells": 25, "profile_id": "", "common_informative_features": 4, "common_actual_records": 1, "kind": "record", "biological_ancestor_assigned": false}, {"node": 11653, "left": 6419, "right": 11551, "height": 0.09782245014718635, "n_profiles": 3, "n_cells": 3, "profile_id": "", "common_informative_features": 23, "common_actual_records": 5, "kind": "record", "biological_ancestor_assigned": false}, {"node": 11654, "left": 11627, "right": 11651, "height": 0.09790419188116332, "n_profiles": 18, "n_cells": 18, "profile_id": "", "common_informative_features": 17, "common_actual_records": 4, "kind": "record", "biological_ancestor_assigned": false}, {"node": 11655, "left": 6765, "right": 7531, "height": 0.0979138203554182, "n_profiles": 2, "n_cells": 2, "profile_id": "", "common_informative_features": 17, "common_actual_records": 4, "kind": "record", "biological_ancestor_assigned": false}, {"node": 11656, "left": 7548, "right": 11655, "height": 0.0979138203554182, "n_profiles": 3, "n_cells": 3, "profile_id": "", "common_informative_features": 17, "common_actual_records": 4, "kind": "record", "biological_ancestor_assigned": false}, {"node": 11657, "left": 7514, "right": 7517, "height": 0.09791786693510508, "n_profiles": 2, "n_cells": 2, "profile_id": "", "common_informative_features": 22, "common_actual_records": 4, "kind": "record", "biological_ancestor_assigned": false}, {"node": 11658, "left": 11592, "right": 11631, "height": 0.09793209048445842, "n_profiles": 7, "n_cells": 7, "profile_id": "", "common_informative_features": 17, "common_actual_records": 4, "kind": "record", "biological_ancestor_assigned": false}, {"node": 11659, "left": 7083, "right": 11641, "height": 0.09794102922795113, "n_profiles": 25, "n_cells": 25, "profile_id": "", "common_informative_features": 8, "common_actual_records": 1, "kind": "record", "biological_ancestor_assigned": false}, {"node": 11660, "left": 3101, "right": 11616, "height": 0.09798017990792508, "n_profiles": 16, "n_cells": 16, "profile_id": "", "common_informative_features": 3, "common_actual_records": 1, "kind": "record", "biological_ancestor_assigned": false}, {"node": 11661, "left": 11577, "right": 11649, "height": 0.09800770561658968, "n_profiles": 26, "n_cells": 26, "profile_id": "", "common_informative_features": 19, "common_actual_records": 3, "kind": "record", "biological_ancestor_assigned": false}, {"node": 11662, "left": 11648, "right": 11656, "height": 0.09802013664488053, "n_profiles": 44, "n_cells": 46, "profile_id": "", "common_informative_features": 15, "common_actual_records": 2, "kind": "record", "biological_ancestor_assigned": false}, {"node": 11663, "left": 7419, "right": 11646, "height": 0.09807679042255489, "n_profiles": 35, "n_cells": 37, "profile_id": "", "common_informative_features": 7, "common_actual_records": 1, "kind": "record", "biological_ancestor_assigned": false}, {"node": 11664, "left": 6356, "right": 6807, "height": 0.09807716604815281, "n_profiles": 2, "n_cells": 2, "profile_id": "", "common_informative_features": 19, "common_actual_records": 5, "kind": "record", "biological_ancestor_assigned": false}, {"node": 11665, "left": 6636, "right": 11645, "height": 0.09808808669163965, "n_profiles": 26, "n_cells": 26, "profile_id": "", "common_informative_features": 9, "common_actual_records": 1, "kind": "record", "biological_ancestor_assigned": false}, {"node": 11666, "left": 2079, "right": 5536, "height": 0.09809929509136556, "n_profiles": 2, "n_cells": 2, "profile_id": "", "common_informative_features": 18, "common_actual_records": 5, "kind": "record", "biological_ancestor_assigned": false}, {"node": 11667, "left": 3207, "right": 3212, "height": 0.09813127379769594, "n_profiles": 2, "n_cells": 2, "profile_id": "", "common_informative_features": 18, "common_actual_records": 5, "kind": "record", "biological_ancestor_assigned": false}, {"node": 11668, "left": 11600, "right": 11629, "height": 0.09818144885296154, "n_profiles": 4, "n_cells": 4, "profile_id": "", "common_informative_features": 18, "common_actual_records": 4, "kind": "record", "biological_ancestor_assigned": false}, {"node": 11669, "left": 6063, "right": 11650, "height": 0.09818839561571427, "n_profiles": 41, "n_cells": 42, "profile_id": "", "common_informative_features": 8, "common_actual_records": 1, "kind": "record", "biological_ancestor_assigned": false}, {"node": 11670, "left": 6062, "right": 11669, "height": 0.09821011799308309, "n_profiles": 42, "n_cells": 43, "profile_id": "", "common_informative_features": 7, "common_actual_records": 1, "kind": "record", "biological_ancestor_assigned": false}, {"node": 11671, "left": 5533, "right": 11665, "height": 0.09822907891089491, "n_profiles": 27, "n_cells": 27, "profile_id": "", "common_informative_features": 4, "common_actual_records": 1, "kind": "record", "biological_ancestor_assigned": false}, {"node": 11672, "left": 7497, "right": 11662, "height": 0.09823250264347072, "n_profiles": 45, "n_cells": 47, "profile_id": "", "common_informative_features": 12, "common_actual_records": 1, "kind": "record", "biological_ancestor_assigned": false}, {"node": 11673, "left": 11515, "right": 11632, "height": 0.09823423334648401, "n_profiles": 12, "n_cells": 12, "profile_id": "", "common_informative_features": 18, "common_actual_records": 5, "kind": "record", "biological_ancestor_assigned": false}, {"node": 11674, "left": 6743, "right": 11671, "height": 0.09827733931420891, "n_profiles": 28, "n_cells": 28, "profile_id": "", "common_informative_features": 4, "common_actual_records": 1, "kind": "record", "biological_ancestor_assigned": false}, {"node": 11675, "left": 7137, "right": 11578, "height": 0.09828100340013905, "n_profiles": 4, "n_cells": 4, "profile_id": "", "common_informative_features": 18, "common_actual_records": 5, "kind": "record", "biological_ancestor_assigned": false}, {"node": 11676, "left": 3759, "right": 11654, "height": 0.09828960451562752, "n_profiles": 19, "n_cells": 19, "profile_id": "", "common_informative_features": 17, "common_actual_records": 4, "kind": "record", "biological_ancestor_assigned": false}, {"node": 11677, "left": 11550, "right": 11661, "height": 0.09832455670342313, "n_profiles": 28, "n_cells": 28, "profile_id": "", "common_informative_features": 19, "common_actual_records": 3, "kind": "record", "biological_ancestor_assigned": false}, {"node": 11678, "left": 6059, "right": 11670, "height": 0.09834303824317607, "n_profiles": 43, "n_cells": 44, "profile_id": "", "common_informative_features": 7, "common_actual_records": 1, "kind": "record", "biological_ancestor_assigned": false}, {"node": 11679, "left": 7609, "right": 11657, "height": 0.09836313208107149, "n_profiles": 3, "n_cells": 3, "profile_id": "", "common_informative_features": 17, "common_actual_records": 3, "kind": "record", "biological_ancestor_assigned": false}, {"node": 11680, "left": 5849, "right": 11644, "height": 0.09843640769900422, "n_profiles": 14, "n_cells": 14, "profile_id": "", "common_informative_features": 20, "common_actual_records": 4, "kind": "record", "biological_ancestor_assigned": false}, {"node": 11681, "left": 764, "right": 11672, "height": 0.09847049617615444, "n_profiles": 46, "n_cells": 48, "profile_id": "", "common_informative_features": 12, "common_actual_records": 1, "kind": "record", "biological_ancestor_assigned": false}, {"node": 11682, "left": 11640, "right": 11667, "height": 0.09852583481021641, "n_profiles": 43, "n_cells": 43, "profile_id": "", "common_informative_features": 11, "common_actual_records": 2, "kind": "record", "biological_ancestor_assigned": false}, {"node": 11683, "left": 1293, "right": 1302, "height": 0.09858832759600814, "n_profiles": 2, "n_cells": 2, "profile_id": "", "common_informative_features": 13, "common_actual_records": 4, "kind": "record", "biological_ancestor_assigned": false}, {"node": 11684, "left": 11601, "right": 11668, "height": 0.09862423001226503, "n_profiles": 10, "n_cells": 10, "profile_id": "", "common_informative_features": 16, "common_actual_records": 2, "kind": "record", "biological_ancestor_assigned": false}, {"node": 11685, "left": 11619, "right": 11673, "height": 0.09863200386897437, "n_profiles": 18, "n_cells": 18, "profile_id": "", "common_informative_features": 17, "common_actual_records": 4, "kind": "record", "biological_ancestor_assigned": false}, {"node": 11686, "left": 5072, "right": 11680, "height": 0.09863231128562398, "n_profiles": 15, "n_cells": 15, "profile_id": "", "common_informative_features": 20, "common_actual_records": 4, "kind": "record", "biological_ancestor_assigned": false}, {"node": 11687, "left": 6050, "right": 11678, "height": 0.09871725679898827, "n_profiles": 44, "n_cells": 45, "profile_id": "", "common_informative_features": 7, "common_actual_records": 1, "kind": "record", "biological_ancestor_assigned": false}, {"node": 11688, "left": 3181, "right": 11682, "height": 0.09873838927918631, "n_profiles": 44, "n_cells": 44, "profile_id": "", "common_informative_features": 10, "common_actual_records": 1, "kind": "record", "biological_ancestor_assigned": false}, {"node": 11689, "left": 6468, "right": 7004, "height": 0.09878378384433362, "n_profiles": 2, "n_cells": 2, "profile_id": "", "common_informative_features": 14, "common_actual_records": 3, "kind": "record", "biological_ancestor_assigned": false}, {"node": 11690, "left": 6057, "right": 11687, "height": 0.09878746350741108, "n_profiles": 45, "n_cells": 46, "profile_id": "", "common_informative_features": 7, "common_actual_records": 1, "kind": "record", "biological_ancestor_assigned": false}, {"node": 11691, "left": 11570, "right": 11686, "height": 0.0987971189235193, "n_profiles": 17, "n_cells": 17, "profile_id": "", "common_informative_features": 16, "common_actual_records": 2, "kind": "record", "biological_ancestor_assigned": false}, {"node": 11692, "left": 11589, "right": 11658, "height": 0.09881318261779494, "n_profiles": 11, "n_cells": 11, "profile_id": "", "common_informative_features": 14, "common_actual_records": 3, "kind": "record", "biological_ancestor_assigned": false}, {"node": 11693, "left": 11574, "right": 11689, "height": 0.09881486328581461, "n_profiles": 22, "n_cells": 22, "profile_id": "", "common_informative_features": 13, "common_actual_records": 2, "kind": "record", "biological_ancestor_assigned": false}, {"node": 11694, "left": 11621, "right": 11659, "height": 0.09882750394867203, "n_profiles": 27, "n_cells": 27, "profile_id": "", "common_informative_features": 5, "common_actual_records": 1, "kind": "record", "biological_ancestor_assigned": false}, {"node": 11695, "left": 11603, "right": 11688, "height": 0.09885038614454555, "n_profiles": 47, "n_cells": 47, "profile_id": "", "common_informative_features": 10, "common_actual_records": 1, "kind": "record", "biological_ancestor_assigned": false}, {"node": 11696, "left": 4881, "right": 6690, "height": 0.09886116941575714, "n_profiles": 2, "n_cells": 2, "profile_id": "", "common_informative_features": 18, "common_actual_records": 5, "kind": "record", "biological_ancestor_assigned": false}, {"node": 11697, "left": 6056, "right": 11690, "height": 0.09889075781198288, "n_profiles": 46, "n_cells": 47, "profile_id": "", "common_informative_features": 7, "common_actual_records": 1, "kind": "record", "biological_ancestor_assigned": false}, {"node": 11698, "left": 11596, "right": 11626, "height": 0.0988941960927461, "n_profiles": 7, "n_cells": 7, "profile_id": "", "common_informative_features": 17, "common_actual_records": 4, "kind": "record", "biological_ancestor_assigned": false}, {"node": 11699, "left": 11653, "right": 11677, "height": 0.09890075442122896, "n_profiles": 31, "n_cells": 31, "profile_id": "", "common_informative_features": 19, "common_actual_records": 3, "kind": "record", "biological_ancestor_assigned": false}, {"node": 11700, "left": 11675, "right": 11685, "height": 0.0989591503576322, "n_profiles": 22, "n_cells": 22, "profile_id": "", "common_informative_features": 17, "common_actual_records": 4, "kind": "record", "biological_ancestor_assigned": false}, {"node": 11701, "left": 7462, "right": 11660, "height": 0.09897386640755527, "n_profiles": 17, "n_cells": 17, "profile_id": "", "common_informative_features": 1, "common_actual_records": 1, "kind": "record", "biological_ancestor_assigned": false}, {"node": 11702, "left": 7003, "right": 11693, "height": 0.09899198244889967, "n_profiles": 23, "n_cells": 24, "profile_id": "", "common_informative_features": 13, "common_actual_records": 2, "kind": "record", "biological_ancestor_assigned": false}, {"node": 11703, "left": 11486, "right": 11676, "height": 0.09903210664170792, "n_profiles": 21, "n_cells": 21, "profile_id": "", "common_informative_features": 17, "common_actual_records": 4, "kind": "record", "biological_ancestor_assigned": false}, {"node": 11704, "left": 2036, "right": 2223, "height": 0.0990625959593373, "n_profiles": 2, "n_cells": 2, "profile_id": "", "common_informative_features": 21, "common_actual_records": 5, "kind": "record", "biological_ancestor_assigned": false}, {"node": 11705, "left": 7001, "right": 11702, "height": 0.09907887854750705, "n_profiles": 24, "n_cells": 25, "profile_id": "", "common_informative_features": 5, "common_actual_records": 1, "kind": "record", "biological_ancestor_assigned": false}, {"node": 11706, "left": 4879, "right": 7403, "height": 0.0991355967638759, "n_profiles": 2, "n_cells": 2, "profile_id": "", "common_informative_features": 21, "common_actual_records": 5, "kind": "record", "biological_ancestor_assigned": false}, {"node": 11707, "left": 6777, "right": 11681, "height": 0.09919718374401225, "n_profiles": 47, "n_cells": 49, "profile_id": "", "common_informative_features": 12, "common_actual_records": 1, "kind": "record", "biological_ancestor_assigned": false}, {"node": 11708, "left": 3213, "right": 3214, "height": 0.09919748613940872, "n_profiles": 2, "n_cells": 2, "profile_id": "", "common_informative_features": 12, "common_actual_records": 3, "kind": "record", "biological_ancestor_assigned": false}, {"node": 11709, "left": 6825, "right": 11694, "height": 0.09928001578634575, "n_profiles": 28, "n_cells": 28, "profile_id": "", "common_informative_features": 4, "common_actual_records": 1, "kind": "record", "biological_ancestor_assigned": false}, {"node": 11710, "left": 6067, "right": 11697, "height": 0.09929364460656483, "n_profiles": 47, "n_cells": 48, "profile_id": "", "common_informative_features": 7, "common_actual_records": 1, "kind": "record", "biological_ancestor_assigned": false}, {"node": 11711, "left": 573, "right": 4372, "height": 0.09933620171726985, "n_profiles": 2, "n_cells": 2, "profile_id": "", "common_informative_features": 19, "common_actual_records": 5, "kind": "record", "biological_ancestor_assigned": false}, {"node": 11712, "left": 6742, "right": 11674, "height": 0.09942811305777902, "n_profiles": 29, "n_cells": 29, "profile_id": "", "common_informative_features": 4, "common_actual_records": 1, "kind": "record", "biological_ancestor_assigned": false}, {"node": 11713, "left": 6066, "right": 11710, "height": 0.0994289687896335, "n_profiles": 48, "n_cells": 49, "profile_id": "", "common_informative_features": 7, "common_actual_records": 1, "kind": "record", "biological_ancestor_assigned": false}, {"node": 11714, "left": 7005, "right": 11705, "height": 0.09943306485906123, "n_profiles": 25, "n_cells": 26, "profile_id": "", "common_informative_features": 3, "common_actual_records": 1, "kind": "record", "biological_ancestor_assigned": false}, {"node": 11715, "left": 11695, "right": 11708, "height": 0.0994463352208926, "n_profiles": 49, "n_cells": 49, "profile_id": "", "common_informative_features": 8, "common_actual_records": 1, "kind": "record", "biological_ancestor_assigned": false}, {"node": 11716, "left": 11643, "right": 11699, "height": 0.09946429886467152, "n_profiles": 36, "n_cells": 36, "profile_id": "", "common_informative_features": 19, "common_actual_records": 3, "kind": "record", "biological_ancestor_assigned": false}, {"node": 11717, "left": 7671, "right": 7680, "height": 0.0995404835614565, "n_profiles": 5, "n_cells": 5, "profile_id": "", "common_informative_features": 22, "common_actual_records": 7, "kind": "record", "biological_ancestor_assigned": false}, {"node": 11718, "left": 6414, "right": 6914, "height": 0.09961245484949577, "n_profiles": 2, "n_cells": 2, "profile_id": "", "common_informative_features": 18, "common_actual_records": 4, "kind": "record", "biological_ancestor_assigned": false}, {"node": 11719, "left": 7664, "right": 11707, "height": 0.09963414186441712, "n_profiles": 48, "n_cells": 51, "profile_id": "", "common_informative_features": 10, "common_actual_records": 1, "kind": "record", "biological_ancestor_assigned": false}, {"node": 11720, "left": 6698, "right": 11691, "height": 0.09963676307208495, "n_profiles": 18, "n_cells": 18, "profile_id": "", "common_informative_features": 16, "common_actual_records": 2, "kind": "record", "biological_ancestor_assigned": false}, {"node": 11721, "left": 3220, "right": 11715, "height": 0.09964526945354527, "n_profiles": 50, "n_cells": 50, "profile_id": "", "common_informative_features": 8, "common_actual_records": 1, "kind": "record", "biological_ancestor_assigned": false}, {"node": 11722, "left": 11684, "right": 11716, "height": 0.09965693655465598, "n_profiles": 46, "n_cells": 46, "profile_id": "", "common_informative_features": 16, "common_actual_records": 2, "kind": "record", "biological_ancestor_assigned": false}, {"node": 11723, "left": 3217, "right": 11721, "height": 0.09968259186017521, "n_profiles": 51, "n_cells": 51, "profile_id": "", "common_informative_features": 8, "common_actual_records": 1, "kind": "record", "biological_ancestor_assigned": false}, {"node": 11724, "left": 11679, "right": 11720, "height": 0.0996900969024276, "n_profiles": 21, "n_cells": 21, "profile_id": "", "common_informative_features": 11, "common_actual_records": 1, "kind": "record", "biological_ancestor_assigned": false}, {"node": 11725, "left": 2188, "right": 11704, "height": 0.09972261755962633, "n_profiles": 3, "n_cells": 3, "profile_id": "", "common_informative_features": 18, "common_actual_records": 4, "kind": "record", "biological_ancestor_assigned": false}, {"node": 11726, "left": 11587, "right": 11698, "height": 0.09972821096032462, "n_profiles": 9, "n_cells": 9, "profile_id": "", "common_informative_features": 16, "common_actual_records": 3, "kind": "record", "biological_ancestor_assigned": false}, {"node": 11727, "left": 7617, "right": 11712, "height": 0.0998541742408059, "n_profiles": 30, "n_cells": 30, "profile_id": "", "common_informative_features": 1, "common_actual_records": 1, "kind": "record", "biological_ancestor_assigned": false}, {"node": 11728, "left": 7310, "right": 7311, "height": 0.10004560924737471, "n_profiles": 2, "n_cells": 2, "profile_id": "", "common_informative_features": 17, "common_actual_records": 3, "kind": "record", "biological_ancestor_assigned": false}, {"node": 11729, "left": 3224, "right": 11723, "height": 0.10008657581113287, "n_profiles": 52, "n_cells": 52, "profile_id": "", "common_informative_features": 8, "common_actual_records": 1, "kind": "record", "biological_ancestor_assigned": false}, {"node": 11730, "left": 5676, "right": 11724, "height": 0.10009278429531891, "n_profiles": 22, "n_cells": 22, "profile_id": "", "common_informative_features": 11, "common_actual_records": 1, "kind": "record", "biological_ancestor_assigned": false}, {"node": 11731, "left": 6508, "right": 11709, "height": 0.1001256081310949, "n_profiles": 29, "n_cells": 29, "profile_id": "", "common_informative_features": 4, "common_actual_records": 1, "kind": "record", "biological_ancestor_assigned": false}, {"node": 11732, "left": 11692, "right": 11726, "height": 0.10013865982941658, "n_profiles": 20, "n_cells": 20, "profile_id": "", "common_informative_features": 13, "common_actual_records": 2, "kind": "record", "biological_ancestor_assigned": false}, {"node": 11733, "left": 11576, "right": 11722, "height": 0.10015783648600475, "n_profiles": 52, "n_cells": 52, "profile_id": "", "common_informative_features": 16, "common_actual_records": 2, "kind": "record", "biological_ancestor_assigned": false}, {"node": 11734, "left": 4361, "right": 11700, "height": 0.10016902434525093, "n_profiles": 23, "n_cells": 23, "profile_id": "", "common_informative_features": 17, "common_actual_records": 4, "kind": "record", "biological_ancestor_assigned": false}, {"node": 11735, "left": 3761, "right": 11703, "height": 0.10019495781778007, "n_profiles": 22, "n_cells": 22, "profile_id": "", "common_informative_features": 17, "common_actual_records": 4, "kind": "record", "biological_ancestor_assigned": false}, {"node": 11736, "left": 5755, "right": 11591, "height": 0.1001978625395232, "n_profiles": 3, "n_cells": 3, "profile_id": "", "common_informative_features": 17, "common_actual_records": 4, "kind": "record", "biological_ancestor_assigned": false}, {"node": 11737, "left": 3222, "right": 11729, "height": 0.10023024743814618, "n_profiles": 53, "n_cells": 54, "profile_id": "", "common_informative_features": 8, "common_actual_records": 1, "kind": "record", "biological_ancestor_assigned": false}, {"node": 11738, "left": 11597, "right": 11666, "height": 0.1003307835787371, "n_profiles": 4, "n_cells": 4, "profile_id": "", "common_informative_features": 17, "common_actual_records": 4, "kind": "record", "biological_ancestor_assigned": false}, {"node": 11739, "left": 11664, "right": 11733, "height": 0.1003798027277855, "n_profiles": 54, "n_cells": 54, "profile_id": "", "common_informative_features": 13, "common_actual_records": 1, "kind": "record", "biological_ancestor_assigned": false}, {"node": 11740, "left": 4948, "right": 11711, "height": 0.10042890406479314, "n_profiles": 3, "n_cells": 3, "profile_id": "", "common_informative_features": 14, "common_actual_records": 3, "kind": "record", "biological_ancestor_assigned": false}, {"node": 11741, "left": 416, "right": 4412, "height": 0.10043277000561283, "n_profiles": 2, "n_cells": 2, "profile_id": "", "common_informative_features": 25, "common_actual_records": 7, "kind": "record", "biological_ancestor_assigned": false}, {"node": 11742, "left": 1102, "right": 1644, "height": 0.10043277000561283, "n_profiles": 2, "n_cells": 2, "profile_id": "", "common_informative_features": 26, "common_actual_records": 7, "kind": "record", "biological_ancestor_assigned": false}, {"node": 11743, "left": 2643, "right": 2710, "height": 0.10043277000561283, "n_profiles": 2, "n_cells": 2, "profile_id": "", "common_informative_features": 21, "common_actual_records": 5, "kind": "record", "biological_ancestor_assigned": false}, {"node": 11744, "left": 3408, "right": 11742, "height": 0.10043277000561283, "n_profiles": 3, "n_cells": 3, "profile_id": "", "common_informative_features": 22, "common_actual_records": 6, "kind": "record", "biological_ancestor_assigned": false}, {"node": 11745, "left": 1647, "right": 3386, "height": 0.10043277000561283, "n_profiles": 2, "n_cells": 2, "profile_id": "", "common_informative_features": 27, "common_actual_records": 7, "kind": "record", "biological_ancestor_assigned": false}, {"node": 11746, "left": 2419, "right": 3413, "height": 0.10043277000561283, "n_profiles": 2, "n_cells": 2, "profile_id": "", "common_informative_features": 26, "common_actual_records": 8, "kind": "record", "biological_ancestor_assigned": false}, {"node": 11747, "left": 3406, "right": 4044, "height": 0.10043277000561283, "n_profiles": 2, "n_cells": 2, "profile_id": "", "common_informative_features": 22, "common_actual_records": 5, "kind": "record", "biological_ancestor_assigned": false}, {"node": 11748, "left": 3074, "right": 4332, "height": 0.10043277000561283, "n_profiles": 2, "n_cells": 2, "profile_id": "", "common_informative_features": 25, "common_actual_records": 7, "kind": "record", "biological_ancestor_assigned": false}, {"node": 11749, "left": 4421, "right": 4812, "height": 0.10043277000561283, "n_profiles": 2, "n_cells": 2, "profile_id": "", "common_informative_features": 26, "common_actual_records": 7, "kind": "record", "biological_ancestor_assigned": false}, {"node": 11750, "left": 6830, "right": 6831, "height": 0.10043277000561283, "n_profiles": 2, "n_cells": 2, "profile_id": "", "common_informative_features": 26, "common_actual_records": 7, "kind": "record", "biological_ancestor_assigned": false}, {"node": 11751, "left": 4514, "right": 11745, "height": 0.10043277000561283, "n_profiles": 3, "n_cells": 3, "profile_id": "", "common_informative_features": 23, "common_actual_records": 6, "kind": "record", "biological_ancestor_assigned": false}, {"node": 11752, "left": 11744, "right": 11746, "height": 0.10043277000561283, "n_profiles": 5, "n_cells": 5, "profile_id": "", "common_informative_features": 22, "common_actual_records": 6, "kind": "record", "biological_ancestor_assigned": false}, {"node": 11753, "left": 3979, "right": 11752, "height": 0.10043277000561283, "n_profiles": 6, "n_cells": 6, "profile_id": "", "common_informative_features": 20, "common_actual_records": 4, "kind": "record", "biological_ancestor_assigned": false}, {"node": 11754, "left": 4829, "right": 11747, "height": 0.10043277000561283, "n_profiles": 3, "n_cells": 3, "profile_id": "", "common_informative_features": 22, "common_actual_records": 5, "kind": "record", "biological_ancestor_assigned": false}, {"node": 11755, "left": 5564, "right": 11754, "height": 0.10043277000561283, "n_profiles": 4, "n_cells": 4, "profile_id": "", "common_informative_features": 22, "common_actual_records": 5, "kind": "record", "biological_ancestor_assigned": false}, {"node": 11756, "left": 2975, "right": 3009, "height": 0.10043277000561283, "n_profiles": 2, "n_cells": 2, "profile_id": "", "common_informative_features": 25, "common_actual_records": 6, "kind": "record", "biological_ancestor_assigned": false}, {"node": 11757, "left": 6691, "right": 7164, "height": 0.10043291668312598, "n_profiles": 2, "n_cells": 2, "profile_id": "", "common_informative_features": 20, "common_actual_records": 5, "kind": "record", "biological_ancestor_assigned": false}, {"node": 11758, "left": 7607, "right": 11730, "height": 0.10052985911593022, "n_profiles": 23, "n_cells": 23, "profile_id": "", "common_informative_features": 11, "common_actual_records": 1, "kind": "record", "biological_ancestor_assigned": false}, {"node": 11759, "left": 11741, "right": 11753, "height": 0.10053355040522995, "n_profiles": 8, "n_cells": 8, "profile_id": "", "common_informative_features": 20, "common_actual_records": 4, "kind": "record", "biological_ancestor_assigned": false}, {"node": 11760, "left": 11696, "right": 11706, "height": 0.10053966078930648, "n_profiles": 4, "n_cells": 4, "profile_id": "", "common_informative_features": 17, "common_actual_records": 4, "kind": "record", "biological_ancestor_assigned": false}, {"node": 11761, "left": 7516, "right": 11758, "height": 0.10065390431805986, "n_profiles": 24, "n_cells": 24, "profile_id": "", "common_informative_features": 11, "common_actual_records": 1, "kind": "record", "biological_ancestor_assigned": false}, {"node": 11762, "left": 3226, "right": 11737, "height": 0.10065980615442191, "n_profiles": 54, "n_cells": 59, "profile_id": "", "common_informative_features": 8, "common_actual_records": 1, "kind": "record", "biological_ancestor_assigned": false}, {"node": 11763, "left": 6844, "right": 6872, "height": 0.10069282441578996, "n_profiles": 2, "n_cells": 2, "profile_id": "", "common_informative_features": 11, "common_actual_records": 3, "kind": "record", "biological_ancestor_assigned": false}, {"node": 11764, "left": 11488, "right": 11735, "height": 0.1007316647539283, "n_profiles": 25, "n_cells": 25, "profile_id": "", "common_informative_features": 17, "common_actual_records": 4, "kind": "record", "biological_ancestor_assigned": false}, {"node": 11765, "left": 3223, "right": 11762, "height": 0.10074049329964227, "n_profiles": 55, "n_cells": 61, "profile_id": "", "common_informative_features": 7, "common_actual_records": 1, "kind": "record", "biological_ancestor_assigned": false}, {"node": 11766, "left": 7515, "right": 11761, "height": 0.10076592854753412, "n_profiles": 25, "n_cells": 25, "profile_id": "", "common_informative_features": 6, "common_actual_records": 1, "kind": "record", "biological_ancestor_assigned": false}, {"node": 11767, "left": 11732, "right": 11736, "height": 0.10077100841221984, "n_profiles": 23, "n_cells": 23, "profile_id": "", "common_informative_features": 13, "common_actual_records": 2, "kind": "record", "biological_ancestor_assigned": false}, {"node": 11768, "left": 6565, "right": 11734, "height": 0.10082132726179369, "n_profiles": 24, "n_cells": 24, "profile_id": "", "common_informative_features": 17, "common_actual_records": 4, "kind": "record", "biological_ancestor_assigned": false}, {"node": 11769, "left": 2222, "right": 11725, "height": 0.10082388474567279, "n_profiles": 4, "n_cells": 4, "profile_id": "", "common_informative_features": 11, "common_actual_records": 2, "kind": "record", "biological_ancestor_assigned": false}, {"node": 11770, "left": 3218, "right": 11765, "height": 0.10088158881739125, "n_profiles": 56, "n_cells": 62, "profile_id": "", "common_informative_features": 7, "common_actual_records": 1, "kind": "record", "biological_ancestor_assigned": false}, {"node": 11771, "left": 4103, "right": 5996, "height": 0.10091197487818532, "n_profiles": 2, "n_cells": 2, "profile_id": "", "common_informative_features": 15, "common_actual_records": 4, "kind": "record", "biological_ancestor_assigned": false}, {"node": 11772, "left": 11739, "right": 11740, "height": 0.10100383127730085, "n_profiles": 57, "n_cells": 57, "profile_id": "", "common_informative_features": 12, "common_actual_records": 1, "kind": "record", "biological_ancestor_assigned": false}, {"node": 11773, "left": 7608, "right": 11766, "height": 0.10110830483585305, "n_profiles": 26, "n_cells": 26, "profile_id": "", "common_informative_features": 6, "common_actual_records": 1, "kind": "record", "biological_ancestor_assigned": false}, {"node": 11774, "left": 11614, "right": 11767, "height": 0.1011564453045045, "n_profiles": 25, "n_cells": 25, "profile_id": "", "common_informative_features": 13, "common_actual_records": 2, "kind": "record", "biological_ancestor_assigned": false}, {"node": 11775, "left": 11751, "right": 11759, "height": 0.1011668773942674, "n_profiles": 11, "n_cells": 11, "profile_id": "", "common_informative_features": 20, "common_actual_records": 4, "kind": "record", "biological_ancestor_assigned": false}, {"node": 11776, "left": 4813, "right": 11750, "height": 0.10121093557452096, "n_profiles": 3, "n_cells": 3, "profile_id": "", "common_informative_features": 25, "common_actual_records": 6, "kind": "record", "biological_ancestor_assigned": false}, {"node": 11777, "left": 7606, "right": 11773, "height": 0.10121442262368692, "n_profiles": 27, "n_cells": 27, "profile_id": "", "common_informative_features": 5, "common_actual_records": 1, "kind": "record", "biological_ancestor_assigned": false}, {"node": 11778, "left": 11683, "right": 11764, "height": 0.10122373176267238, "n_profiles": 27, "n_cells": 27, "profile_id": "", "common_informative_features": 9, "common_actual_records": 3, "kind": "record", "biological_ancestor_assigned": false}, {"node": 11779, "left": 7305, "right": 11748, "height": 0.1012371114175479, "n_profiles": 3, "n_cells": 3, "profile_id": "", "common_informative_features": 23, "common_actual_records": 5, "kind": "record", "biological_ancestor_assigned": false}, {"node": 11780, "left": 11618, "right": 11774, "height": 0.10126604688671946, "n_profiles": 27, "n_cells": 27, "profile_id": "", "common_informative_features": 13, "common_actual_records": 2, "kind": "record", "biological_ancestor_assigned": false}, {"node": 11781, "left": 3126, "right": 11770, "height": 0.10130228359899544, "n_profiles": 57, "n_cells": 64, "profile_id": "", "common_informative_features": 7, "common_actual_records": 1, "kind": "record", "biological_ancestor_assigned": false}, {"node": 11782, "left": 7513, "right": 11777, "height": 0.10133453065474463, "n_profiles": 28, "n_cells": 28, "profile_id": "", "common_informative_features": 5, "common_actual_records": 1, "kind": "record", "biological_ancestor_assigned": false}, {"node": 11783, "left": 676, "right": 4722, "height": 0.10136990922392236, "n_profiles": 2, "n_cells": 2, "profile_id": "", "common_informative_features": 21, "common_actual_records": 6, "kind": "record", "biological_ancestor_assigned": false}, {"node": 11784, "left": 203, "right": 687, "height": 0.10136990922392236, "n_profiles": 2, "n_cells": 2, "profile_id": "", "common_informative_features": 25, "common_actual_records": 7, "kind": "record", "biological_ancestor_assigned": false}, {"node": 11785, "left": 1822, "right": 5806, "height": 0.10136990922392236, "n_profiles": 2, "n_cells": 2, "profile_id": "", "common_informative_features": 23, "common_actual_records": 7, "kind": "record", "biological_ancestor_assigned": false}, {"node": 11786, "left": 1040, "right": 2889, "height": 0.10136990922392236, "n_profiles": 2, "n_cells": 2, "profile_id": "", "common_informative_features": 24, "common_actual_records": 6, "kind": "record", "biological_ancestor_assigned": false}, {"node": 11787, "left": 1071, "right": 1736, "height": 0.10136990922392236, "n_profiles": 2, "n_cells": 2, "profile_id": "", "common_informative_features": 26, "common_actual_records": 6, "kind": "record", "biological_ancestor_assigned": false}, {"node": 11788, "left": 2469, "right": 5882, "height": 0.10136990922392236, "n_profiles": 2, "n_cells": 2, "profile_id": "", "common_informative_features": 18, "common_actual_records": 5, "kind": "record", "biological_ancestor_assigned": false}, {"node": 11789, "left": 2580, "right": 2628, "height": 0.10136990922392236, "n_profiles": 2, "n_cells": 2, "profile_id": "", "common_informative_features": 23, "common_actual_records": 8, "kind": "record", "biological_ancestor_assigned": false}, {"node": 11790, "left": 5814, "right": 11783, "height": 0.10136990922392236, "n_profiles": 3, "n_cells": 3, "profile_id": "", "common_informative_features": 21, "common_actual_records": 6, "kind": "record", "biological_ancestor_assigned": false}, {"node": 11791, "left": 5712, "right": 5714, "height": 0.10136990922392236, "n_profiles": 2, "n_cells": 2, "profile_id": "", "common_informative_features": 21, "common_actual_records": 5, "kind": "record", "biological_ancestor_assigned": false}, {"node": 11792, "left": 1849, "right": 11787, "height": 0.10136990922392236, "n_profiles": 3, "n_cells": 3, "profile_id": "", "common_informative_features": 24, "common_actual_records": 6, "kind": "record", "biological_ancestor_assigned": false}, {"node": 11793, "left": 3561, "right": 11789, "height": 0.10136990922392236, "n_profiles": 3, "n_cells": 3, "profile_id": "", "common_informative_features": 20, "common_actual_records": 5, "kind": "record", "biological_ancestor_assigned": false}, {"node": 11794, "left": 4358, "right": 4625, "height": 0.10136990922392236, "n_profiles": 2, "n_cells": 2, "profile_id": "", "common_informative_features": 22, "common_actual_records": 7, "kind": "record", "biological_ancestor_assigned": false}, {"node": 11795, "left": 4671, "right": 11794, "height": 0.10136990922392236, "n_profiles": 3, "n_cells": 3, "profile_id": "", "common_informative_features": 22, "common_actual_records": 7, "kind": "record", "biological_ancestor_assigned": false}, {"node": 11796, "left": 4801, "right": 11795, "height": 0.10136990922392236, "n_profiles": 4, "n_cells": 4, "profile_id": "", "common_informative_features": 22, "common_actual_records": 7, "kind": "record", "biological_ancestor_assigned": false}, {"node": 11797, "left": 7411, "right": 11768, "height": 0.10137180058909508, "n_profiles": 25, "n_cells": 25, "profile_id": "", "common_informative_features": 16, "common_actual_records": 3, "kind": "record", "biological_ancestor_assigned": false}, {"node": 11798, "left": 11760, "right": 11780, "height": 0.10144972541406456, "n_profiles": 31, "n_cells": 31, "profile_id": "", "common_informative_features": 13, "common_actual_records": 2, "kind": "record", "biological_ancestor_assigned": false}, {"node": 11799, "left": 6416, "right": 11772, "height": 0.10151845909842905, "n_profiles": 58, "n_cells": 58, "profile_id": "", "common_informative_features": 12, "common_actual_records": 1, "kind": "record", "biological_ancestor_assigned": false}, {"node": 11800, "left": 11786, "right": 11790, "height": 0.10160933760543835, "n_profiles": 5, "n_cells": 5, "profile_id": "", "common_informative_features": 19, "common_actual_records": 4, "kind": "record", "biological_ancestor_assigned": false}, {"node": 11801, "left": 11718, "right": 11799, "height": 0.10163144273645373, "n_profiles": 60, "n_cells": 60, "profile_id": "", "common_informative_features": 12, "common_actual_records": 1, "kind": "record", "biological_ancestor_assigned": false}, {"node": 11802, "left": 6392, "right": 11797, "height": 0.10170644042720042, "n_profiles": 26, "n_cells": 26, "profile_id": "", "common_informative_features": 16, "common_actual_records": 3, "kind": "record", "biological_ancestor_assigned": false}, {"node": 11803, "left": 7605, "right": 11782, "height": 0.10174025985783204, "n_profiles": 29, "n_cells": 30, "profile_id": "", "common_informative_features": 4, "common_actual_records": 1, "kind": "record", "biological_ancestor_assigned": false}, {"node": 11804, "left": 4623, "right": 11801, "height": 0.10176394427658032, "n_profiles": 61, "n_cells": 61, "profile_id": "", "common_informative_features": 12, "common_actual_records": 1, "kind": "record", "biological_ancestor_assigned": false}, {"node": 11805, "left": 3774, "right": 11778, "height": 0.10178358895108885, "n_profiles": 28, "n_cells": 28, "profile_id": "", "common_informative_features": 9, "common_actual_records": 3, "kind": "record", "biological_ancestor_assigned": false}, {"node": 11806, "left": 6417, "right": 6919, "height": 0.10182269473530704, "n_profiles": 2, "n_cells": 2, "profile_id": "", "common_informative_features": 20, "common_actual_records": 4, "kind": "record", "biological_ancestor_assigned": false}, {"node": 11807, "left": 11738, "right": 11798, "height": 0.10182426165588611, "n_profiles": 35, "n_cells": 35, "profile_id": "", "common_informative_features": 13, "common_actual_records": 2, "kind": "record", "biological_ancestor_assigned": false}, {"node": 11808, "left": 6373, "right": 6840, "height": 0.10183693631649002, "n_profiles": 2, "n_cells": 2, "profile_id": "", "common_informative_features": 22, "common_actual_records": 6, "kind": "record", "biological_ancestor_assigned": false}, {"node": 11809, "left": 11567, "right": 11804, "height": 0.10187891051471254, "n_profiles": 63, "n_cells": 63, "profile_id": "", "common_informative_features": 12, "common_actual_records": 1, "kind": "record", "biological_ancestor_assigned": false}, {"node": 11810, "left": 11749, "right": 11775, "height": 0.10191074179563636, "n_profiles": 13, "n_cells": 13, "profile_id": "", "common_informative_features": 20, "common_actual_records": 4, "kind": "record", "biological_ancestor_assigned": false}, {"node": 11811, "left": 8183, "right": 11796, "height": 0.10193916460955882, "n_profiles": 6, "n_cells": 6, "profile_id": "", "common_informative_features": 21, "common_actual_records": 6, "kind": "record", "biological_ancestor_assigned": false}, {"node": 11812, "left": 4370, "right": 4880, "height": 0.10198383070615583, "n_profiles": 2, "n_cells": 2, "profile_id": "", "common_informative_features": 9, "common_actual_records": 3, "kind": "record", "biological_ancestor_assigned": false}, {"node": 11813, "left": 11757, "right": 11807, "height": 0.10201492357562825, "n_profiles": 37, "n_cells": 37, "profile_id": "", "common_informative_features": 13, "common_actual_records": 2, "kind": "record", "biological_ancestor_assigned": false}, {"node": 11814, "left": 3777, "right": 11805, "height": 0.10204895680594481, "n_profiles": 29, "n_cells": 29, "profile_id": "", "common_informative_features": 9, "common_actual_records": 3, "kind": "record", "biological_ancestor_assigned": false}, {"node": 11815, "left": 6367, "right": 11785, "height": 0.10207068832791238, "n_profiles": 3, "n_cells": 3, "profile_id": "", "common_informative_features": 16, "common_actual_records": 5, "kind": "record", "biological_ancestor_assigned": false}, {"node": 11816, "left": 2463, "right": 4476, "height": 0.10208524727431853, "n_profiles": 2, "n_cells": 2, "profile_id": "", "common_informative_features": 25, "common_actual_records": 7, "kind": "record", "biological_ancestor_assigned": false}, {"node": 11817, "left": 1321, "right": 1917, "height": 0.10208524727431854, "n_profiles": 2, "n_cells": 2, "profile_id": "", "common_informative_features": 24, "common_actual_records": 6, "kind": "record", "biological_ancestor_assigned": false}, {"node": 11818, "left": 1376, "right": 1935, "height": 0.10208524727431854, "n_profiles": 2, "n_cells": 2, "profile_id": "", "common_informative_features": 27, "common_actual_records": 8, "kind": "record", "biological_ancestor_assigned": false}, {"node": 11819, "left": 4472, "right": 5807, "height": 0.10208524727431854, "n_profiles": 2, "n_cells": 2, "profile_id": "", "common_informative_features": 21, "common_actual_records": 6, "kind": "record", "biological_ancestor_assigned": false}, {"node": 11820, "left": 11816, "right": 11818, "height": 0.10208524727431854, "n_profiles": 4, "n_cells": 4, "profile_id": "", "common_informative_features": 25, "common_actual_records": 7, "kind": "record", "biological_ancestor_assigned": false}, {"node": 11821, "left": 1936, "right": 2449, "height": 0.10208524727431854, "n_profiles": 2, "n_cells": 2, "profile_id": "", "common_informative_features": 24, "common_actual_records": 6, "kind": "record", "biological_ancestor_assigned": false}, {"node": 11822, "left": 1580, "right": 5634, "height": 0.10208524727431854, "n_profiles": 2, "n_cells": 2, "profile_id": "", "common_informative_features": 25, "common_actual_records": 7, "kind": "record", "biological_ancestor_assigned": false}, {"node": 11823, "left": 4305, "right": 4473, "height": 0.10208524727431854, "n_profiles": 2, "n_cells": 2, "profile_id": "", "common_informative_features": 24, "common_actual_records": 7, "kind": "record", "biological_ancestor_assigned": false}, {"node": 11824, "left": 2996, "right": 5222, "height": 0.10208524727431854, "n_profiles": 2, "n_cells": 2, "profile_id": "", "common_informative_features": 23, "common_actual_records": 7, "kind": "record", "biological_ancestor_assigned": false}, {"node": 11825, "left": 5808, "right": 11823, "height": 0.10208524727431854, "n_profiles": 3, "n_cells": 3, "profile_id": "", "common_informative_features": 23, "common_actual_records": 6, "kind": "record", "biological_ancestor_assigned": false}, {"node": 11826, "left": 4479, "right": 11817, "height": 0.10208524727431854, "n_profiles": 3, "n_cells": 3, "profile_id": "", "common_informative_features": 19, "common_actual_records": 4, "kind": "record", "biological_ancestor_assigned": false}, {"node": 11827, "left": 11820, "right": 11821, "height": 0.10208524727431854, "n_profiles": 6, "n_cells": 6, "profile_id": "", "common_informative_features": 24, "common_actual_records": 6, "kind": "record", "biological_ancestor_assigned": false}, {"node": 11828, "left": 4477, "right": 5802, "height": 0.10208524727431854, "n_profiles": 2, "n_cells": 2, "profile_id": "", "common_informative_features": 21, "common_actual_records": 6, "kind": "record", "biological_ancestor_assigned": false}, {"node": 11829, "left": 4475, "right": 4478, "height": 0.10208524727431854, "n_profiles": 2, "n_cells": 2, "profile_id": "", "common_informative_features": 25, "common_actual_records": 7, "kind": "record", "biological_ancestor_assigned": false}, {"node": 11830, "left": 6418, "right": 11809, "height": 0.10208729717940579, "n_profiles": 64, "n_cells": 64, "profile_id": "", "common_informative_features": 12, "common_actual_records": 1, "kind": "record", "biological_ancestor_assigned": false}, {"node": 11831, "left": 11806, "right": 11830, "height": 0.10213673806162775, "n_profiles": 66, "n_cells": 66, "profile_id": "", "common_informative_features": 12, "common_actual_records": 1, "kind": "record", "biological_ancestor_assigned": false}, {"node": 11832, "left": 4597, "right": 6110, "height": 0.10215777467013874, "n_profiles": 2, "n_cells": 2, "profile_id": "", "common_informative_features": 11, "common_actual_records": 2, "kind": "record", "biological_ancestor_assigned": false}, {"node": 11833, "left": 6564, "right": 11802, "height": 0.10219092895281111, "n_profiles": 27, "n_cells": 27, "profile_id": "", "common_informative_features": 13, "common_actual_records": 2, "kind": "record", "biological_ancestor_assigned": false}, {"node": 11834, "left": 6693, "right": 7412, "height": 0.10220563653164648, "n_profiles": 2, "n_cells": 3, "profile_id": "", "common_informative_features": 17, "common_actual_records": 4, "kind": "record", "biological_ancestor_assigned": false}, {"node": 11835, "left": 11833, "right": 11834, "height": 0.1023306033116726, "n_profiles": 29, "n_cells": 30, "profile_id": "", "common_informative_features": 13, "common_actual_records": 2, "kind": "record", "biological_ancestor_assigned": false}, {"node": 11836, "left": 6563, "right": 11813, "height": 0.10234444655657275, "n_profiles": 38, "n_cells": 38, "profile_id": "", "common_informative_features": 13, "common_actual_records": 2, "kind": "record", "biological_ancestor_assigned": false}, {"node": 11837, "left": 11743, "right": 11810, "height": 0.1024083887743803, "n_profiles": 15, "n_cells": 15, "profile_id": "", "common_informative_features": 20, "common_actual_records": 4, "kind": "record", "biological_ancestor_assigned": false}, {"node": 11838, "left": 3778, "right": 11814, "height": 0.10253180842221636, "n_profiles": 30, "n_cells": 30, "profile_id": "", "common_informative_features": 8, "common_actual_records": 2, "kind": "record", "biological_ancestor_assigned": false}, {"node": 11839, "left": 4374, "right": 5906, "height": 0.10258582329390285, "n_profiles": 2, "n_cells": 2, "profile_id": "", "common_informative_features": 21, "common_actual_records": 5, "kind": "record", "biological_ancestor_assigned": false}, {"node": 11840, "left": 11784, "right": 11811, "height": 0.10263555923672396, "n_profiles": 8, "n_cells": 8, "profile_id": "", "common_informative_features": 20, "common_actual_records": 5, "kind": "record", "biological_ancestor_assigned": false}, {"node": 11841, "left": 11769, "right": 11836, "height": 0.10263798220356628, "n_profiles": 42, "n_cells": 42, "profile_id": "", "common_informative_features": 7, "common_actual_records": 1, "kind": "record", "biological_ancestor_assigned": false}, {"node": 11842, "left": 5530, "right": 6421, "height": 0.10265200369070451, "n_profiles": 2, "n_cells": 2, "profile_id": "", "common_informative_features": 20, "common_actual_records": 4, "kind": "record", "biological_ancestor_assigned": false}, {"node": 11843, "left": 6921, "right": 11842, "height": 0.10265200369070451, "n_profiles": 3, "n_cells": 6, "profile_id": "", "common_informative_features": 20, "common_actual_records": 4, "kind": "record", "biological_ancestor_assigned": false}, {"node": 11844, "left": 6415, "right": 11831, "height": 0.10269844304380847, "n_profiles": 67, "n_cells": 67, "profile_id": "", "common_informative_features": 12, "common_actual_records": 1, "kind": "record", "biological_ancestor_assigned": false}, {"node": 11845, "left": 3764, "right": 11838, "height": 0.10272709333885609, "n_profiles": 31, "n_cells": 31, "profile_id": "", "common_informative_features": 7, "common_actual_records": 1, "kind": "record", "biological_ancestor_assigned": false}, {"node": 11846, "left": 528, "right": 633, "height": 0.10278615269294791, "n_profiles": 2, "n_cells": 2, "profile_id": "", "common_informative_features": 25, "common_actual_records": 6, "kind": "record", "biological_ancestor_assigned": false}, {"node": 11847, "left": 1518, "right": 5457, "height": 0.10278615269294791, "n_profiles": 2, "n_cells": 2, "profile_id": "", "common_informative_features": 27, "common_actual_records": 8, "kind": "record", "biological_ancestor_assigned": false}, {"node": 11848, "left": 1219, "right": 1433, "height": 0.10278615269294791, "n_profiles": 2, "n_cells": 2, "profile_id": "", "common_informative_features": 27, "common_actual_records": 9, "kind": "record", "biological_ancestor_assigned": false}, {"node": 11849, "left": 1556, "right": 5664, "height": 0.10278615269294791, "n_profiles": 2, "n_cells": 2, "profile_id": "", "common_informative_features": 23, "common_actual_records": 7, "kind": "record", "biological_ancestor_assigned": false}, {"node": 11850, "left": 4298, "right": 11848, "height": 0.10278615269294791, "n_profiles": 3, "n_cells": 3, "profile_id": "", "common_informative_features": 20, "common_actual_records": 6, "kind": "record", "biological_ancestor_assigned": false}, {"node": 11851, "left": 1902, "right": 2292, "height": 0.10278615269294791, "n_profiles": 2, "n_cells": 2, "profile_id": "", "common_informative_features": 22, "common_actual_records": 7, "kind": "record", "biological_ancestor_assigned": false}, {"node": 11852, "left": 3954, "right": 5665, "height": 0.10278615269294791, "n_profiles": 2, "n_cells": 2, "profile_id": "", "common_informative_features": 13, "common_actual_records": 4, "kind": "record", "biological_ancestor_assigned": false}, {"node": 11853, "left": 1517, "right": 1903, "height": 0.10278615269294791, "n_profiles": 2, "n_cells": 2, "profile_id": "", "common_informative_features": 22, "common_actual_records": 6, "kind": "record", "biological_ancestor_assigned": false}, {"node": 11854, "left": 5666, "right": 5667, "height": 0.10278615269294791, "n_profiles": 2, "n_cells": 2, "profile_id": "", "common_informative_features": 19, "common_actual_records": 6, "kind": "record", "biological_ancestor_assigned": false}, {"node": 11855, "left": 5459, "right": 11851, "height": 0.10278615269294791, "n_profiles": 3, "n_cells": 3, "profile_id": "", "common_informative_features": 19, "common_actual_records": 6, "kind": "record", "biological_ancestor_assigned": false}, {"node": 11856, "left": 11847, "right": 11849, "height": 0.10278615269294791, "n_profiles": 4, "n_cells": 4, "profile_id": "", "common_informative_features": 19, "common_actual_records": 5, "kind": "record", "biological_ancestor_assigned": false}, {"node": 11857, "left": 5671, "right": 5681, "height": 0.10278615269294791, "n_profiles": 2, "n_cells": 2, "profile_id": "", "common_informative_features": 18, "common_actual_records": 5, "kind": "record", "biological_ancestor_assigned": false}, {"node": 11858, "left": 1905, "right": 5677, "height": 0.10278615269294791, "n_profiles": 2, "n_cells": 2, "profile_id": "", "common_informative_features": 18, "common_actual_records": 5, "kind": "record", "biological_ancestor_assigned": false}, {"node": 11859, "left": 11843, "right": 11844, "height": 0.10280746646116949, "n_profiles": 70, "n_cells": 73, "profile_id": "", "common_informative_features": 12, "common_actual_records": 1, "kind": "record", "biological_ancestor_assigned": false}, {"node": 11860, "left": 11788, "right": 11793, "height": 0.10281995157254709, "n_profiles": 5, "n_cells": 5, "profile_id": "", "common_informative_features": 16, "common_actual_records": 3, "kind": "record", "biological_ancestor_assigned": false}, {"node": 11861, "left": 11763, "right": 11841, "height": 0.1028425277610012, "n_profiles": 44, "n_cells": 44, "profile_id": "", "common_informative_features": 4, "common_actual_records": 1, "kind": "record", "biological_ancestor_assigned": false}, {"node": 11862, "left": 11825, "right": 11829, "height": 0.10286938192644085, "n_profiles": 5, "n_cells": 5, "profile_id": "", "common_informative_features": 20, "common_actual_records": 5, "kind": "record", "biological_ancestor_assigned": false}, {"node": 11863, "left": 7413, "right": 11835, "height": 0.10289572905518295, "n_profiles": 30, "n_cells": 31, "profile_id": "", "common_informative_features": 13, "common_actual_records": 2, "kind": "record", "biological_ancestor_assigned": false}, {"node": 11864, "left": 11779, "right": 11837, "height": 0.10291254388239028, "n_profiles": 18, "n_cells": 18, "profile_id": "", "common_informative_features": 20, "common_actual_records": 4, "kind": "record", "biological_ancestor_assigned": false}, {"node": 11865, "left": 3776, "right": 11845, "height": 0.10291428862691279, "n_profiles": 32, "n_cells": 32, "profile_id": "", "common_informative_features": 2, "common_actual_records": 1, "kind": "record", "biological_ancestor_assigned": false}, {"node": 11866, "left": 11850, "right": 11854, "height": 0.10298293827660386, "n_profiles": 5, "n_cells": 5, "profile_id": "", "common_informative_features": 18, "common_actual_records": 5, "kind": "record", "biological_ancestor_assigned": false}, {"node": 11867, "left": 11800, "right": 11815, "height": 0.10299750456946404, "n_profiles": 8, "n_cells": 8, "profile_id": "", "common_informative_features": 14, "common_actual_records": 3, "kind": "record", "biological_ancestor_assigned": false}, {"node": 11868, "left": 6692, "right": 11863, "height": 0.10302081265664438, "n_profiles": 31, "n_cells": 32, "profile_id": "", "common_informative_features": 8, "common_actual_records": 2, "kind": "record", "biological_ancestor_assigned": false}, {"node": 11869, "left": 7728, "right": 8532, "height": 0.10303016175943341, "n_profiles": 4, "n_cells": 4, "profile_id": "", "common_informative_features": 18, "common_actual_records": 4, "kind": "record", "biological_ancestor_assigned": false}, {"node": 11870, "left": 11792, "right": 11840, "height": 0.10303728043368905, "n_profiles": 11, "n_cells": 11, "profile_id": "", "common_informative_features": 20, "common_actual_records": 5, "kind": "record", "biological_ancestor_assigned": false}, {"node": 11871, "left": 11728, "right": 11861, "height": 0.10303761577044147, "n_profiles": 46, "n_cells": 46, "profile_id": "", "common_informative_features": 4, "common_actual_records": 1, "kind": "record", "biological_ancestor_assigned": false}, {"node": 11872, "left": 4413, "right": 11856, "height": 0.10305548808573803, "n_profiles": 5, "n_cells": 5, "profile_id": "", "common_informative_features": 19, "common_actual_records": 5, "kind": "record", "biological_ancestor_assigned": false}, {"node": 11873, "left": 11776, "right": 11808, "height": 0.10312130061649001, "n_profiles": 5, "n_cells": 5, "profile_id": "", "common_informative_features": 21, "common_actual_records": 5, "kind": "record", "biological_ancestor_assigned": false}, {"node": 11874, "left": 5817, "right": 11824, "height": 0.10320335102604447, "n_profiles": 3, "n_cells": 3, "profile_id": "", "common_informative_features": 21, "common_actual_records": 6, "kind": "record", "biological_ancestor_assigned": false}, {"node": 11875, "left": 5815, "right": 11828, "height": 0.10320335102604447, "n_profiles": 3, "n_cells": 3, "profile_id": "", "common_informative_features": 20, "common_actual_records": 5, "kind": "record", "biological_ancestor_assigned": false}, {"node": 11876, "left": 5750, "right": 11822, "height": 0.10324415344985685, "n_profiles": 3, "n_cells": 3, "profile_id": "", "common_informative_features": 20, "common_actual_records": 5, "kind": "record", "biological_ancestor_assigned": false}, {"node": 11877, "left": 11755, "right": 11864, "height": 0.10331159277789004, "n_profiles": 22, "n_cells": 22, "profile_id": "", "common_informative_features": 20, "common_actual_records": 4, "kind": "record", "biological_ancestor_assigned": false}, {"node": 11878, "left": 6140, "right": 6922, "height": 0.10332339199581098, "n_profiles": 2, "n_cells": 3, "profile_id": "", "common_informative_features": 19, "common_actual_records": 3, "kind": "record", "biological_ancestor_assigned": false}, {"node": 11879, "left": 11812, "right": 11871, "height": 0.1033434177436942, "n_profiles": 48, "n_cells": 48, "profile_id": "", "common_informative_features": 4, "common_actual_records": 1, "kind": "record", "biological_ancestor_assigned": false}, {"node": 11880, "left": 6422, "right": 11859, "height": 0.10338245541349049, "n_profiles": 71, "n_cells": 74, "profile_id": "", "common_informative_features": 12, "common_actual_records": 1, "kind": "record", "biological_ancestor_assigned": false}, {"node": 11881, "left": 2224, "right": 11868, "height": 0.10339706914209691, "n_profiles": 32, "n_cells": 33, "profile_id": "", "common_informative_features": 7, "common_actual_records": 1, "kind": "record", "biological_ancestor_assigned": false}, {"node": 11882, "left": 7406, "right": 11879, "height": 0.10340234894262422, "n_profiles": 49, "n_cells": 51, "profile_id": "", "common_informative_features": 4, "common_actual_records": 1, "kind": "record", "biological_ancestor_assigned": false}, {"node": 11883, "left": 11878, "right": 11880, "height": 0.10341222090320669, "n_profiles": 73, "n_cells": 77, "profile_id": "", "common_informative_features": 12, "common_actual_records": 1, "kind": "record", "biological_ancestor_assigned": false}, {"node": 11884, "left": 7414, "right": 11881, "height": 0.10343013118611923, "n_profiles": 33, "n_cells": 34, "profile_id": "", "common_informative_features": 3, "common_actual_records": 1, "kind": "record", "biological_ancestor_assigned": false}, {"node": 11885, "left": 11867, "right": 11870, "height": 0.10344222414551064, "n_profiles": 19, "n_cells": 19, "profile_id": "", "common_informative_features": 14, "common_actual_records": 3, "kind": "record", "biological_ancestor_assigned": false}, {"node": 11886, "left": 11827, "right": 11875, "height": 0.10359022246106718, "n_profiles": 9, "n_cells": 9, "profile_id": "", "common_informative_features": 20, "common_actual_records": 5, "kind": "record", "biological_ancestor_assigned": false}, {"node": 11887, "left": 33, "right": 1278, "height": 0.10360933534789525, "n_profiles": 2, "n_cells": 2, "profile_id": "", "common_informative_features": 24, "common_actual_records": 7, "kind": "record", "biological_ancestor_assigned": false}, {"node": 11888, "left": 1776, "right": 8530, "height": 0.10360933534789525, "n_profiles": 3, "n_cells": 3, "profile_id": "", "common_informative_features": 23, "common_actual_records": 7, "kind": "record", "biological_ancestor_assigned": false}, {"node": 11889, "left": 1322, "right": 4164, "height": 0.10360933534789525, "n_profiles": 2, "n_cells": 2, "profile_id": "", "common_informative_features": 21, "common_actual_records": 7, "kind": "record", "biological_ancestor_assigned": false}, {"node": 11890, "left": 2354, "right": 3828, "height": 0.10360933534789525, "n_profiles": 2, "n_cells": 2, "profile_id": "", "common_informative_features": 24, "common_actual_records": 8, "kind": "record", "biological_ancestor_assigned": false}, {"node": 11891, "left": 2355, "right": 2369, "height": 0.10360933534789525, "n_profiles": 2, "n_cells": 2, "profile_id": "", "common_informative_features": 22, "common_actual_records": 6, "kind": "record", "biological_ancestor_assigned": false}, {"node": 11892, "left": 11890, "right": 11891, "height": 0.10360933534789525, "n_profiles": 4, "n_cells": 4, "profile_id": "", "common_informative_features": 18, "common_actual_records": 5, "kind": "record", "biological_ancestor_assigned": false}, {"node": 11893, "left": 2850, "right": 2951, "height": 0.10360933534789525, "n_profiles": 2, "n_cells": 2, "profile_id": "", "common_informative_features": 21, "common_actual_records": 5, "kind": "record", "biological_ancestor_assigned": false}, {"node": 11894, "left": 4163, "right": 11887, "height": 0.10360933534789525, "n_profiles": 3, "n_cells": 3, "profile_id": "", "common_informative_features": 19, "common_actual_records": 6, "kind": "record", "biological_ancestor_assigned": false}, {"node": 11895, "left": 3922, "right": 11892, "height": 0.10360933534789525, "n_profiles": 5, "n_cells": 5, "profile_id": "", "common_informative_features": 18, "common_actual_records": 5, "kind": "record", "biological_ancestor_assigned": false}, {"node": 11896, "left": 7719, "right": 8707, "height": 0.10360933534789525, "n_profiles": 4, "n_cells": 4, "profile_id": "", "common_informative_features": 18, "common_actual_records": 5, "kind": "record", "biological_ancestor_assigned": false}, {"node": 11897, "left": 3921, "right": 11896, "height": 0.10360933534789525, "n_profiles": 5, "n_cells": 5, "profile_id": "", "common_informative_features": 18, "common_actual_records": 5, "kind": "record", "biological_ancestor_assigned": false}, {"node": 11898, "left": 5201, "right": 11897, "height": 0.10360933534789525, "n_profiles": 6, "n_cells": 6, "profile_id": "", "common_informative_features": 18, "common_actual_records": 5, "kind": "record", "biological_ancestor_assigned": false}, {"node": 11899, "left": 3350, "right": 11889, "height": 0.10360933534789525, "n_profiles": 3, "n_cells": 3, "profile_id": "", "common_informative_features": 21, "common_actual_records": 7, "kind": "record", "biological_ancestor_assigned": false}, {"node": 11900, "left": 3351, "right": 3442, "height": 0.10360933534789525, "n_profiles": 2, "n_cells": 2, "profile_id": "", "common_informative_features": 17, "common_actual_records": 6, "kind": "record", "biological_ancestor_assigned": false}, {"node": 11901, "left": 1437, "right": 4169, "height": 0.10360933534789525, "n_profiles": 2, "n_cells": 2, "profile_id": "", "common_informative_features": 23, "common_actual_records": 6, "kind": "record", "biological_ancestor_assigned": false}, {"node": 11902, "left": 4161, "right": 11888, "height": 0.10360933534789525, "n_profiles": 4, "n_cells": 4, "profile_id": "", "common_informative_features": 20, "common_actual_records": 5, "kind": "record", "biological_ancestor_assigned": false}, {"node": 11903, "left": 3920, "right": 3927, "height": 0.10360933534789525, "n_profiles": 2, "n_cells": 2, "profile_id": "", "common_informative_features": 19, "common_actual_records": 6, "kind": "record", "biological_ancestor_assigned": false}, {"node": 11904, "left": 3923, "right": 11903, "height": 0.10360933534789525, "n_profiles": 3, "n_cells": 3, "profile_id": "", "common_informative_features": 19, "common_actual_records": 6, "kind": "record", "biological_ancestor_assigned": false}, {"node": 11905, "left": 3443, "right": 11900, "height": 0.10360933534789525, "n_profiles": 3, "n_cells": 3, "profile_id": "", "common_informative_features": 16, "common_actual_records": 5, "kind": "record", "biological_ancestor_assigned": false}, {"node": 11906, "left": 11819, "right": 11876, "height": 0.10363045550836962, "n_profiles": 5, "n_cells": 5, "profile_id": "", "common_informative_features": 20, "common_actual_records": 5, "kind": "record", "biological_ancestor_assigned": false}, {"node": 11907, "left": 313, "right": 911, "height": 0.10371419757208747, "n_profiles": 2, "n_cells": 2, "profile_id": "", "common_informative_features": 28, "common_actual_records": 8, "kind": "record", "biological_ancestor_assigned": false}, {"node": 11908, "left": 319, "right": 333, "height": 0.10371419757208747, "n_profiles": 2, "n_cells": 2, "profile_id": "", "common_informative_features": 27, "common_actual_records": 9, "kind": "record", "biological_ancestor_assigned": false}, {"node": 11909, "left": 325, "right": 327, "height": 0.10371419757208747, "n_profiles": 2, "n_cells": 2, "profile_id": "", "common_informative_features": 27, "common_actual_records": 9, "kind": "record", "biological_ancestor_assigned": false}, {"node": 11910, "left": 2665, "right": 11909, "height": 0.10371419757208747, "n_profiles": 3, "n_cells": 3, "profile_id": "", "common_informative_features": 20, "common_actual_records": 7, "kind": "record", "biological_ancestor_assigned": false}, {"node": 11911, "left": 2605, "right": 2657, "height": 0.10371419757208747, "n_profiles": 2, "n_cells": 2, "profile_id": "", "common_informative_features": 19, "common_actual_records": 6, "kind": "record", "biological_ancestor_assigned": false}, {"node": 11912, "left": 926, "right": 2698, "height": 0.10371419757208747, "n_profiles": 2, "n_cells": 2, "profile_id": "", "common_informative_features": 22, "common_actual_records": 6, "kind": "record", "biological_ancestor_assigned": false}, {"node": 11913, "left": 2607, "right": 11908, "height": 0.10371419757208747, "n_profiles": 3, "n_cells": 3, "profile_id": "", "common_informative_features": 25, "common_actual_records": 8, "kind": "record", "biological_ancestor_assigned": false}, {"node": 11914, "left": 2608, "right": 11907, "height": 0.10371419757208747, "n_profiles": 3, "n_cells": 3, "profile_id": "", "common_informative_features": 25, "common_actual_records": 7, "kind": "record", "biological_ancestor_assigned": false}, {"node": 11915, "left": 924, "right": 2610, "height": 0.10371419757208747, "n_profiles": 2, "n_cells": 2, "profile_id": "", "common_informative_features": 23, "common_actual_records": 7, "kind": "record", "biological_ancestor_assigned": false}, {"node": 11916, "left": 942, "right": 11915, "height": 0.10371419757208747, "n_profiles": 3, "n_cells": 3, "profile_id": "", "common_informative_features": 22, "common_actual_records": 6, "kind": "record", "biological_ancestor_assigned": false}, {"node": 11917, "left": 2609, "right": 11911, "height": 0.10371419757208747, "n_profiles": 3, "n_cells": 3, "profile_id": "", "common_informative_features": 18, "common_actual_records": 5, "kind": "record", "biological_ancestor_assigned": false}, {"node": 11918, "left": 936, "right": 2670, "height": 0.10371419757208747, "n_profiles": 2, "n_cells": 2, "profile_id": "", "common_informative_features": 19, "common_actual_records": 6, "kind": "record", "biological_ancestor_assigned": false}, {"node": 11919, "left": 2644, "right": 2673, "height": 0.10371419757208747, "n_profiles": 2, "n_cells": 2, "profile_id": "", "common_informative_features": 20, "common_actual_records": 7, "kind": "record", "biological_ancestor_assigned": false}, {"node": 11920, "left": 941, "right": 2674, "height": 0.10371419757208747, "n_profiles": 2, "n_cells": 2, "profile_id": "", "common_informative_features": 22, "common_actual_records": 6, "kind": "record", "biological_ancestor_assigned": false}, {"node": 11921, "left": 11918, "right": 11919, "height": 0.10371419757208747, "n_profiles": 4, "n_cells": 4, "profile_id": "", "common_informative_features": 18, "common_actual_records": 5, "kind": "record", "biological_ancestor_assigned": false}, {"node": 11922, "left": 2683, "right": 2708, "height": 0.10371419757208747, "n_profiles": 2, "n_cells": 2, "profile_id": "", "common_informative_features": 20, "common_actual_records": 7, "kind": "record", "biological_ancestor_assigned": false}, {"node": 11923, "left": 2646, "right": 2672, "height": 0.10371419757208747, "n_profiles": 2, "n_cells": 2, "profile_id": "", "common_informative_features": 18, "common_actual_records": 5, "kind": "record", "biological_ancestor_assigned": false}, {"node": 11924, "left": 2707, "right": 11912, "height": 0.10371419757208747, "n_profiles": 3, "n_cells": 3, "profile_id": "", "common_informative_features": 22, "common_actual_records": 6, "kind": "record", "biological_ancestor_assigned": false}, {"node": 11925, "left": 2677, "right": 2694, "height": 0.10371419757208747, "n_profiles": 2, "n_cells": 2, "profile_id": "", "common_informative_features": 21, "common_actual_records": 6, "kind": "record", "biological_ancestor_assigned": false}, {"node": 11926, "left": 2663, "right": 2675, "height": 0.10371419757208747, "n_profiles": 2, "n_cells": 2, "profile_id": "", "common_informative_features": 20, "common_actual_records": 7, "kind": "record", "biological_ancestor_assigned": false}, {"node": 11927, "left": 11913, "right": 11914, "height": 0.10371419757208748, "n_profiles": 6, "n_cells": 6, "profile_id": "", "common_informative_features": 19, "common_actual_records": 5, "kind": "record", "biological_ancestor_assigned": false}, {"node": 11928, "left": 11910, "right": 11926, "height": 0.10371419757208748, "n_profiles": 5, "n_cells": 5, "profile_id": "", "common_informative_features": 20, "common_actual_records": 7, "kind": "record", "biological_ancestor_assigned": false}, {"node": 11929, "left": 11855, "right": 11866, "height": 0.103716857589967, "n_profiles": 8, "n_cells": 8, "profile_id": "", "common_informative_features": 17, "common_actual_records": 4, "kind": "record", "biological_ancestor_assigned": false}, {"node": 11930, "left": 11922, "right": 11927, "height": 0.10374811690709239, "n_profiles": 8, "n_cells": 8, "profile_id": "", "common_informative_features": 18, "common_actual_records": 5, "kind": "record", "biological_ancestor_assigned": false}, {"node": 11931, "left": 11860, "right": 11885, "height": 0.10376570743573152, "n_profiles": 24, "n_cells": 24, "profile_id": "", "common_informative_features": 14, "common_actual_records": 3, "kind": "record", "biological_ancestor_assigned": false}, {"node": 11932, "left": 11839, "right": 11877, "height": 0.10376944736111339, "n_profiles": 24, "n_cells": 24, "profile_id": "", "common_informative_features": 20, "common_actual_records": 4, "kind": "record", "biological_ancestor_assigned": false}, {"node": 11933, "left": 1906, "right": 11853, "height": 0.10383128218741977, "n_profiles": 3, "n_cells": 3, "profile_id": "", "common_informative_features": 21, "common_actual_records": 5, "kind": "record", "biological_ancestor_assigned": false}, {"node": 11934, "left": 11862, "right": 11874, "height": 0.10384594236039098, "n_profiles": 8, "n_cells": 8, "profile_id": "", "common_informative_features": 20, "common_actual_records": 5, "kind": "record", "biological_ancestor_assigned": false}, {"node": 11935, "left": 11921, "right": 11930, "height": 0.10385253143377926, "n_profiles": 12, "n_cells": 12, "profile_id": "", "common_informative_features": 17, "common_actual_records": 4, "kind": "record", "biological_ancestor_assigned": false}, {"node": 11936, "left": 6423, "right": 6923, "height": 0.10385716201132772, "n_profiles": 2, "n_cells": 2, "profile_id": "", "common_informative_features": 13, "common_actual_records": 2, "kind": "record", "biological_ancestor_assigned": false}, {"node": 11937, "left": 7163, "right": 11882, "height": 0.10385903071162007, "n_profiles": 50, "n_cells": 52, "profile_id": "", "common_informative_features": 4, "common_actual_records": 1, "kind": "record", "biological_ancestor_assigned": false}, {"node": 11938, "left": 6924, "right": 11883, "height": 0.10387890224681146, "n_profiles": 74, "n_cells": 79, "profile_id": "", "common_informative_features": 10, "common_actual_records": 1, "kind": "record", "biological_ancestor_assigned": false}, {"node": 11939, "left": 5683, "right": 5686, "height": 0.10388503131396384, "n_profiles": 2, "n_cells": 2, "profile_id": "", "common_informative_features": 12, "common_actual_records": 3, "kind": "record", "biological_ancestor_assigned": false}, {"node": 11940, "left": 7409, "right": 11937, "height": 0.10389027869932949, "n_profiles": 51, "n_cells": 53, "profile_id": "", "common_informative_features": 4, "common_actual_records": 1, "kind": "record", "biological_ancestor_assigned": false}, {"node": 11941, "left": 111, "right": 114, "height": 0.10389748295142212, "n_profiles": 2, "n_cells": 2, "profile_id": "", "common_informative_features": 32, "common_actual_records": 8, "kind": "record", "biological_ancestor_assigned": false}, {"node": 11942, "left": 412, "right": 11941, "height": 0.10389748295142212, "n_profiles": 3, "n_cells": 3, "profile_id": "", "common_informative_features": 25, "common_actual_records": 6, "kind": "record", "biological_ancestor_assigned": false}, {"node": 11943, "left": 258, "right": 808, "height": 0.10389748295142212, "n_profiles": 2, "n_cells": 2, "profile_id": "", "common_informative_features": 29, "common_actual_records": 8, "kind": "record", "biological_ancestor_assigned": false}, {"node": 11944, "left": 550, "right": 800, "height": 0.10389748295142212, "n_profiles": 2, "n_cells": 2, "profile_id": "", "common_informative_features": 27, "common_actual_records": 8, "kind": "record", "biological_ancestor_assigned": false}, {"node": 11945, "left": 2393, "right": 2459, "height": 0.10389748295142212, "n_profiles": 2, "n_cells": 2, "profile_id": "", "common_informative_features": 23, "common_actual_records": 6, "kind": "record", "biological_ancestor_assigned": false}, {"node": 11946, "left": 2491, "right": 11943, "height": 0.10389748295142212, "n_profiles": 3, "n_cells": 3, "profile_id": "", "common_informative_features": 24, "common_actual_records": 6, "kind": "record", "biological_ancestor_assigned": false}, {"node": 11947, "left": 4040, "right": 11944, "height": 0.10389748295142212, "n_profiles": 3, "n_cells": 3, "profile_id": "", "common_informative_features": 23, "common_actual_records": 6, "kind": "record", "biological_ancestor_assigned": false}, {"node": 11948, "left": 2528, "right": 11945, "height": 0.10389748295142212, "n_profiles": 3, "n_cells": 3, "profile_id": "", "common_informative_features": 22, "common_actual_records": 5, "kind": "record", "biological_ancestor_assigned": false}, {"node": 11949, "left": 3496, "right": 5914, "height": 0.10389748295142212, "n_profiles": 2, "n_cells": 2, "profile_id": "", "common_informative_features": 24, "common_actual_records": 7, "kind": "record", "biological_ancestor_assigned": false}, {"node": 11950, "left": 694, "right": 6428, "height": 0.10389748295142212, "n_profiles": 2, "n_cells": 2, "profile_id": "", "common_informative_features": 25, "common_actual_records": 6, "kind": "record", "biological_ancestor_assigned": false}, {"node": 11951, "left": 6833, "right": 7099, "height": 0.10389748295142212, "n_profiles": 2, "n_cells": 2, "profile_id": "", "common_informative_features": 26, "common_actual_records": 7, "kind": "record", "biological_ancestor_assigned": false}, {"node": 11952, "left": 1246, "right": 1876, "height": 0.10389748295142212, "n_profiles": 2, "n_cells": 2, "profile_id": "", "common_informative_features": 26, "common_actual_records": 7, "kind": "record", "biological_ancestor_assigned": false}, {"node": 11953, "left": 1080, "right": 1618, "height": 0.10389748295142212, "n_profiles": 2, "n_cells": 2, "profile_id": "", "common_informative_features": 26, "common_actual_records": 7, "kind": "record", "biological_ancestor_assigned": false}, {"node": 11954, "left": 733, "right": 3418, "height": 0.10389748295142212, "n_profiles": 2, "n_cells": 2, "profile_id": "", "common_informative_features": 25, "common_actual_records": 7, "kind": "record", "biological_ancestor_assigned": false}, {"node": 11955, "left": 1657, "right": 4770, "height": 0.10389748295142212, "n_profiles": 2, "n_cells": 2, "profile_id": "", "common_informative_features": 23, "common_actual_records": 7, "kind": "record", "biological_ancestor_assigned": false}, {"node": 11956, "left": 1742, "right": 4775, "height": 0.10389748295142212, "n_profiles": 2, "n_cells": 2, "profile_id": "", "common_informative_features": 26, "common_actual_records": 8, "kind": "record", "biological_ancestor_assigned": false}, {"node": 11957, "left": 2897, "right": 4239, "height": 0.10389748295142212, "n_profiles": 2, "n_cells": 2, "profile_id": "", "common_informative_features": 25, "common_actual_records": 7, "kind": "record", "biological_ancestor_assigned": false}, {"node": 11958, "left": 4735, "right": 11957, "height": 0.10389748295142212, "n_profiles": 3, "n_cells": 3, "profile_id": "", "common_informative_features": 25, "common_actual_records": 7, "kind": "record", "biological_ancestor_assigned": false}, {"node": 11959, "left": 4138, "right": 4552, "height": 0.10389748295142212, "n_profiles": 2, "n_cells": 2, "profile_id": "", "common_informative_features": 25, "common_actual_records": 6, "kind": "record", "biological_ancestor_assigned": false}, {"node": 11960, "left": 2067, "right": 11956, "height": 0.10389748295142212, "n_profiles": 3, "n_cells": 3, "profile_id": "", "common_informative_features": 23, "common_actual_records": 5, "kind": "record", "biological_ancestor_assigned": false}, {"node": 11961, "left": 3328, "right": 11952, "height": 0.10389748295142212, "n_profiles": 3, "n_cells": 3, "profile_id": "", "common_informative_features": 21, "common_actual_records": 5, "kind": "record", "biological_ancestor_assigned": false}, {"node": 11962, "left": 1978, "right": 5964, "height": 0.10389748295142212, "n_profiles": 2, "n_cells": 2, "profile_id": "", "common_informative_features": 24, "common_actual_records": 6, "kind": "record", "biological_ancestor_assigned": false}, {"node": 11963, "left": 5495, "right": 11949, "height": 0.10389748295142212, "n_profiles": 3, "n_cells": 3, "profile_id": "", "common_informative_features": 23, "common_actual_records": 7, "kind": "record", "biological_ancestor_assigned": false}, {"node": 11964, "left": 7175, "right": 11950, "height": 0.10389748295142212, "n_profiles": 3, "n_cells": 3, "profile_id": "", "common_informative_features": 24, "common_actual_records": 6, "kind": "record", "biological_ancestor_assigned": false}, {"node": 11965, "left": 6437, "right": 11954, "height": 0.10389748295142212, "n_profiles": 3, "n_cells": 3, "profile_id": "", "common_informative_features": 24, "common_actual_records": 6, "kind": "record", "biological_ancestor_assigned": false}, {"node": 11966, "left": 6534, "right": 6535, "height": 0.10389748295142212, "n_profiles": 2, "n_cells": 2, "profile_id": "", "common_informative_features": 22, "common_actual_records": 6, "kind": "record", "biological_ancestor_assigned": false}, {"node": 11967, "left": 6939, "right": 11955, "height": 0.10389748295142212, "n_profiles": 3, "n_cells": 3, "profile_id": "", "common_informative_features": 22, "common_actual_records": 6, "kind": "record", "biological_ancestor_assigned": false}, {"node": 11968, "left": 2976, "right": 3048, "height": 0.10389748295142212, "n_profiles": 2, "n_cells": 2, "profile_id": "", "common_informative_features": 25, "common_actual_records": 6, "kind": "record", "biological_ancestor_assigned": false}, {"node": 11969, "left": 2527, "right": 11948, "height": 0.10389748295142213, "n_profiles": 4, "n_cells": 4, "profile_id": "", "common_informative_features": 21, "common_actual_records": 4, "kind": "record", "biological_ancestor_assigned": false}, {"node": 11970, "left": 735, "right": 11942, "height": 0.10389748295142213, "n_profiles": 4, "n_cells": 4, "profile_id": "", "common_informative_features": 25, "common_actual_records": 6, "kind": "record", "biological_ancestor_assigned": false}, {"node": 11971, "left": 6847, "right": 11958, "height": 0.10389748295142213, "n_profiles": 4, "n_cells": 5, "profile_id": "", "common_informative_features": 24, "common_actual_records": 6, "kind": "record", "biological_ancestor_assigned": false}, {"node": 11972, "left": 3574, "right": 11965, "height": 0.10389748295142213, "n_profiles": 4, "n_cells": 4, "profile_id": "", "common_informative_features": 24, "common_actual_records": 6, "kind": "record", "biological_ancestor_assigned": false}, {"node": 11973, "left": 11936, "right": 11938, "height": 0.10396861576186037, "n_profiles": 76, "n_cells": 81, "profile_id": "", "common_informative_features": 10, "common_actual_records": 1, "kind": "record", "biological_ancestor_assigned": false}, {"node": 11974, "left": 11953, "right": 11962, "height": 0.10397851594895133, "n_profiles": 4, "n_cells": 4, "profile_id": "", "common_informative_features": 21, "common_actual_records": 5, "kind": "record", "biological_ancestor_assigned": false}, {"node": 11975, "left": 2629, "right": 2630, "height": 0.10398528576106436, "n_profiles": 2, "n_cells": 2, "profile_id": "", "common_informative_features": 18, "common_actual_records": 5, "kind": "record", "biological_ancestor_assigned": false}, {"node": 11976, "left": 5197, "right": 11894, "height": 0.10400579396689787, "n_profiles": 4, "n_cells": 4, "profile_id": "", "common_informative_features": 19, "common_actual_records": 6, "kind": "record", "biological_ancestor_assigned": false}, {"node": 11977, "left": 11756, "right": 11771, "height": 0.10402548016864463, "n_profiles": 4, "n_cells": 4, "profile_id": "", "common_informative_features": 11, "common_actual_records": 2, "kind": "record", "biological_ancestor_assigned": false}, {"node": 11978, "left": 11947, "right": 11963, "height": 0.10403853921758723, "n_profiles": 6, "n_cells": 6, "profile_id": "", "common_informative_features": 21, "common_actual_records": 5, "kind": "record", "biological_ancestor_assigned": false}, {"node": 11979, "left": 7407, "right": 11940, "height": 0.10404337389651201, "n_profiles": 52, "n_cells": 54, "profile_id": "", "common_informative_features": 4, "common_actual_records": 1, "kind": "record", "biological_ancestor_assigned": false}, {"node": 11980, "left": 11873, "right": 11932, "height": 0.10405822324907348, "n_profiles": 29, "n_cells": 29, "profile_id": "", "common_informative_features": 20, "common_actual_records": 4, "kind": "record", "biological_ancestor_assigned": false}, {"node": 11981, "left": 2709, "right": 11916, "height": 0.10405951863090963, "n_profiles": 4, "n_cells": 4, "profile_id": "", "common_informative_features": 22, "common_actual_records": 6, "kind": "record", "biological_ancestor_assigned": false}, {"node": 11982, "left": 2529, "right": 11969, "height": 0.10407979335899925, "n_profiles": 5, "n_cells": 5, "profile_id": "", "common_informative_features": 19, "common_actual_records": 2, "kind": "record", "biological_ancestor_assigned": false}, {"node": 11983, "left": 6920, "right": 11973, "height": 0.10408793150366105, "n_profiles": 77, "n_cells": 82, "profile_id": "", "common_informative_features": 10, "common_actual_records": 1, "kind": "record", "biological_ancestor_assigned": false}, {"node": 11984, "left": 11951, "right": 11964, "height": 0.10415858575485905, "n_profiles": 5, "n_cells": 5, "profile_id": "", "common_informative_features": 21, "common_actual_records": 5, "kind": "record", "biological_ancestor_assigned": false}, {"node": 11985, "left": 2163, "right": 2218, "height": 0.10419645495361986, "n_profiles": 2, "n_cells": 2, "profile_id": "", "common_informative_features": 15, "common_actual_records": 3, "kind": "record", "biological_ancestor_assigned": false}, {"node": 11986, "left": 11898, "right": 11899, "height": 0.10419816782689412, "n_profiles": 9, "n_cells": 9, "profile_id": "", "common_informative_features": 17, "common_actual_records": 4, "kind": "record", "biological_ancestor_assigned": false}, {"node": 11987, "left": 6436, "right": 11967, "height": 0.10421809239515127, "n_profiles": 4, "n_cells": 4, "profile_id": "", "common_informative_features": 22, "common_actual_records": 6, "kind": "record", "biological_ancestor_assigned": false}, {"node": 11988, "left": 11920, "right": 11935, "height": 0.10430568335806019, "n_profiles": 14, "n_cells": 14, "profile_id": "", "common_informative_features": 17, "common_actual_records": 4, "kind": "record", "biological_ancestor_assigned": false}, {"node": 11989, "left": 5810, "right": 5821, "height": 0.10432145477777041, "n_profiles": 2, "n_cells": 2, "profile_id": "", "common_informative_features": 21, "common_actual_records": 6, "kind": "record", "biological_ancestor_assigned": false}, {"node": 11990, "left": 4167, "right": 4168, "height": 0.10432423651151784, "n_profiles": 2, "n_cells": 2, "profile_id": "", "common_informative_features": 18, "common_actual_records": 5, "kind": "record", "biological_ancestor_assigned": false}, {"node": 11991, "left": 6479, "right": 7025, "height": 0.1043264510755598, "n_profiles": 2, "n_cells": 2, "profile_id": "", "common_informative_features": 20, "common_actual_records": 5, "kind": "record", "biological_ancestor_assigned": false}, {"node": 11992, "left": 11886, "right": 11934, "height": 0.10435826846742434, "n_profiles": 17, "n_cells": 17, "profile_id": "", "common_informative_features": 19, "common_actual_records": 4, "kind": "record", "biological_ancestor_assigned": false}, {"node": 11993, "left": 2688, "right": 2695, "height": 0.10437280760978608, "n_profiles": 2, "n_cells": 2, "profile_id": "", "common_informative_features": 19, "common_actual_records": 6, "kind": "record", "biological_ancestor_assigned": false}, {"node": 11994, "left": 5014, "right": 11980, "height": 0.10442823644047075, "n_profiles": 30, "n_cells": 30, "profile_id": "", "common_informative_features": 20, "common_actual_records": 4, "kind": "record", "biological_ancestor_assigned": false}, {"node": 11995, "left": 7410, "right": 11979, "height": 0.10450457132212523, "n_profiles": 53, "n_cells": 55, "profile_id": "", "common_informative_features": 4, "common_actual_records": 1, "kind": "record", "biological_ancestor_assigned": false}, {"node": 11996, "left": 2611, "right": 11917, "height": 0.10451129530379111, "n_profiles": 4, "n_cells": 4, "profile_id": "", "common_informative_features": 18, "common_actual_records": 5, "kind": "record", "biological_ancestor_assigned": false}, {"node": 11997, "left": 1880, "right": 2098, "height": 0.10451331461871365, "n_profiles": 2, "n_cells": 2, "profile_id": "", "common_informative_features": 25, "common_actual_records": 6, "kind": "record", "biological_ancestor_assigned": false}, {"node": 11998, "left": 11872, "right": 11929, "height": 0.10454041474522216, "n_profiles": 13, "n_cells": 13, "profile_id": "", "common_informative_features": 17, "common_actual_records": 4, "kind": "record", "biological_ancestor_assigned": false}, {"node": 11999, "left": 6912, "right": 11983, "height": 0.10454446013961238, "n_profiles": 78, "n_cells": 83, "profile_id": "", "common_informative_features": 10, "common_actual_records": 1, "kind": "record", "biological_ancestor_assigned": false}, {"node": 12000, "left": 7408, "right": 11995, "height": 0.1045500585315309, "n_profiles": 54, "n_cells": 56, "profile_id": "", "common_informative_features": 4, "common_actual_records": 1, "kind": "record", "biological_ancestor_assigned": false}, {"node": 12001, "left": 11895, "right": 11976, "height": 0.10455305148601222, "n_profiles": 9, "n_cells": 9, "profile_id": "", "common_informative_features": 18, "common_actual_records": 5, "kind": "record", "biological_ancestor_assigned": false}, {"node": 12002, "left": 8178, "right": 9158, "height": 0.10455446388781403, "n_profiles": 13, "n_cells": 13, "profile_id": "", "common_informative_features": 16, "common_actual_records": 3, "kind": "record", "biological_ancestor_assigned": false}, {"node": 12003, "left": 11826, "right": 11992, "height": 0.10456132362481409, "n_profiles": 20, "n_cells": 20, "profile_id": "", "common_informative_features": 18, "common_actual_records": 3, "kind": "record", "biological_ancestor_assigned": false}, {"node": 12004, "left": 2632, "right": 2712, "height": 0.10457940796297678, "n_profiles": 2, "n_cells": 2, "profile_id": "", "common_informative_features": 19, "common_actual_records": 3, "kind": "record", "biological_ancestor_assigned": false}, {"node": 12005, "left": 7725, "right": 9307, "height": 0.10458746497778817, "n_profiles": 7, "n_cells": 7, "profile_id": "", "common_informative_features": 18, "common_actual_records": 4, "kind": "record", "biological_ancestor_assigned": false}, {"node": 12006, "left": 7134, "right": 11977, "height": 0.10460842906677506, "n_profiles": 5, "n_cells": 5, "profile_id": "", "common_informative_features": 11, "common_actual_records": 2, "kind": "record", "biological_ancestor_assigned": false}, {"node": 12007, "left": 11961, "right": 11987, "height": 0.1046437706449603, "n_profiles": 7, "n_cells": 7, "profile_id": "", "common_informative_features": 21, "common_actual_records": 5, "kind": "record", "biological_ancestor_assigned": false}, {"node": 12008, "left": 5669, "right": 5670, "height": 0.10464689215596466, "n_profiles": 2, "n_cells": 2, "profile_id": "", "common_informative_features": 17, "common_actual_records": 4, "kind": "record", "biological_ancestor_assigned": false}, {"node": 12009, "left": 11946, "right": 11971, "height": 0.10467860356732518, "n_profiles": 7, "n_cells": 8, "profile_id": "", "common_informative_features": 20, "common_actual_records": 4, "kind": "record", "biological_ancestor_assigned": false}, {"node": 12010, "left": 940, "right": 2720, "height": 0.10468956421033021, "n_profiles": 2, "n_cells": 2, "profile_id": "", "common_informative_features": 19, "common_actual_records": 6, "kind": "record", "biological_ancestor_assigned": false}, {"node": 12011, "left": 11978, "right": 11984, "height": 0.10469281453265378, "n_profiles": 11, "n_cells": 11, "profile_id": "", "common_informative_features": 20, "common_actual_records": 4, "kind": "record", "biological_ancestor_assigned": false}, {"node": 12012, "left": 7404, "right": 12000, "height": 0.10470134694393271, "n_profiles": 55, "n_cells": 59, "profile_id": "", "common_informative_features": 4, "common_actual_records": 1, "kind": "record", "biological_ancestor_assigned": false}, {"node": 12013, "left": 4641, "right": 11931, "height": 0.10470665267495925, "n_profiles": 25, "n_cells": 25, "profile_id": "", "common_informative_features": 14, "common_actual_records": 3, "kind": "record", "biological_ancestor_assigned": false}, {"node": 12014, "left": 5194, "right": 11902, "height": 0.10472326992036197, "n_profiles": 5, "n_cells": 5, "profile_id": "", "common_informative_features": 18, "common_actual_records": 5, "kind": "record", "biological_ancestor_assigned": false}, {"node": 12015, "left": 6488, "right": 11994, "height": 0.10473343393971522, "n_profiles": 31, "n_cells": 31, "profile_id": "", "common_informative_features": 20, "common_actual_records": 4, "kind": "record", "biological_ancestor_assigned": false}, {"node": 12016, "left": 2645, "right": 11923, "height": 0.10479245045066996, "n_profiles": 3, "n_cells": 3, "profile_id": "", "common_informative_features": 17, "common_actual_records": 4, "kind": "record", "biological_ancestor_assigned": false}, {"node": 12017, "left": 6543, "right": 7140, "height": 0.10485931128260956, "n_profiles": 2, "n_cells": 2, "profile_id": "", "common_informative_features": 22, "common_actual_records": 6, "kind": "record", "biological_ancestor_assigned": false}, {"node": 12018, "left": 11986, "right": 12001, "height": 0.10487059608483301, "n_profiles": 18, "n_cells": 18, "profile_id": "", "common_informative_features": 16, "common_actual_records": 3, "kind": "record", "biological_ancestor_assigned": false}, {"node": 12019, "left": 1572, "right": 5867, "height": 0.10494115341861689, "n_profiles": 2, "n_cells": 2, "profile_id": "", "common_informative_features": 21, "common_actual_records": 7, "kind": "record", "biological_ancestor_assigned": false}, {"node": 12020, "left": 137, "right": 5756, "height": 0.10494115341861689, "n_profiles": 2, "n_cells": 2, "profile_id": "", "common_informative_features": 20, "common_actual_records": 7, "kind": "record", "biological_ancestor_assigned": false}, {"node": 12021, "left": 1739, "right": 2403, "height": 0.10494115341861689, "n_profiles": 2, "n_cells": 2, "profile_id": "", "common_informative_features": 23, "common_actual_records": 7, "kind": "record", "biological_ancestor_assigned": false}, {"node": 12022, "left": 5998, "right": 12019, "height": 0.10494115341861689, "n_profiles": 3, "n_cells": 3, "profile_id": "", "common_informative_features": 18, "common_actual_records": 5, "kind": "record", "biological_ancestor_assigned": false}, {"node": 12023, "left": 2752, "right": 4312, "height": 0.10494115341861689, "n_profiles": 2, "n_cells": 2, "profile_id": "", "common_informative_features": 19, "common_actual_records": 6, "kind": "record", "biological_ancestor_assigned": false}, {"node": 12024, "left": 5920, "right": 6873, "height": 0.10494115341861689, "n_profiles": 2, "n_cells": 2, "profile_id": "", "common_informative_features": 21, "common_actual_records": 6, "kind": "record", "biological_ancestor_assigned": false}, {"node": 12025, "left": 1992, "right": 5971, "height": 0.10494115341861689, "n_profiles": 2, "n_cells": 2, "profile_id": "", "common_informative_features": 22, "common_actual_records": 6, "kind": "record", "biological_ancestor_assigned": false}, {"node": 12026, "left": 4355, "right": 12021, "height": 0.10494115341861689, "n_profiles": 3, "n_cells": 3, "profile_id": "", "common_informative_features": 23, "common_actual_records": 7, "kind": "record", "biological_ancestor_assigned": false}, {"node": 12027, "left": 3987, "right": 3998, "height": 0.10494115341861689, "n_profiles": 2, "n_cells": 2, "profile_id": "", "common_informative_features": 19, "common_actual_records": 6, "kind": "record", "biological_ancestor_assigned": false}, {"node": 12028, "left": 11991, "right": 12013, "height": 0.1049671839436341, "n_profiles": 27, "n_cells": 27, "profile_id": "", "common_informative_features": 13, "common_actual_records": 2, "kind": "record", "biological_ancestor_assigned": false}, {"node": 12029, "left": 11989, "right": 12003, "height": 0.10497041727451847, "n_profiles": 22, "n_cells": 22, "profile_id": "", "common_informative_features": 18, "common_actual_records": 3, "kind": "record", "biological_ancestor_assigned": false}, {"node": 12030, "left": 11933, "right": 11998, "height": 0.10501318440153068, "n_profiles": 16, "n_cells": 16, "profile_id": "", "common_informative_features": 16, "common_actual_records": 3, "kind": "record", "biological_ancestor_assigned": false}, {"node"
```
