## Supplementary material for "Self-extending DNA recording with stochastic and programmed writing": Source Data: profiles.json (part 1 of 2)

```
[{"index": 0, "id": "CELLSET_04c280cc7bd01b", "states": [0, 2, 5, 49, 198, 361, 530, 542, 588, 603, 621, 765, 862, 1057, 1088, 1208, 1210, 1302, 1384, 1459], "cells": ["CELL8218_N3"], "n_cells": 1, "n_states": 20, "has_indel": true}, {"index": 1, "id": "CELLSET_dfe0cae6898694", "states": [0, 2, 5, 49, 198, 380, 399, 495, 591, 603, 631, 645, 747, 765, 831, 969, 1040, 1057, 1199, 1208, 1210, 1384, 1459], "cells": ["CELL813_N3"], "n_cells": 1, "n_states": 23, "has_indel": true}, {"index": 2, "id": "CELLSET_e30c20551beeb4", "states": [0, 2, 49, 169, 198, 603, 645, 765, 766, 770, 787, 847, 1057, 1208, 1210, 1234, 1255, 1384], "cells": ["CELL46250_N1"], "n_cells": 1, "n_states": 18, "has_indel": true}, {"index": 3, "id": "CELLSET_484193e356359d", "states": [0, 5, 9, 198, 215, 399, 407, 440, 588, 603, 631, 645, 696, 747, 765, 766, 852, 873, 967, 969, 1040, 1057, 1136, 1142, 1208, 1210, 1244, 1302, 1357, 1384, 1459, 1514], "cells": ["CELL68780_N1"], "n_cells": 1, "n_states": 32, "has_indel": true}, {"index": 4, "id": "CELLSET_35ecda2c1cc3e0", "states": [0, 5, 10, 49, 198, 407, 588, 603, 621, 645, 765, 852, 969, 1040, 1057, 1208, 1339, 1384, 1459], "cells": ["CELL5947_N3"], "n_cells": 1, "n_states": 19, "has_indel": true}, {"index": 5, "id": "CELLSET_11adbf7d15bf41", "states": [0, 5, 49, 645, 765, 1057, 1208, 1302, 1384, 1459], "cells": ["CELL2188_N4"], "n_cells": 1, "n_states": 10, "has_indel": true}, {"index": 6, "id": "CELLSET_8d718d6b416e7e", "states": [0, 5, 70, 198, 211, 506, 588, 603, 765, 873, 904, 944, 969, 1040, 1057, 1111, 1136, 1208, 1218, 1302, 1384, 1449, 1459], "cells": ["CELL45244_N1"], "n_cells": 1, "n_states": 23, "has_indel": true}, {"index": 7, "id": "CELLSET_5927e6387cde2f", "states": [0, 5, 326, 603, 765, 873, 1057, 1208, 1384, 1459], "cells": ["CELL15904_N2"], "n_cells": 1, "n_states": 10, "has_indel": true}, {"index": 8, "id": "CELLSET_4d8ecc84515523", "states": [0, 5, 407, 603, 765, 766, 847, 944, 945, 1057, 1163, 1174, 1208, 1227, 1302, 1384], "cells": ["CELL17037_N4"], "n_cells": 1, "n_states": 16, "has_indel": true}, {"index": 9, "id": "CELLSET_b0683575eff58d", "states": [0, 5, 603, 765, 969, 1024, 1057, 1208, 1221, 1302, 1384], "cells": ["CELL51821_N1"], "n_cells": 1, "n_states": 11, "has_indel": true}, {"index": 10, "id": "CELLSET_c0d57268f26dc8", "states": [0, 9, 10, 49, 169, 198, 283, 309, 361, 380, 407, 559, 579, 588, 603, 729, 747, 765, 873, 882, 1040, 1057, 1132, 1136, 1144, 1208, 1302, 1384, 1459], "cells": ["CELL8054_N2"], "n_cells": 1, "n_states": 29, "has_indel": true}, {"index": 11, "id": "CELLSET_9a59302218fd6a", "states": [0, 95, 198, 413, 446, 488, 588, 603, 676, 744, 747, 765, 1057, 1163, 1208, 1210, 1223, 1302, 1384, 1414, 1459], "cells": ["CELL25418_N1"], "n_cells": 1, "n_states": 21, "has_indel": true}, {"index": 12, "id": "CELLSET_f7010d007ac844", "states": [0, 134, 198, 407, 603, 765, 1057, 1208, 1210, 1384], "cells": ["CELL66983_N1"], "n_cells": 1, "n_states": 10, "has_indel": true}, {"index": 13, "id": "CELLSET_48a0ee8057e5c5", "states": [0, 169, 198, 407, 588, 603, 747, 765, 1040, 1057, 1208, 1302, 1384, 1459], "cells": ["CELL2648_N3"], "n_cells": 1, "n_states": 14, "has_indel": true}, {"index": 14, "id": "CELLSET_28ef7fec2f792e", "states": [0, 169, 475, 495, 603, 765, 944, 1057, 1111, 1136, 1208, 1384], "cells": ["CELL32617_N1"], "n_cells": 1, "n_states": 12, "has_indel": true}, {"index": 15, "id": "CELLSET_114bc61baa1063", "states": [0, 198, 365, 603, 657, 765, 1057, 1208, 1384, 1459], "cells": ["CELL5630_N4"], "n_cells": 1, "n_states": 10, "has_indel": true}, {"index": 16, "id": "CELLSET_c4e1adca8e0d10", "states": [0, 198, 407, 603, 631, 852, 873, 1057, 1208, 1384], "cells": ["CELL1770_N4"], "n_cells": 1, "n_states": 10, "has_indel": true}, {"index": 17, "id": "CELLSET_e93c3309032de5", "states": [0, 198, 407, 603, 766, 1057, 1163, 1208, 1302, 1384, 1444], "cells": ["CELL37831_N1"], "n_cells": 1, "n_states": 11, "has_indel": true}, {"index": 18, "id": "CELLSET_6f02e7e840eebb", "states": [0, 198, 446, 491, 603, 621, 645, 784, 798, 1057, 1208, 1302, 1384], "cells": ["CELL60592_N1"], "n_cells": 1, "n_states": 13, "has_indel": true}, {"index": 19, "id": "CELLSET_77a1c50a9655a9", "states": [0, 407, 495, 579, 603, 621, 765, 766, 787, 992, 1057, 1208, 1302, 1373, 1384, 1459], "cells": ["CELL70904_N1"], "n_cells": 1, "n_states": 16, "has_indel": true}, {"index": 20, "id": "CELLSET_8583a6c1a38602", "states": [0, 407, 508, 547, 603, 621, 645, 765, 784, 1040, 1057, 1208, 1302, 1339, 1384], "cells": ["CELL3672_N2"], "n_cells": 1, "n_states": 15, "has_indel": true}, {"index": 21, "id": "CELLSET_8fe21c919a3276", "states": [0, 407, 603, 1208, 1302], "cells": ["CELL23503_N1"], "n_cells": 1, "n_states": 5, "has_indel": true}, {"index": 22, "id": "CELLSET_4f5c17ab558d1e", "states": [1, 51, 765, 1057, 1208, 1384], "cells": ["CELL11115_N3"], "n_cells": 1, "n_states": 6, "has_indel": true}, {"index": 23, "id": "CELLSET_74c257b071e9da", "states": [1, 198, 466, 588, 603, 645, 765, 1040, 1057, 1208, 1384], "cells": ["CELL40904_N1"], "n_cells": 1, "n_states": 11, "has_indel": true}, {"index": 24, "id": "CELLSET_00606d52a8a1f9", "states": [2], "cells": ["CELL10539_N2", "CELL12151_N2", "CELL12729_N2", "CELL13889_N2", "CELL35158_N1", "CELL5680_N2", "CELL8162_N2"], "n_cells": 7, "n_states": 1, "has_indel": false}, {"index": 25, "id": "CELLSET_0290bfbd73c83e", "states": [2, 4, 5, 49, 70, 95, 169, 466, 582, 588, 603, 621, 645, 701, 744, 765, 766, 939, 1040, 1057, 1136, 1175, 1208, 1210, 1384], "cells": ["CELL56534_N1"], "n_cells": 1, "n_states": 25, "has_indel": true}, {"index": 26, "id": "CELLSET_5641f1fe9f7230", "states": [2, 5, 10, 33, 49, 51, 57, 124, 157, 169, 198, 238, 262, 276, 407, 435, 446, 466, 491, 495, 496, 581, 582, 588, 603, 621, 645, 652, 747, 765, 766, 776, 857, 873, 882, 923, 939, 969, 1024, 1040, 1057, 1073, 1163, 1208, 1210, 1227, 1302, 1339, 1345, 1349, 1384, 1444, 1459], "cells": ["CELL21145_N1"], "n_cells": 1, "n_states": 53, "has_indel": true}, {"index": 27, "id": "CELLSET_153beb577f1dc9", "states": [2, 5, 10, 33, 52, 95, 198, 456, 495, 588, 603, 607, 645, 765, 873, 888, 945, 1057, 1111, 1136, 1208, 1210, 1236, 1302, 1339, 1384, 1459], "cells": ["CELL64520_N1"], "n_cells": 1, "n_states": 27, "has_indel": true}, {"index": 28, "id": "CELLSET_710479931328ea", "states": [2, 5, 10, 49, 51, 70, 169, 198, 407, 495, 506, 520, 530, 547, 588, 603, 621, 645, 696, 744, 747, 765, 766, 873, 944, 1040, 1057, 1111, 1208, 1218, 1302, 1341, 1384, 1398, 1444, 1459], "cells": ["CELL19082_N2"], "n_cells": 1, "n_states": 36, "has_indel": true}, {"index": 29, "id": "CELLSET_4a5f6c3cd885d3", "states": [2, 5, 10, 49, 51, 172, 198, 547, 588, 603, 645, 716, 747, 765, 766, 873, 967, 1057, 1111, 1208, 1384, 1459], "cells": ["CELL838_N2"], "n_cells": 1, "n_states": 22, "has_indel": true}, {"index": 30, "id": "CELLSET_3fc74f715667f9", "states": [2, 5, 10, 49, 70, 134, 198, 215, 417, 448, 495, 588, 603, 645, 747, 765, 766, 882, 945, 1057, 1174, 1208, 1210, 1384, 1459], "cells": ["CELL19322_N2"], "n_cells": 1, "n_states": 25, "has_indel": true}, {"index": 31, "id": "CELLSET_a772abe0e79a60", "states": [2, 5, 10, 49, 70, 141, 407, 588, 603, 765, 1057, 1208, 1384, 1459], "cells": ["CELL16721_N3"], "n_cells": 1, "n_states": 14, "has_indel": true}, {"index": 32, "id": "CELLSET_0f0d8ae5d32c96", "states": [2, 5, 10, 49, 169, 179, 198, 283, 603, 645, 744, 765, 873, 1040, 1057, 1111, 1127, 1136, 1208, 1210, 1384, 1459], "cells": ["CELL13778_N3"], "n_cells": 1, "n_states": 22, "has_indel": true}, {"index": 33, "id": "CELLSET_1888e3d0af0715", "states": [2, 5, 10, 49, 221, 495, 603, 621, 645, 765, 873, 1057, 1208, 1302, 1384, 1459], "cells": ["CELL40842_N1"], "n_cells": 1, "n_states": 16, "has_indel": false}, {"index": 34, "id": "CELLSET_db4187b0346883", "states": [2, 5, 10, 49, 588, 603, 621, 631, 645, 685, 765, 873, 1057, 1163, 1208, 1210, 1384, 1459], "cells": ["CELL15131_N2"], "n_cells": 1, "n_states": 18, "has_indel": true}, {"index": 35, "id": "CELLSET_aab04b055f9d30", "states": [2, 5, 10, 57, 198, 407, 495, 547, 588, 603, 621, 747, 765, 784, 873, 923, 1040, 1057, 1111, 1163, 1174, 1208, 1235, 1384, 1429, 1459], "cells": ["CELL821_N3"], "n_cells": 1, "n_states": 26, "has_indel": true}, {"index": 36, "id": "CELLSET_4d6b636349cea0", "states": [2, 5, 10, 57, 198, 588, 621, 765, 873, 945, 954, 1057, 1136, 1208, 1302, 1384, 1459], "cells": ["CELL16439_N2"], "n_cells": 1, "n_states": 17, "has_indel": false}, {"index": 37, "id": "CELLSET_744ff050367c00", "states": [2, 5, 10, 70, 139, 189, 198, 361, 407, 466, 488, 603, 645, 747, 765, 873, 1057, 1208, 1210, 1302, 1384, 1459], "cells": ["CELL14593_N2"], "n_cells": 1, "n_states": 22, "has_indel": true}, {"index": 38, "id": "CELLSET_c02232a413552f", "states": [2, 5, 10, 70, 198, 520, 603, 765, 766, 998, 1057, 1208, 1339, 1345, 1384, 1459], "cells": ["CELL3730_N2"], "n_cells": 1, "n_states": 16, "has_indel": true}, {"index": 39, "id": "CELLSET_56815324a9afcd", "states": [2, 5, 10, 70, 441, 488, 603, 621, 631, 645, 747, 765, 766, 939, 1035, 1040, 1057, 1208, 1210, 1384, 1459], "cells": ["CELL630_N6"], "n_cells": 1, "n_states": 21, "has_indel": true}, {"index": 40, "id": "CELLSET_ca812535bd224b", "states": [2, 5, 10, 145, 198, 407, 466, 535, 603, 621, 645, 702, 747, 765, 766, 873, 1057, 1111, 1136, 1144, 1163, 1208, 1210, 1302, 1384, 1459], "cells": ["CELL41318_N1"], "n_cells": 1, "n_states": 26, "has_indel": true}, {"index": 41, "id": "CELLSET_d5816bdc97be4c", "states": [2, 5, 10, 152, 198, 466, 495, 588, 603, 645, 765, 1040, 1057, 1111, 1208, 1210, 1236, 1302, 1384, 1459], "cells": ["CELL2195_N4"], "n_cells": 1, "n_states": 20, "has_indel": true}, {"index": 42, "id": "CELLSET_7ae55a5f5302c3", "states": [2, 5, 10, 169, 198, 233, 495, 603, 621, 645, 765, 766, 852, 861, 923, 1040, 1057, 1111, 1208, 1302, 1384, 1444, 1450, 1459], "cells": ["CELL14288_N2"], "n_cells": 1, "n_states": 24, "has_indel": true}, {"index": 43, "id": "CELLSET_7f1d947406fe1c", "states": [2, 5, 10, 169, 198, 496, 603, 645, 747, 765, 873, 1057, 1136, 1142, 1208, 1384, 1513], "cells": ["CELL1586_N2"], "n_cells": 1, "n_states": 17, "has_indel": true}, {"index": 44, "id": "CELLSET_4a4224fa866107", "states": [2, 5, 10, 169, 198, 594, 621, 765, 766, 969, 1057, 1111, 1208, 1384, 1477], "cells": ["CELL6358_N3"], "n_cells": 1, "n_states": 15, "has_indel": true}, {"index": 45, "id": "CELLSET_d0adec832b66d8", "states": [2, 5, 10, 198, 495, 696, 765, 969, 1002, 1057, 1208, 1384], "cells": ["CELL9998_N2"], "n_cells": 1, "n_states": 12, "has_indel": true}, {"index": 46, "id": "CELLSET_d24e508d70996c", "states": [2, 5, 10, 359, 603, 747, 765, 969, 1057, 1208, 1210, 1302, 1384, 1387], "cells": ["CELL5692_N2"], "n_cells": 1, "n_states": 14, "has_indel": true}, {"index": 47, "id": "CELLSET_e534ddbd1de2cf", "states": [2, 5, 10, 495, 530, 588, 629, 631, 747, 765, 766, 847, 873, 1057, 1208, 1287, 1384, 1461], "cells": ["CELL56648_N1"], "n_cells": 1, "n_states": 18, "has_indel": true}, {"index": 48, "id": "CELLSET_963c1d8634b216", "states": [2, 5, 12, 33, 49, 70, 79, 97, 132, 134, 145, 169, 172, 186, 198, 221, 265, 326, 364, 440, 446, 456, 466, 495, 526, 574, 588, 603, 621, 645, 696, 765, 766, 784, 824, 828, 872, 873, 988, 1040, 1057, 1111, 1136, 1148, 1163, 1174, 1208, 1210, 1222, 1236, 1243, 1244, 1302, 1384, 1440, 1444, 1455, 1458, 1459, 1461, 1477, 1520], "cells": ["CELL15939_N3"], "n_cells": 1, "n_states": 62, "has_indel": true}, {"index": 49, "id": "CELLSET_e5afafc5040af8", "states": [2, 5, 12, 49, 70, 407, 603, 765, 766, 941, 944, 1040, 1057, 1111, 1208, 1302, 1384, 1396, 1459], "cells": ["CELL57397_N1"], "n_cells": 1, "n_states": 19, "has_indel": true}, {"index": 50, "id": "CELLSET_bc929195bdcd86", "states": [2, 5, 18, 51, 169, 198, 215, 361, 364, 407, 587, 588, 603, 645, 696, 747, 765, 852, 873, 1024, 1057, 1148, 1208, 1210, 1302, 1384], "cells": ["CELL34622_N1"], "n_cells": 1, "n_states": 26, "has_indel": true}, {"index": 51, "id": "CELLSET_6ea6065731b42e", "states": [2, 5, 20, 70, 79, 169, 198, 221, 407, 495, 496, 528, 603, 621, 645, 765, 766, 813, 841, 873, 1040, 1057, 1208, 1302, 1384, 1459, 1461], "cells": ["CELL13383_N2"], "n_cells": 1, "n_states": 27, "has_indel": true}, {"index": 52, "id": "CELLSET_9a4a6b689952d4", "states": [2, 5, 20, 198, 215, 603, 645, 765, 766, 1040, 1057, 1174, 1208, 1302, 1384], "cells": ["CELL37371_N1"], "n_cells": 1, "n_states": 15, "has_indel": true}, {"index": 53, "id": "CELLSET_570591211e228e", "states": [2, 5, 20, 495, 588, 603, 621, 747, 765, 766, 873, 1040, 1057, 1071, 1208, 1302, 1384, 1459], "cells": ["CELL15139_N4"], "n_cells": 1, "n_states": 18, "has_indel": false}, {"index": 54, "id": "CELLSET_75f7d0146715be", "states": [2, 5, 20, 645, 765, 848, 969, 1057, 1163, 1208, 1384, 1440, 1459], "cells": ["CELL8273_N2"], "n_cells": 1, "n_states": 13, "has_indel": true}, {"index": 55, "id": "CELLSET_cd093e3a8cebcb", "states": [2, 5, 23, 95, 169, 221, 407, 603, 621, 765, 882, 969, 1057, 1142, 1208, 1210, 1302, 1384, 1444], "cells": ["CELL1238_N2"], "n_cells": 1, "n_states": 19, "has_indel": true}, {"index": 56, "id": "CELLSET_c379f0f92495e9", "states": [2, 5, 23, 198, 364, 588, 603, 645, 765, 766, 1040, 1057, 1111, 1208, 1384, 1459, 1499], "cells": ["CELL6672_N3"], "n_cells": 1, "n_states": 17, "has_indel": true}, {"index": 57, "id": "CELLSET_02dfaa4414e3ca", "states": [2, 5, 28, 198, 326, 380, 407, 464, 466, 603, 747, 765, 766, 873, 882, 945, 1024, 1040, 1057, 1071, 1111, 1163, 1208, 1210, 1302, 1365, 1384, 1459], "cells": ["CELL33183_N1"], "n_cells": 1, "n_states": 28, "has_indel": true}, {"index": 58, "id": "CELLSET_d423ae4ce20544", "states": [2, 5, 29, 33, 43, 198, 364, 456, 495, 603, 621, 645, 747, 765, 766, 784, 873, 1040, 1057, 1208, 1210, 1218, 1302, 1384, 1459], "cells": ["CELL19482_N2"], "n_cells": 1, "n_states": 25, "has_indel": true}, {"index": 59, "id": "CELLSET_8df54617cd1b0d", "states": [2, 5, 33, 49, 70, 100, 169, 198, 265, 273, 380, 435, 446, 466, 475, 495, 508, 530, 588, 603, 621, 645, 696, 733, 747, 765, 766, 769, 783, 852, 908, 923, 1040, 1057, 1111, 1136, 1208, 1210, 1236, 1271, 1345, 1384, 1421, 1444, 1459], "cells": ["CELL16621_N2"], "n_cells": 1, "n_states": 45, "has_indel": true}, {"index": 60, "id": "CELLSET_3979f6299b8fd4", "states": [2, 5, 33, 49, 70, 361, 456, 466, 603, 607, 621, 628, 645, 735, 747, 765, 873, 945, 967, 1024, 1040, 1057, 1130, 1136, 1208, 1210, 1302, 1384, 1459, 1505], "cells": ["CELL55433_N1"], "n_cells": 1, "n_states": 30, "has_indel": true}, {"index": 61, "id": "CELLSET_dac3ac917a4225", "states": [2, 5, 33, 49, 103, 190, 215, 364, 412, 520, 542, 588, 603, 621, 747, 765, 766, 945, 1057, 1208, 1210, 1384, 1439, 1459, 1514], "cells": ["CELL53935_N1"], "n_cells": 1, "n_states": 25, "has_indel": true}, {"index": 62, "id": "CELLSET_fa493854da9e29", "states": [2, 5, 33, 70, 169, 170, 198, 495, 588, 603, 621, 629, 645, 747, 765, 766, 847, 873, 905, 1040, 1057, 1111, 1136, 1208, 1384, 1459], "cells": ["CELL20811_N2"], "n_cells": 1, "n_states": 26, "has_indel": true}, {"index": 63, "id": "CELLSET_7e24e816cf22a0", "states": [2, 5, 33, 70, 190, 198, 456, 621, 645, 747, 765, 766, 944, 945, 1057, 1175, 1208, 1349, 1384, 1439, 1459], "cells": ["CELL6554_N2"], "n_cells": 1, "n_states": 21, "has_indel": true}, {"index": 64, "id": "CELLSET_03c036d82d011e", "states": [2, 5, 33, 88, 603, 621, 765, 945, 1057, 1136, 1148, 1208, 1384], "cells": ["CELL6595_N5"], "n_cells": 1, "n_states": 13, "has_indel": true}, {"index": 65, "id": "CELLSET_961931c09d7247", "states": [2, 5, 33, 128, 215, 495, 588, 603, 645, 765, 873, 1040, 1057, 1208, 1210, 1384, 1459], "cells": ["CELL48662_N1"], "n_cells": 1, "n_states": 17, "has_indel": true}, {"index": 66, "id": "CELLSET_9bfdbaa14b72db", "states": [2, 5, 33, 141, 169, 186, 198, 288, 368, 417, 466, 473, 486, 532, 588, 594, 603, 621, 631, 645, 720, 747, 751, 765, 766, 873, 969, 992, 1040, 1057, 1111, 1136, 1163, 1208, 1210, 1218, 1255, 1302, 1306, 1384, 1396, 1414, 1439, 1444, 1459, 1538], "cells": ["CELL9053_N2"], "n_cells": 1, "n_states": 46, "has_indel": true}, {"index": 67, "id": "CELLSET_9e9e10b91c8f79", "states": [2, 5, 33, 186, 198, 407, 435, 464, 488, 621, 765, 766, 857, 1057, 1208, 1210, 1302, 1375, 1384, 1413, 1459], "cells": ["CELL3194_N2"], "n_cells": 1, "n_states": 21, "has_indel": true}, {"index": 68, "id": "CELLSET_7877f7add0dcb6", "states": [2, 5, 33, 186, 198, 466, 547, 588, 603, 621, 628, 765, 798, 1057, 1111, 1136, 1163, 1208, 1236, 1302, 1384, 1459], "cells": ["CELL65627_N1"], "n_cells": 1, "n_states": 22, "has_indel": true}, {"index": 69, "id": "CELLSET_3c8a04568d9860", "states": [2, 5, 33, 198, 232, 588, 621, 747, 1040, 1057, 1208, 1210, 1230, 1384, 1459], "cells": ["CELL37667_N1"], "n_cells": 1, "n_states": 15, "has_indel": true}, {"index": 70, "id": "CELLSET_4f1977e5e94035", "states": [2, 5, 33, 198, 302, 456, 466, 603, 613, 621, 716, 747, 765, 766, 852, 1030, 1057, 1208, 1210, 1384, 1431, 1459], "cells": ["CELL16592_N2"], "n_cells": 1, "n_states": 22, "has_indel": true}, {"index": 71, "id": "CELLSET_ad401d3c111f18", "states": [2, 5, 33, 198, 380, 407, 495, 603, 621, 645, 744, 747, 765, 766, 857, 873, 1009, 1057, 1111, 1136, 1208, 1210, 1384, 1386, 1459], "cells": ["CELL74011_N1"], "n_cells": 1, "n_states": 25, "has_indel": true}, {"index": 72, "id": "CELLSET_cf6344f9ae8796", "states": [2, 5, 33, 215, 232, 440, 466, 588, 603, 621, 747, 765, 766, 873, 1040, 1057, 1101, 1111, 1136, 1208, 1210, 1384, 1444, 1459], "cells": ["CELL60110_N1"], "n_cells": 1, "n_states": 24, "has_indel": true}, {"index": 73, "id": "CELLSET_1407a5d58ed07e", "states": [2, 5, 33, 364, 407, 495, 520, 603, 765, 787, 873, 1057, 1136, 1208, 1384, 1459], "cells": ["CELL16545_N3"], "n_cells": 1, "n_states": 16, "has_indel": true}, {"index": 74, "id": "CELLSET_5258dafd85cb6a", "states": [2, 5, 33, 495, 588, 603, 747, 765, 873, 1057, 1136, 1148, 1208, 1210, 1302, 1384], "cells": ["CELL67807_N1"], "n_cells": 1, "n_states": 16, "has_indel": true}, {"index": 75, "id": "CELLSET_5588814b018f23", "states": [2, 5, 36, 49, 70, 169, 190, 198, 407, 532, 588, 603, 638, 645, 765, 766, 852, 873, 933, 969, 1040, 1057, 1136, 1208, 1210, 1302, 1384, 1385, 1459, 1531], "cells": ["CELL4935_N4"], "n_cells": 1, "n_states": 30, "has_indel": true}, {"index": 76, "id": "CELLSET_6576ba2b9a993c", "states": [2, 5, 43, 446, 495, 542, 568, 603, 747, 765, 1057, 1163, 1208, 1210, 1384, 1413, 1455, 1459], "cells": ["CELL825_N3"], "n_cells": 1, "n_states": 18, "has_indel": true}, {"index": 77, "id": "CELLSET_eb8f78988c9f47", "states": [2, 5, 49, 51, 70, 149, 169, 198, 215, 361, 399, 407, 466, 488, 495, 547, 588, 603, 645, 725, 747, 765, 766, 784, 786, 840, 847, 859, 861, 923, 939, 944, 945, 969, 1040, 1057, 1058, 1111, 1136, 1208, 1210, 1302, 1339, 1384, 1444, 1459, 1497], "cells": ["CELL53210_N1"], "n_cells": 1, "n_states": 47, "has_indel": true}, {"index": 78, "id": "CELLSET_2f362088024140", "states": [2, 5, 49, 51, 190, 198, 332, 370, 407, 435, 456, 495, 530, 542, 582, 588, 603, 621, 628, 631, 645, 730, 747, 765, 766, 799, 804, 873, 944, 1040, 1057, 1071, 1136, 1142, 1163, 1208, 1210, 1236, 1302, 1345, 1384, 1426, 1439, 1459], "cells": ["CELL3038_N6"], "n_cells": 1, "n_states": 44, "has_indel": true}, {"index": 79, "id": "CELLSET_e5be9f49515b49", "states": [2, 5, 49, 51, 198, 407, 588, 603, 621, 645, 765, 873, 1057, 1148, 1208, 1210, 1302, 1384, 1459], "cells": ["CELL6304_N2"], "n_cells": 1, "n_states": 19, "has_indel": true}, {"index": 80, "id": "CELLSET_27dd9f6b3a0b60", "states": [2, 5, 49, 51, 466, 588, 603, 765, 783, 1057, 1208, 1302, 1384, 1398], "cells": ["CELL65035_N1"], "n_cells": 1, "n_states": 14, "has_indel": true}, {"index": 81, "id": "CELLSET_241755b40799ee", "states": [2, 5, 49, 70, 102, 407, 603, 765, 1057, 1208, 1302, 1384, 1459], "cells": ["CELL30718_N1"], "n_cells": 1, "n_states": 13, "has_indel": true}, {"index": 82, "id": "CELLSET_79392a6ebb13aa", "states": [2, 5, 49, 70, 126, 169, 198, 380, 407, 495, 579, 603, 621, 645, 765, 766, 847, 1057, 1136, 1208, 1210, 1276, 1302, 1384, 1439, 1459], "cells": ["CELL60416_N1"], "n_cells": 1, "n_states": 26, "has_indel": true}, {"index": 83, "id": "CELLSET_d0b396267a754e", "states": [2, 5, 49, 70, 157, 175, 198, 361, 399, 407, 495, 588, 603, 660, 728, 747, 765, 766, 873, 945, 967, 1017, 1040, 1057, 1136, 1208, 1210, 1302, 1384, 1459], "cells": ["CELL64503_N1"], "n_cells": 1, "n_states": 30, "has_indel": true}, {"index": 84, "id": "CELLSET_b76dd5dcb18f61", "states": [2, 5, 49, 70, 165, 169, 198, 221, 325, 361, 407, 417, 435, 456, 495, 603, 621, 645, 747, 765, 784, 852, 873, 882, 945, 969, 1040, 1057, 1058, 1136, 1144, 1163, 1208, 1210, 1302, 1384, 1444, 1459], "cells": ["CELL70109_N1"], "n_cells": 1, "n_states": 38, "has_indel": true}, {"index": 85, "id": "CELLSET_bc20044a412303", "states": [2, 5, 49, 70, 169, 399, 603, 631, 645, 765, 766, 873, 930, 1057, 1111, 1208, 1302, 1384, 1439], "cells": ["CELL8296_N3"], "n_cells": 1, "n_states": 19, "has_indel": true}, {"index": 86, "id": "CELLSET_d1da35a592688b", "states": [2, 5, 49, 70, 169, 466, 520, 603, 621, 747, 765, 873, 1057, 1086, 1136, 1208, 1236, 1255, 1384, 1421, 1459], "cells": ["CELL6488_N2"], "n_cells": 1, "n_states": 21, "has_indel": true}, {"index": 87, "id": "CELLSET_382bbaa43683d4", "states": [2, 5, 49, 71, 198, 407, 466, 542, 603, 645, 747, 751, 765, 766, 784, 945, 988, 1040, 1057, 1136, 1208, 1210, 1236, 1302, 1328, 1384, 1406, 1444, 1459, 1500], "cells": ["CELL12858_N4"], "n_cells": 1, "n_states": 30, "has_indel": true}, {"index": 88, "id": "CELLSET_a99010a54c31a9", "states": [2, 5, 49, 95, 198, 495, 542, 588, 603, 765, 766, 783, 843, 873, 1057, 1111, 1208, 1210, 1302, 1384], "cells": ["CELL27176_N1"], "n_cells": 1, "n_states": 20, "has_indel": true}, {"index": 89, "id": "CELLSET_8dbfbd532e3860", "states": [2, 5, 49, 145, 169, 198, 211, 407, 440, 466, 547, 588, 603, 645, 765, 766, 784, 872, 873, 925, 1057, 1144, 1208, 1210, 1302, 1384, 1440, 1459], "cells": ["CELL19461_N2"], "n_cells": 1, "n_states": 28, "has_indel": true}, {"index": 90, "id": "CELLSET_e465e5ec3fdd22", "states": [2, 5, 49, 145, 198, 446, 475, 621, 747, 765, 944, 1057, 1208, 1302, 1384, 1444], "cells": ["CELL48690_N1"], "n_cells": 1, "n_states": 16, "has_indel": true}, {"index": 91, "id": "CELLSET_3f3a02d9874cf6", "states": [2, 5, 49, 169, 170, 198, 335, 407, 529, 542, 588, 603, 607, 621, 645, 747, 765, 766, 847, 882, 945, 1057, 1111, 1136, 1163, 1208, 1210, 1302, 1384, 1439, 1459], "cells": ["CELL6678_N5"], "n_cells": 1, "n_states": 31, "has_indel": true}, {"index": 92, "id": "CELLSET_377a3723396dbb", "states": [2, 5, 49, 169, 198, 417, 464, 495, 603, 645, 765, 766, 873, 945, 1040, 1057, 1111, 1136, 1208, 1210, 1302, 1384, 1459], "cells": ["CELL6842_N3"], "n_cells": 1, "n_states": 23, "has_indel": true}, {"index": 93, "id": "CELLSET_a1f46c15f79351", "states": [2, 5, 49, 169, 495, 602, 621, 765, 766, 1040, 1057, 1111, 1208, 1210, 1384, 1453, 1459], "cells": ["CELL44_N2"], "n_cells": 1, "n_states": 17, "has_indel": true}, {"index": 94, "id": "CELLSET_ade6988e47644d", "states": [2, 5, 49, 198, 269, 407, 430, 446, 495, 588, 603, 621, 747, 765, 766, 783, 852, 873, 1040, 1057, 1111, 1163, 1208, 1236, 1302, 1345, 1371, 1384, 1387, 1444, 1459], "cells": ["CELL18209_N1"], "n_cells": 1, "n_states": 31, "has_indel": true}, {"index": 95, "id": "CELLSET_8f1e978c0967ae", "states": [2, 5, 49, 198, 288, 603, 645, 765, 847, 882, 1057, 1163, 1208, 1210, 1289, 1302, 1384, 1459], "cells": ["CELL4795_N3"], "n_cells": 1, "n_states": 18, "has_indel": true}, {"index": 96, "id": "CELLSET_da572f78792da8", "states": [2, 5, 49, 198, 308, 572, 765, 873, 1057, 1208, 1384, 1444], "cells": ["CELL74346_N1"], "n_cells": 1, "n_states": 12, "has_indel": true}, {"index": 97, "id": "CELLSET_9c0483e766f781", "states": [2, 5, 49, 198, 407, 466, 495, 588, 603, 621, 645, 765, 816, 873, 1040, 1057, 1111, 1208, 1210, 1234, 1285, 1302, 1373, 1384], "cells": ["CELL34215_N1"], "n_cells": 1, "n_states": 24, "has_indel": true}, {"index": 98, "id": "CELLSET_cc1dbfbcfbf1b8", "states": [2, 5, 49, 198, 407, 495, 603, 765, 1057, 1208, 1223, 1302, 1384, 1388, 1444, 1459], "cells": ["CELL2601_N3"], "n_cells": 1, "n_states": 16, "has_indel": true}, {"index": 99, "id": "CELLSET_28d3a3aec77865", "states": [2, 5, 49, 198, 466, 530, 588, 603, 621, 765, 766, 873, 1040, 1057, 1136, 1208, 1302, 1384, 1459], "cells": ["CELL37173_N1"], "n_cells": 1, "n_states": 19, "has_indel": true}, {"index": 100, "id": "CELLSET_ac6a240680786a", "states": [2, 5, 49, 198, 495, 506, 588, 603, 621, 645, 728, 765, 852, 873, 882, 945, 1057, 1136, 1208, 1329, 1384, 1459], "cells": ["CELL5808_N2"], "n_cells": 1, "n_states": 22, "has_indel": true}, {"index": 101, "id": "CELLSET_a8d130c3158223", "states": [2, 5, 49, 198, 495, 588, 603, 645, 765, 1057, 1136, 1208, 1384], "cells": ["CELL66488_N1"], "n_cells": 1, "n_states": 13, "has_indel": false}, {"index": 102, "id": "CELLSET_4c81bf6a08b83f", "states": [2, 5, 49, 198, 495, 603, 645, 765, 798, 1057, 1111, 1163, 1208, 1210, 1384, 1459], "cells": ["CELL9805_N7"], "n_cells": 1, "n_states": 16, "has_indel": true}, {"index": 103, "id": "CELLSET_cae2e9306d12e4", "states": [2, 5, 49, 198, 532, 588, 603, 765, 766, 945, 1057, 1208, 1227, 1302, 1384], "cells": ["CELL7364_N2"], "n_cells": 1, "n_states": 15, "has_indel": true}, {"index": 104, "id": "CELLSET_abca0c9d5201a9", "states": [2, 5, 49, 198, 603, 621, 765, 1040, 1057, 1136, 1208, 1302, 1338, 1384, 1444], "cells": ["CELL47422_N1"], "n_cells": 1, "n_states": 15, "has_indel": true}, {"index": 105, "id": "CELLSET_cb08794b1dc731", "states": [2, 5, 49, 319, 326, 399, 588, 765, 766, 933, 939, 1057, 1120, 1208, 1211, 1311, 1384], "cells": ["CELL2267_N4"], "n_cells": 1, "n_states": 17, "has_indel": true}, {"index": 106, "id": "CELLSET_ba0671cacfdd20", "states": [2, 5, 49, 368, 466, 588, 603, 747, 765, 969, 1057, 1111, 1124, 1136, 1208, 1384], "cells": ["CELL7138_N3"], "n_cells": 1, "n_states": 16, "has_indel": true}, {"index": 107, "id": "CELLSET_735e101903785e", "states": [2, 5, 49, 407, 588, 603, 765, 873, 1057, 1208, 1210, 1236, 1302, 1384, 1459, 1487], "cells": ["CELL4351_N2"], "n_cells": 1, "n_states": 16, "has_indel": true}, {"index": 108, "id": "CELLSET_3d0762a266e3b2", "states": [2, 5, 49, 495, 524, 603, 765, 766, 852, 873, 1057, 1208, 1302, 1342, 1384, 1444, 1459], "cells": ["CELL10130_N2"], "n_cells": 1, "n_states": 17, "has_indel": true}, {"index": 109, "id": "CELLSET_ee60a5a8fda624", "states": [2, 5, 49, 530, 603, 621, 765, 786, 1057, 1111, 1208, 1210, 1302, 1384, 1440, 1459], "cells": ["CELL4415_N2"], "n_cells": 1, "n_states": 16, "has_indel": false}, {"index": 110, "id": "CELLSET_46b6b7bc2babe8", "states": [2, 5, 49, 547, 603, 765, 1019, 1053, 1057, 1208, 1314, 1384], "cells": ["CELL53696_N1"], "n_cells": 1, "n_states": 12, "has_indel": true}, {"index": 111, "id": "CELLSET_1df9cb72d70860", "states": [2, 5, 49, 588, 603, 621, 765, 766, 873, 945, 1057, 1208, 1210, 1384], "cells": ["CELL69135_N1"], "n_cells": 1, "n_states": 14, "has_indel": false}, {"index": 112, "id": "CELLSET_1c614b2e7f1bf4", "states": [2, 5, 49, 588, 621, 765, 873, 1057, 1136, 1208, 1384], "cells": ["CELL8601_N2"], "n_cells": 1, "n_states": 11, "has_indel": false}, {"index": 113, "id": "CELLSET_18b035daf4ae8b", "states": [2, 5, 49, 603, 621, 735, 765, 873, 969, 1040, 1057, 1163, 1208, 1384], "cells": ["CELL68965_N1"], "n_cells": 1, "n_states": 14, "has_indel": true}, {"index": 114, "id": "CELLSET_c430e79df09c69", "states": [2, 5, 49, 765, 945, 969, 1057, 1208, 1236, 1384], "cells": ["CELL5318_N2"], "n_cells": 1, "n_states": 10, "has_indel": false}, {"index": 115, "id": "CELLSET_f21027213eedba", "states": [2, 5, 51, 62, 95, 364, 588, 603, 765, 766, 882, 1057, 1144, 1208, 1384], "cells": ["CELL1771_N3"], "n_cells": 1, "n_states": 15, "has_indel": true}, {"index": 116, "id": "CELLSET_27731ea7a926c1", "states": [2, 5, 51, 70, 198, 588, 645, 747, 765, 766, 873, 914, 1057, 1111, 1130, 1208, 1210, 1302, 1384], "cells": ["CELL50073_N1"], "n_cells": 1, "n_states": 19, "has_indel": true}, {"index": 117, "id": "CELLSET_4221432869b1f1", "states": [2, 5, 51, 136, 603, 645, 730, 747, 765, 1057, 1136, 1208, 1384], "cells": ["CELL5001_N2"], "n_cells": 1, "n_states": 13, "has_indel": true}, {"index": 118, "id": "CELLSET_e1e406780ce3c4", "states": [2, 5, 51, 141, 169, 198, 603, 747, 765, 1040, 1057, 1163, 1208, 1210, 1369, 1384], "cells": ["CELL3725_N3"], "n_cells": 1, "n_states": 16, "has_indel": true}, {"index": 119, "id": "CELLSET_caf8cd510698db", "states": [2, 5, 51, 169, 198, 221, 225, 361, 407, 588, 603, 621, 645, 751, 765, 766, 873, 1024, 1040, 1057, 1111, 1208, 1210, 1227, 1228, 1384, 1459], "cells": ["CELL62867_N1"], "n_cells": 1, "n_states": 27, "has_indel": true}, {"index": 120, "id": "CELLSET_b826cc8841898e", "states": [2, 5, 51, 169, 198, 309, 311, 407, 435, 495, 603, 621, 747, 765, 766, 969, 1040, 1057, 1071, 1136, 1163, 1204, 1208, 1210, 1236, 1302, 1384, 1421, 1439], "cells": ["CELL6704_N2"], "n_cells": 1, "n_states": 29, "has_indel": true}, {"index": 121, "id": "CELLSET_f3cc57737a6045", "states": [2, 5, 51, 198, 361, 407, 456, 603, 765, 873, 1057, 1208, 1384], "cells": ["CELL7759_N4"], "n_cells": 1, "n_states": 13, "has_indel": true}, {"index": 122, "id": "CELLSET_894569ba6a5c3e", "states": [2, 5, 70, 169, 198, 588, 603, 666, 683, 747, 765, 766, 852, 872, 873, 1040, 1057, 1073, 1111, 1136, 1144, 1208, 1210, 1218, 1302, 1345, 1384, 1444, 1459], "cells": ["CELL60475_N1"], "n_cells": 1, "n_states": 29, "has_indel": true}, {"index": 123, "id": "CELLSET_069426cf7cfe62", "states": [2, 5, 70, 169, 221, 407, 535, 603, 621, 765, 766, 873, 888, 1057, 1136, 1208, 1210, 1302, 1377, 1384, 1528], "cells": ["CELL41279_N1"], "n_cells": 1, "n_states": 21, "has_indel": true}, {"index": 124, "id": "CELLSET_3453869dbe0b19", "states": [2, 5, 70, 169, 380, 451, 488, 495, 588, 603, 645, 744, 747, 765, 766, 798, 852, 855, 882, 1057, 1111, 1208, 1210, 1302, 1384, 1459], "cells": ["CELL4583_N2"], "n_cells": 1, "n_states": 26, "has_indel": true}, {"index": 125, "id": "CELLSET_bad1eea6b34240", "states": [2, 5, 70, 198, 417, 603, 765, 1057, 1136, 1208, 1384], "cells": ["CELL70318_N1"], "n_cells": 1, "n_states": 11, "has_indel": false}, {"index": 126, "id": "CELLSET_1e86fd9793fa4c", "states": [2, 5, 70, 198, 495, 579, 603, 645, 765, 766, 839, 873, 1057, 1111, 1136, 1208, 1210, 1302, 1345, 1369, 1384, 1459], "cells": ["CELL18546_N3"], "n_cells": 1, "n_states": 22, "has_indel": true}, {"index": 127, "id": "CELLSET_90d93dbeba0370", "states": [2, 5, 70, 198, 588, 603, 765, 1040, 1057, 1111, 1208, 1384, 1459], "cells": ["CELL45304_N1"], "n_cells": 1, "n_states": 13, "has_indel": false}, {"index": 128, "id": "CELLSET_54281943e0a68e", "states": [2, 5, 70, 198, 603, 645, 765, 766, 797, 852, 873, 1040, 1057, 1208, 1210, 1384], "cells": ["CELL67413_N1"], "n_cells": 1, "n_states": 16, "has_indel": true}, {"index": 129, "id": "CELLSET_9c9ba6b89ee795", "states": [2, 5, 70, 198, 603, 747, 765, 797, 945, 1057, 1208, 1302, 1384, 1444], "cells": ["CELL48091_N1"], "n_cells": 1, "n_states": 14, "has_indel": true}, {"index": 130, "id": "CELLSET_ff4201593077c9", "states": [2, 5, 70, 225, 495, 520, 542, 598, 603, 621, 765, 766, 873, 969, 1057, 1111, 1208, 1210, 1302, 1384, 1459], "cells": ["CELL55230_N1"], "n_cells": 1, "n_states": 21, "has_indel": true}, {"index": 131, "id": "CELLSET_57718f66d3b05e", "states": [2, 5, 70, 368, 488, 495, 588, 603, 645, 747, 765, 873, 1057, 1111, 1136, 1163, 1208, 1210, 1302, 1384], "cells": ["CELL7719_N5"], "n_cells": 1, "n_states": 20, "has_indel": true}, {"index": 132, "id": "CELLSET_86eef6d5a7b508", "states": [2, 5, 70, 399, 407, 456, 603, 744, 765, 945, 1040, 1057, 1208, 1210, 1302, 1384, 1459], "cells": ["CELL3641_N2"], "n_cells": 1, "n_states": 17, "has_indel": true}, {"index": 133, "id": "CELLSET_5d4c28fad1704d", "states": [2, 5, 70, 407, 417, 491, 588, 603, 614, 735, 765, 852, 873, 1057, 1111, 1136, 1208, 1210, 1302, 1384], "cells": ["CELL62404_N1"], "n_cells": 1, "n_states": 20, "has_indel": true}, {"index": 134, "id": "CELLSET_9ea46d3aae786d", "states": [2, 5, 70, 495, 603, 744, 747, 765, 888, 1040, 1057, 1094, 1111, 1208, 1302, 1384, 1439, 1459], "cells": ["CELL55026_N1"], "n_cells": 1, "n_states": 18, "has_indel": true}, {"index": 135, "id": "CELLSET_b20a89c9886888", "states": [2, 5, 70, 495, 603, 765, 1057, 1208, 1210, 1384, 1459, 1489], "cells": ["CELL60436_N1"], "n_cells": 1, "n_states": 12, "has_indel": false}, {"index": 136, "id": "CELLSET_95eb31e305b5e9", "states": [2, 5, 70, 588, 603, 765, 1057, 1208, 1302, 1383, 1384, 1459, 1510], "cells": ["CELL13956_N2"], "n_cells": 1, "n_states": 13, "has_indel": true}, {"index": 137, "id": "CELLSET_23e58db5175e4c", "states": [2, 5, 70, 603, 747, 765, 873, 939, 1057, 1208, 1384], "cells": ["CELL12327_N3"], "n_cells": 1, "n_states": 11, "has_indel": true}, {"index": 138, "id": "CELLSET_2bbebbae4c3d4b", "states": [2, 5, 70, 631, 765, 873, 1040, 1057, 1208, 1384, 1459], "cells": ["CELL31323_N1"], "n_cells": 1, "n_states": 11, "has_indel": false}, {"index": 139, "id": "CELLSET_dd842d2736b3f0", "states": [2, 5, 95, 169, 198, 215, 221, 283, 294, 589, 603, 621, 645, 747, 765, 766, 790, 873, 945, 969, 982, 1027, 1057, 1136, 1142, 1208, 1210, 1227, 1302, 1370, 1384], "cells": ["CELL45404_N1"], "n_cells": 1, "n_states": 31, "has_indel": true}, {"index": 140, "id": "CELLSET_a5be9447c13b6b", "states": [2, 5, 95, 198, 407, 522, 603, 744, 765, 866, 939, 1057, 1208, 1384, 1459], "cells": ["CELL11554_N3"], "n_cells": 1, "n_states": 15, "has_indel": true}, {"index": 141, "id": "CELLSET_ccbe22953e5854", "states": [2, 5, 109, 215, 380, 417, 588, 603, 747, 765, 766, 882, 1040, 1057, 1208, 1302, 1349, 1384, 1421, 1459], "cells": ["CELL2238_N4"], "n_cells": 1, "n_states": 20, "has_indel": true}, {"index": 142, "id": "CELLSET_94228f0ce94711", "states": [2, 5, 111, 307, 603, 645, 765, 766, 873, 1057, 1208, 1210, 1384, 1459], "cells": ["CELL66803_N1"], "n_cells": 1, "n_states": 14, "has_indel": true}, {"index": 143, "id": "CELLSET_2f7a0f8dc1d14c", "states": [2, 5, 120, 179, 198, 265, 417, 582, 588, 603, 747, 765, 873, 939, 945, 1040, 1057, 1136, 1154, 1208, 1210, 1227, 1236, 1374, 1384, 1459], "cells": ["CELL36396_N1"], "n_cells": 1, "n_states": 26, "has_indel": true}, {"index": 144, "id": "CELLSET_64efda0d1b4767", "states": [2, 5, 127, 198, 334, 407, 588, 602, 603, 645, 747, 760, 765, 784, 873, 939, 969, 1057, 1208, 1210, 1302, 1384, 1459, 1532], "cells": ["CELL2585_N3"], "n_cells": 1, "n_states": 24, "has_indel": true}, {"index": 145, "id": "CELLSET_38da1038542dc9", "states": [2, 5, 133, 145, 169, 198, 495, 530, 542, 603, 607, 621, 645, 688, 696, 744, 765, 784, 793, 804, 873, 944, 953, 1057, 1071, 1111, 1136, 1208, 1210, 1227, 1236, 1302, 1345, 1384, 1459], "cells": ["CELL5344_N7"], "n_cells": 1, "n_states": 35, "has_indel": true}, {"index": 146, "id": "CELLSET_5058b0cbe9eceb", "states": [2, 5, 133, 198, 495, 603, 621, 645, 729, 747, 765, 873, 945, 1040, 1057, 1208, 1302, 1384, 1459], "cells": ["CELL5412_N2"], "n_cells": 1, "n_states": 19, "has_indel": true}, {"index": 147, "id": "CELLSET_89189601291cca", "states": [2, 5, 134, 198, 221, 407, 456, 496, 603, 645, 732, 744, 747, 765, 766, 873, 1010, 1040, 1057, 1136, 1148, 1208, 1210, 1302, 1339, 1384, 1459], "cells": ["CELL33825_N1"], "n_cells": 1, "n_states": 27, "has_indel": true}, {"index": 148, "id": "CELLSET_5178f054705608", "states": [2, 5, 145, 169, 198, 440, 495, 588, 603, 607, 621, 645, 765, 939, 945, 969, 1057, 1111, 1142, 1174, 1199, 1208, 1210, 1236, 1342, 1384, 1459], "cells": ["CELL9702_N4"], "n_cells": 1, "n_states": 27, "has_indel": true}, {"index": 149, "id": "CELLSET_384f797c938a4b", "states": [2, 5, 145, 198, 456, 603, 747, 765, 873, 1040, 1057, 1208, 1384], "cells": ["CELL60375_N1"], "n_cells": 1, "n_states": 13, "has_indel": true}, {"index": 150, "id": "CELLSET_8edb0e5437efc9", "states": [2, 5, 145, 198, 456, 603, 765, 873, 1040, 1057, 1208, 1302, 1345, 1384, 1459], "cells": ["CELL15235_N2"], "n_cells": 1, "n_states": 15, "has_indel": true}, {"index": 151, "id": "CELLSET_51b143a540fe5e", "states": [2, 5, 145, 198, 495, 603, 747, 765, 882, 969, 1057, 1111, 1208, 1210, 1236, 1302, 1314, 1384, 1459], "cells": ["CELL20762_N2"], "n_cells": 1, "n_states": 19, "has_indel": true}, {"index": 152, "id": "CELLSET_7cad7d3abd2ccb", "states": [2, 5, 145, 399, 495, 588, 603, 747, 765, 784, 888, 1040, 1057, 1208, 1236, 1302, 1384], "cells": ["CELL19440_N3"], "n_cells": 1, "n_states": 17, "has_indel": true}, {"index": 153, "id": "CELLSET_c83f87ad7ee84b", "states": [2, 5, 148, 495, 588, 631, 645, 765, 766, 888, 969, 1040, 1057, 1208, 1384, 1459], "cells": ["CELL42094_N1"], "n_cells": 1, "n_states": 16, "has_indel": true}, {"index": 154, "id": "CELLSET_0dcd424a9df2cc", "states": [2, 5, 157, 175, 198, 265, 495, 588, 603, 645, 765, 766, 873, 1057, 1063, 1208, 1384], "cells": ["CELL14584_N2"], "n_cells": 1, "n_states": 17, "has_indel": true}, {"index": 155, "id": "CELLSET_d7833810f6a6aa", "states": [2, 5, 162, 765, 766, 1057, 1136, 1208, 1210, 1384], "cells": ["CELL10667_N6"], "n_cells": 1, "n_states": 10, "has_indel": true}, {"index": 156, "id": "CELLSET_c68b6e1e702902", "states": [2, 5, 168, 198, 407, 603, 621, 645, 747, 765, 766, 847, 873, 882, 1040, 1057, 1111, 1163, 1208, 1210, 1260, 1384], "cells": ["CELL13750_N3"], "n_cells": 1, "n_states": 22, "has_indel": true}, {"index": 157, "id": "CELLSET_e80f60f652455e", "states": [2, 5, 169, 198, 368, 495, 603, 747, 765, 766, 852, 873, 1057, 1086, 1111, 1163, 1208, 1210, 1244, 1345, 1384, 1459], "cells": ["CELL2779_N3"], "n_cells": 1, "n_states": 22, "has_indel": true}, {"index": 158, "id": "CELLSET_f2193b3e49d183", "states": [2, 5, 169, 198, 391, 417, 438, 446, 447, 456, 495, 532, 548, 588, 603, 621, 645, 765, 766, 873, 945, 1040, 1057, 1071, 1136, 1175, 1208, 1236, 1302, 1384, 1425, 1459, 1483], "cells": ["CELL894_N3"], "n_cells": 1, "n_states": 33, "has_indel": true}, {"index": 159, "id": "CELLSET_e67f722ea5ecd5", "states": [2, 5, 169, 198, 407, 495, 603, 766, 873, 969, 1057, 1208, 1210, 1384, 1459], "cells": ["CELL75943_N1"], "n_cells": 1, "n_states": 15, "has_indel": false}, {"index": 160, "id": "CELLSET_723ac1e38303ea", "states": [2, 5, 169, 198, 466, 581, 588, 603, 645, 747, 765, 766, 787, 873, 1040, 1057, 1208, 1384, 1439, 1459], "cells": ["CELL5219_N4"], "n_cells": 1, "n_states": 20, "has_indel": true}, {"index": 161, "id": "CELLSET_d7b86c8780a8c2", "states": [2, 5, 169, 198, 495, 603, 621, 747, 765, 766, 1040, 1057, 1130, 1193, 1208, 1210, 1218, 1302, 1384, 1459], "cells": ["CELL18736_N3"], "n_cells": 1, "n_states": 20, "has_indel": true}, {"index": 162, "id": "CELLSET_b7434f7467d7be", "states": [2, 5, 169, 198, 603, 621, 645, 718, 751, 765, 847, 1040, 1057, 1136, 1208, 1210, 1384, 1398, 1399], "cells": ["CELL26287_N1"], "n_cells": 1, "n_states": 19, "has_indel": true}, {"index": 163, "id": "CELLSET_24f192b13f814e", "states": [2, 5, 169, 198, 603, 765, 766, 873, 1001, 1040, 1057, 1208, 1210, 1339, 1384], "cells": ["CELL4471_N2"], "n_cells": 1, "n_states": 15, "has_indel": true}, {"index": 164, "id": "CELLSET_6db8ddd73a3f96", "states": [2, 5, 169, 198, 645, 663, 765, 766, 784, 1040, 1057, 1111, 1208, 1210, 1253, 1302, 1384, 1471], "cells": ["CELL39875_N1"], "n_cells": 1, "n_states": 18, "has_indel": true}, {"index": 165, "id": "CELLSET_b91e219f1f0939", "states": [2, 5, 169, 466, 603, 631, 645, 728, 765, 873, 1057, 1208, 1302, 1384], "cells": ["CELL22827_N1"], "n_cells": 1, "n_states": 14, "has_indel": true}, {"index": 166, "id": "CELLSET_bdca6bae687d1d", "states": [2, 5, 169, 520, 603, 645, 747, 765, 852, 873, 945, 1057, 1111, 1136, 1163, 1208, 1384, 1459], "cells": ["CELL31517_N1"], "n_cells": 1, "n_states": 18, "has_indel": true}, {"index": 167, "id": "CELLSET_f825fa780a7ed7", "states": [2, 5, 177, 495, 588, 603, 765, 766, 873, 1057, 1208, 1227, 1302, 1384, 1459], "cells": ["CELL30_N2"], "n_cells": 1, "n_states": 15, "has_indel": true}, {"index": 168, "id": "CELLSET_693c69c0004a18", "states": [2, 5, 179, 198, 466, 588, 603, 645, 766, 847, 878, 1057, 1208, 1210, 1302, 1384], "cells": ["CELL12363_N2"], "n_cells": 1, "n_states": 16, "has_indel": true}, {"index": 169, "id": "CELLSET_27b2ec4334dbd3", "states": [2, 5, 183, 198, 364, 407, 747, 765, 766, 1057, 1208, 1210, 1230, 1339, 1384, 1444, 1459], "cells": ["CELL13317_N2"], "n_cells": 1, "n_states": 17, "has_indel": true}, {"index": 170, "id": "CELLSET_178f568731a069", "states": [2, 5, 191, 435, 456, 603, 765, 873, 1057, 1086, 1208, 1384, 1459], "cells": ["CELL17032_N5"], "n_cells": 1, "n_states": 13, "has_indel": true}, {"index": 171, "id": "CELLSET_48a1bd1d97d92b", "states": [2, 5, 194, 198, 588, 603, 645, 747, 765, 766, 857, 923, 1040, 1057, 1208, 1227, 1384, 1477], "cells": ["CELL43472_N1"], "n_cells": 1, "n_states": 18, "has_indel": true}, {"index": 172, "id": "CELLSET_00b929399a2ce7", "states": [2, 5, 198, 213, 288, 407, 495, 603, 621, 645, 765, 766, 1024, 1040, 1057, 1136, 1208, 1302, 1384, 1455, 1459], "cells": ["CELL16930_N2"], "n_cells": 1, "n_states": 21, "has_indel": true}, {"index": 173, "id": "CELLSET_651b172cd3f3ca", "states": [2, 5, 198, 215, 407, 495, 588, 603, 621, 645, 747, 748, 765, 766, 861, 866, 1040, 1057, 1136, 1208, 1210, 1384, 1459], "cells": ["CELL17099_N2"], "n_cells": 1, "n_states": 23, "has_indel": true}, {"index": 174, "id": "CELLSET_674a8cda1422fe", "states": [2, 5, 198, 215, 603, 718, 765, 766, 1057, 1111, 1208, 1302, 1339, 1384, 1459], "cells": ["CELL17133_N2"], "n_cells": 1, "n_states": 15, "has_indel": true}, {"index": 175, "id": "CELLSET_c4d87248c5d3c0", "states": [2, 5, 198, 217, 407, 463, 522, 588, 603, 607, 621, 631, 645, 716, 765, 852, 873, 882, 967, 1040, 1057, 1111, 1208, 1210, 1227, 1384, 1444], "cells": ["CELL21322_N1"], "n_cells": 1, "n_states": 27, "has_indel": true}, {"index": 176, "id": "CELLSET_dad57b629fd241", "states": [2, 5, 198, 232, 399, 435, 446, 591, 603, 621, 716, 765, 1057, 1136, 1208, 1247, 1302, 1384, 1444, 1459, 1476], "cells": ["CELL15762_N2"], "n_cells": 1, "n_states": 21, "has_indel": true}, {"index": 177, "id": "CELLSET_e365c574ef8a28", "states": [2, 5, 198, 235, 603, 747, 765, 1024, 1057, 1208, 1302, 1384, 1459], "cells": ["CELL9008_N3"], "n_cells": 1, "n_states": 13, "has_indel": true}, {"index": 178, "id": "CELLSET_5642a5b95c905a", "states": [2, 5, 198, 283, 491, 603, 765, 766, 786, 873, 882, 1057, 1111, 1208, 1210, 1384, 1439, 1459], "cells": ["CELL2550_N3"], "n_cells": 1, "n_states": 18, "has_indel": true}, {"index": 179, "id": "CELLSET_04a55067f06b6e", "states": [2, 5, 198, 309, 407, 495, 535, 603, 765, 873, 1040, 1057, 1136, 1148, 1208, 1210, 1255, 1302, 1384, 1444], "cells": ["CELL6197_N2"], "n_cells": 1, "n_states": 20, "has_indel": true}, {"index": 180, "id": "CELLSET_b4100e78534b7d", "states": [2, 5, 198, 313, 361, 399, 435, 495, 588, 603, 645, 765, 847, 873, 1040, 1057, 1136, 1148, 1208, 1236, 1302, 1384, 1459, 1513], "cells": ["CELL9372_N3"], "n_cells": 1, "n_states": 24, "has_indel": true}, {"index": 181, "id": "CELLSET_a2f52acf59aeb0", "states": [2, 5, 198, 324, 603, 621, 765, 784, 873, 1040, 1052, 1057, 1136, 1208, 1302, 1384], "cells": ["CELL7278_N3"], "n_cells": 1, "n_states": 16, "has_indel": true}, {"index": 182, "id": "CELLSET_ab22d6f142080c", "states": [2, 5, 198, 331, 588, 603, 645, 716, 765, 1027, 1057, 1208, 1227, 1281, 1302, 1384, 1444, 1459, 1478], "cells": ["CELL15427_N3"], "n_cells": 1, "n_states": 19, "has_indel": true}, {"index": 183, "id": "CELLSET_b76703a8d69f4e", "states": [2, 5, 198, 361, 407, 522, 603, 765, 766, 853, 873, 1040, 1057, 1096, 1133, 1136, 1153, 1163, 1208, 1210, 1223, 1302, 1383, 1384, 1459, 1531], "cells": ["CELL7825_N3"], "n_cells": 1, "n_states": 26, "has_indel": true}, {"index": 184, "id": "CELLSET_afc87866010be2", "states": [2, 5, 198, 372, 567, 588, 765, 873, 1057, 1208, 1244, 1384, 1459, 1548], "cells": ["CELL17377_N2"], "n_cells": 1, "n_states": 14, "has_indel": true}, {"index": 185, "id": "CELLSET_9123a545d02a4c", "states": [2, 5, 198, 380, 407, 530, 588, 716, 765, 766, 1040, 1057, 1073, 1208, 1302, 1384], "cells": ["CELL3952_N2"], "n_cells": 1, "n_states": 16, "has_indel": true}, {"index": 186, "id": "CELLSET_3a2c7540b1d4db", "states": [2, 5, 198, 380, 464, 495, 588, 603, 607, 621, 744, 765, 766, 873, 1057, 1208, 1384, 1459], "cells": ["CELL4802_N2"], "n_cells": 1, "n_states": 18, "has_indel": true}, {"index": 187, "id": "CELLSET_7b6c4a8609eb84", "states": [2, 5, 198, 380, 588, 747, 765, 766, 1057, 1111, 1163, 1208, 1384, 1459], "cells": ["CELL10240_N3"], "n_cells": 1, "n_states": 14, "has_indel": true}, {"index": 188, "id": "CELLSET_3402df2bb59c20", "states": [2, 5, 198, 402, 495, 603, 645, 765, 766, 873, 1040, 1057, 1105, 1208, 1210, 1384, 1459], "cells": ["CELL39020_N1"], "n_cells": 1, "n_states": 17, "has_indel": true}, {"index": 189, "id": "CELLSET_9996736ad2988b", "states": [2, 5, 198, 407, 446, 464, 603, 645, 765, 1040, 1057, 1208, 1210, 1384, 1459], "cells": ["CELL5308_N1"], "n_cells": 1, "n_states": 15, "has_indel": true}, {"index": 190, "id": "CELLSET_c971d732a74227", "states": [2, 5, 198, 407, 456, 603, 621, 747, 765, 873, 1040, 1057, 1208, 1230, 1302, 1375, 1384], "cells": ["CELL18973_N2"], "n_cells": 1, "n_states": 17, "has_indel": true}, {"index": 191, "id": "CELLSET_fe7efdace138a3", "states": [2, 5, 198, 407, 491, 603, 621, 765, 909, 1040, 1057, 1208, 1302, 1384, 1459], "cells": ["CELL33655_N1"], "n_cells": 1, "n_states": 15, "has_indel": true}, {"index": 192, "id": "CELLSET_60f1caac1bfe36", "states": [2, 5, 198, 407, 495, 579, 603, 621, 645, 765, 888, 939, 969, 1040, 1057, 1144, 1208, 1339, 1384], "cells": ["CELL24287_N1"], "n_cells": 1, "n_states": 19, "has_indel": true}, {"index": 193, "id": "CELLSET_5a4cc301c029fc", "states": [2, 5, 198, 407, 495, 588, 603, 1057, 1136, 1208, 1302, 1384, 1459], "cells": ["CELL161_N6"], "n_cells": 1, "n_states": 13, "has_indel": false}, {"index": 194, "id": "CELLSET_18d5ac64bcf190", "states": [2, 5, 198, 407, 495, 603, 645, 747, 751, 765, 824, 944, 955, 1057, 1208, 1210, 1302, 1384, 1459], "cells": ["CELL19661_N2"], "n_cells": 1, "n_states": 19, "has_indel": true}, {"index": 195, "id": "CELLSET_bd538063d55563", "states": [2, 5, 198, 407, 603, 621, 671, 697, 765, 766, 945, 969, 1040, 1057, 1111, 1136, 1208, 1210, 1384], "cells": ["CELL30259_N1"], "n_cells": 1, "n_states": 19, "has_indel": true}, {"index": 196, "id": "CELLSET_53ddc789fb5636", "states": [2, 5, 198, 407, 603, 765, 766, 1040, 1057, 1208, 1210, 1384, 1459], "cells": ["CELL9681_N3"], "n_cells": 1, "n_states": 13, "has_indel": false}, {"index": 197, "id": "CELLSET_6b47d5032f979f", "states": [2, 5, 198, 407, 603, 765, 1040, 1057, 1208, 1384], "cells": ["CELL1806_N2"], "n_cells": 1, "n_states": 10, "has_indel": false}, {"index": 198, "id": "CELLSET_18c16965b1dc11", "states": [2, 5, 198, 428, 495, 603, 645, 765, 852, 873, 1040, 1057, 1071, 1144, 1208, 1384, 1421, 1439], "cells": ["CELL46969_N1"], "n_cells": 1, "n_states": 18, "has_indel": true}, {"index": 199, "id": "CELLSET_108edb5f6c2edc", "states": [2, 5, 198, 446, 588, 603, 621, 645, 747, 765, 766, 784, 847, 1057, 1208, 1210, 1234, 1268, 1384, 1414, 1439, 1459], "cells": ["CELL31131_N1"], "n_cells": 1, "n_states": 22, "has_indel": true}, {"index": 200, "id": "CELLSET_90dfda0c077d5b", "states": [2, 5, 198, 456, 495, 592, 595, 603, 1019, 1057, 1208, 1339, 1384], "cells": ["CELL5704_N3"], "n_cells": 1, "n_states": 13, "has_indel": true}, {"index": 201, "id": "CELLSET_7ad400473e60aa", "states": [2, 5, 198, 473, 621, 765, 766, 847, 873, 1057, 1111, 1136, 1208, 1384], "cells": ["CELL73874_N1"], "n_cells": 1, "n_states": 14, "has_indel": false}, {"index": 202, "id": "CELLSET_0f81fd39ea7995", "states": [2, 5, 198, 475, 495, 603, 748, 765, 1057, 1208, 1210, 1302, 1384], "cells": ["CELL2460_N3"], "n_cells": 1, "n_states": 13, "has_indel": true}, {"index": 203, "id": "CELLSET_cf2ad7d6b11272", "states": [2, 5, 198, 488, 588, 603, 621, 744, 765, 766, 873, 1040, 1057, 1208, 1227, 1384, 1459], "cells": ["CELL16829_N2"], "n_cells": 1, "n_states": 17, "has_indel": false}, {"index": 204, "id": "CELLSET_fe14271a08a07a", "states": [2, 5, 198, 495, 603, 765, 766, 783, 873, 969, 1057, 1136, 1168, 1208, 1302, 1384, 1459], "cells": ["CELL67669_N1"], "n_cells": 1, "n_states": 17, "has_indel": true}, {"index": 205, "id": "CELLSET_50800156d933e0", "states": [2, 5, 198, 495, 645, 744, 747, 765, 1040, 1057, 1111, 1208, 1236, 1302, 1381, 1384, 1459], "cells": ["CELL10837_N5"], "n_cells": 1, "n_states": 17, "has_indel": false}, {"index": 206, "id": "CELLSET_240735770d75b8", "states": [2, 5, 198, 495, 765, 1057, 1149, 1208, 1384], "cells": ["CELL41545_N1"], "n_cells": 1, "n_states": 9, "has_indel": true}, {"index": 207, "id": "CELLSET_efd1dfee401a25", "states": [2, 5, 198, 588, 603, 621, 645, 765, 1040, 1057, 1136, 1208, 1384], "cells": ["CELL9940_N2"], "n_cells": 1, "n_states": 13, "has_indel": false}, {"index": 208, "id": "CELLSET_41ccf44a494b39", "states": [2, 5, 198, 588, 603, 765, 766, 1040, 1057, 1208, 1384], "cells": ["CELL15117_N2"], "n_cells": 1, "n_states": 11, "has_indel": false}, {"index": 209, "id": "CELLSET_52f30e1e038d38", "states": [2, 5, 198, 588, 621, 765, 1040, 1057, 1208, 1210, 1302, 1384, 1459], "cells": ["CELL8509_N2"], "n_cells": 1, "n_states": 13, "has_indel": false}, {"index": 210, "id": "CELLSET_965e842af5cefb", "states": [2, 5, 198, 588, 621, 1057, 1208, 1210, 1384], "cells": ["CELL2202_N5"], "n_cells": 1, "n_states": 9, "has_indel": false}, {"index": 211, "id": "CELLSET_d94664c924e15f", "states": [2, 5, 198, 603, 621, 645, 747, 765, 932, 991, 1057, 1208, 1302, 1384], "cells": ["CELL73082_N1"], "n_cells": 1, "n_states": 14, "has_indel": true}, {"index": 212, "id": "CELLSET_34c78e1d90baa6", "states": [2, 5, 198, 603, 645, 747, 765, 969, 1057, 1136, 1185, 1208, 1210, 1302, 1384], "cells": ["CELL18784_N2"], "n_cells": 1, "n_states": 15, "has_indel": true}, {"index": 213, "id": "CELLSET_1a903e91e000c8", "states": [2, 5, 198, 603, 730, 765, 784, 873, 1040, 1057, 1087, 1136, 1208, 1210, 1227, 1339, 1384], "cells": ["CELL2013_N3"], "n_cells": 1, "n_states": 17, "has_indel": true}, {"index": 214, "id": "CELLSET_9a8874b97c2dd2", "states": [2, 5, 198, 603, 747, 1057, 1208, 1384], "cells": ["CELL73490_N1"], "n_cells": 1, "n_states": 8, "has_indel": false}, {"index": 215, "id": "CELLSET_cf56a106419eb0", "states": [2, 5, 198, 603, 765, 832, 1040, 1057, 1208, 1302, 1384, 1459], "cells": ["CELL17856_N3"], "n_cells": 1, "n_states": 12, "has_indel": true}, {"index": 216, "id": "CELLSET_38c43f80e0ceb5", "states": [2, 5, 198, 603, 765, 1039, 1057, 1208, 1302, 1384, 1459], "cells": ["CELL30508_N1"], "n_cells": 1, "n_states": 11, "has_indel": false}, {"index": 217, "id": "CELLSET_f5f394e4862bc9", "states": [2, 5, 198, 603, 873, 1057, 1208, 1384, 1459], "cells": ["CELL9157_N3"], "n_cells": 1, "n_states": 9, "has_indel": false}, {"index": 218, "id": "CELLSET_8e194ccddd6cc0", "states": [2, 5, 198, 603, 1208], "cells": ["CELL1675_N2"], "n_cells": 1, "n_states": 5, "has_indel": false}, {"index": 219, "id": "CELLSET_1ee1453a5c44e6", "states": [2, 5, 198, 607, 765, 847, 852, 1040, 1057, 1208, 1210, 1384, 1459], "cells": ["CELL10756_N2"], "n_cells": 1, "n_states": 13, "has_indel": false}, {"index": 220, "id": "CELLSET_5c7cbfc349f44b", "states": [2, 5, 198, 645, 766, 1057, 1136, 1208, 1302, 1384], "cells": ["CELL15330_N2"], "n_cells": 1, "n_states": 10, "has_indel": false}, {"index": 221, "id": "CELLSET_8c7f1bbec08754", "states": [2, 5, 198, 765, 766, 1040, 1057, 1071, 1111, 1208, 1384], "cells": ["CELL21435_N1"], "n_cells": 1, "n_states": 11, "has_indel": false}, {"index": 222, "id": "CELLSET_c8e6447758b14b", "states": [2, 5, 198, 765, 1040, 1057, 1208, 1384], "cells": ["CELL27029_N1"], "n_cells": 1, "n_states": 8, "has_indel": false}, {"index": 223, "id": "CELLSET_c67034b1bf1a96", "states": [2, 5, 198, 1057, 1208], "cells": ["CELL24476_N1"], "n_cells": 1, "n_states": 5, "has_indel": false}, {"index": 224, "id": "CELLSET_8945856eba100f", "states": [2, 5, 246, 495, 588, 603, 631, 747, 765, 1057, 1111, 1208, 1339, 1384], "cells": ["CELL4101_N3"], "n_cells": 1, "n_states": 14, "has_indel": true}, {"index": 225, "id": "CELLSET_f343612b2ea11d", "states": [2, 5, 310, 407, 466, 495, 603, 751, 765, 873, 1013, 1057, 1136, 1208, 1384, 1459], "cells": ["CELL30011_N1"], "n_cells": 1, "n_states": 16, "has_indel": true}, {"index": 226, "id": "CELLSET_6fa466e95ec777", "states": [2, 5, 310, 407, 542, 603, 645, 765, 1040, 1057, 1208, 1210, 1302, 1384], "cells": ["CELL872_N7"], "n_cells": 1, "n_states": 14, "has_indel": true}, {"index": 227, "id": "CELLSET_353f11cfe39703", "states": [2, 5, 399, 464, 603, 765, 766, 1040, 1057, 1208, 1384], "cells": ["CELL10725_N3"], "n_cells": 1, "n_states": 11, "has_indel": true}, {"index": 228, "id": "CELLSET_571add38c934dc", "states": [2, 5, 399, 766, 1040, 1057, 1208, 1384], "cells": ["CELL636_N2"], "n_cells": 1, "n_states": 8, "has_indel": false}, {"index": 229, "id": "CELLSET_578fa198bb5bca", "states": [2, 5, 407, 466, 588, 603, 765, 766, 793, 1040, 1057, 1111, 1136, 1208, 1210, 1302, 1384], "cells": ["CELL65225_N1"], "n_cells": 1, "n_states": 17, "has_indel": true}, {"index": 230, "id": "CELLSET_53d35834ed29dd", "states": [2, 5, 407, 588, 603, 645, 765, 766, 923, 1057, 1130, 1208, 1384, 1459], "cells": ["CELL54045_N1"], "n_cells": 1, "n_states": 14, "has_indel": false}, {"index": 231, "id": "CELLSET_ebd191ce29e3b0", "states": [2, 5, 407, 603, 621, 1057, 1384], "cells": ["CELL9309_N2"], "n_cells": 1, "n_states": 7, "has_indel": false}, {"index": 232, "id": "CELLSET_b904e363d8e7f7", "states": [2, 5, 407, 765, 787, 852, 873, 1040, 1057, 1136, 1174, 1208, 1384, 1459], "cells": ["CELL8990_N1"], "n_cells": 1, "n_states": 14, "has_indel": true}, {"index": 233, "id": "CELLSET_99d3e7988aa50c", "states": [2, 5, 435, 603, 765, 1057, 1208, 1384], "cells": ["CELL44328_N1"], "n_cells": 1, "n_states": 8, "has_indel": true}, {"index": 234, "id": "CELLSET_065e920c94be16", "states": [2, 5, 456, 621, 765, 766, 1057, 1208, 1210, 1384], "cells": ["CELL64436_N1"], "n_cells": 1, "n_states": 10, "has_indel": true}, {"index": 235, "id": "CELLSET_23da941e12b59e", "states": [2, 5, 466, 588, 621, 645, 765, 766, 857, 873, 969, 1057, 1086, 1111, 1136, 1163, 1208, 1210, 1302, 1350, 1384], "cells": ["CELL19501_N2"], "n_cells": 1, "n_states": 21, "has_indel": true}, {"index": 236, "id": "CELLSET_acf44c081aa130", "states": [2, 5, 466, 603, 621, 765, 1057, 1208, 1384], "cells": ["CELL4677_N4"], "n_cells": 1, "n_states": 9, "has_indel": true}, {"index": 237, "id": "CELLSET_52c25ab05aa473", "states": [2, 5, 495, 588, 603, 645, 747, 765, 1057, 1208, 1384, 1459], "cells": ["CELL9983_N2"], "n_cells": 1, "n_states": 12, "has_indel": false}, {"index": 238, "id": "CELLSET_ebb2b8d11334ee", "states": [2, 5, 495, 588, 603, 765, 873, 1040, 1057, 1105, 1208, 1384, 1426], "cells": ["CELL63226_N1"], "n_cells": 1, "n_states": 13, "has_indel": true}, {"index": 239, "id": "CELLSET_fe3dd8ab75f85b", "states": [2, 5, 495, 588, 603, 765, 1040, 1057, 1208, 1302, 1384], "cells": ["CELL10208_N3"], "n_cells": 1, "n_states": 11, "has_indel": false}, {"index": 240, "id": "CELLSET_5c737d7c19327e", "states": [2, 5, 495, 603, 747, 873, 1057, 1208, 1384], "cells": ["CELL17426_N2"], "n_cells": 1, "n_states": 9, "has_indel": false}, {"index": 241, "id": "CELLSET_c3595cc3b553b3", "states": [2, 5, 495, 603, 1057, 1111, 1208, 1236, 1384, 1459], "cells": ["CELL2519_N2"], "n_cells": 1, "n_states": 10, "has_indel": false}, {"index": 242, "id": "CELLSET_1a29fc1e296414", "states": [2, 5, 495, 1057, 1136, 1208, 1236, 1384, 1459], "cells": ["CELL9376_N6"], "n_cells": 1, "n_states": 9, "has_indel": false}, {"index": 243, "id": "CELLSET_71fc25e7fcbdb7", "states": [2, 5, 508, 588, 747, 765, 934, 1040, 1057, 1111, 1208, 1210, 1384, 1459], "cells": ["CELL19969_N2"], "n_cells": 1, "n_states": 14, "has_indel": true}, {"index": 244, "id": "CELLSET_d71780c82f3658", "states": [2, 5, 520, 765, 873, 1057, 1208, 1384], "cells": ["CELL12322_N2"], "n_cells": 1, "n_states": 8, "has_indel": false}, {"index": 245, "id": "CELLSET_91b55ad7d9a7c3", "states": [2, 5, 522, 603, 747, 765, 1040, 1057, 1111, 1208, 1302, 1384], "cells": ["CELL55731_N1"], "n_cells": 1, "n_states": 12, "has_indel": false}, {"index": 246, "id": "CELLSET_c73cadc81e3864", "states": [2, 5, 530, 603, 765, 1057, 1384], "cells": ["CELL2236_N3"], "n_cells": 1, "n_states": 7, "has_indel": false}, {"index": 247, "id": "CELLSET_9a139146bd2cb9", "states": [2, 5, 542, 747, 1057, 1208, 1302, 1384], "cells": ["CELL71944_N1"], "n_cells": 1, "n_states": 8, "has_indel": false}, {"index": 248, "id": "CELLSET_35132dd9ffcfea", "states": [2, 5, 547, 588, 603, 765, 766, 882, 1040, 1057, 1136, 1208, 1302, 1384, 1414], "cells": ["CELL4778_N3"], "n_cells": 1, "n_states": 15, "has_indel": true}, {"index": 249, "id": "CELLSET_73fd61bb3dc8d6", "states": [2, 5, 555, 603, 765, 945, 1040, 1057, 1208, 1302, 1350, 1384, 1459], "cells": ["CELL3203_N3"], "n_cells": 1, "n_states": 13, "has_indel": true}, {"index": 250, "id": "CELLSET_4d4aad3e0f5699", "states": [2, 5, 588, 603, 621, 765, 1057, 1208, 1384, 1459], "cells": ["CELL34881_N1"], "n_cells": 1, "n_states": 10, "has_indel": false}, {"index": 251, "id": "CELLSET_fb90e4056cd8b2", "states": [2, 5, 588, 603, 645, 747, 766, 1057, 1208, 1302, 1384], "cells": ["CELL46320_N1"], "n_cells": 1, "n_states": 11, "has_indel": false}, {"index": 252, "id": "CELLSET_be1c53f11772fa", "states": [2, 5, 588, 603, 645, 765, 1057, 1208, 1384], "cells": ["CELL8451_N3"], "n_cells": 1, "n_states": 9, "has_indel": false}, {"index": 253, "id": "CELLSET_6d0c1e8638ba0e", "states": [2, 5, 588, 603, 657, 765, 923, 936, 1057, 1136, 1208, 1302, 1384, 1428, 1459], "cells": ["CELL382_N3"], "n_cells": 1, "n_states": 15, "has_indel": true}, {"index": 254, "id": "CELLSET_a6692772ae5521", "states": [2, 5, 588, 603, 765, 1040, 1057, 1130, 1208, 1384], "cells": ["CELL158_N5"], "n_cells": 1, "n_states": 10, "has_indel": false}, {"index": 255, "id": "CELLSET_fbf74efde856fd", "states": [2, 5, 588, 765, 1057, 1100, 1208, 1384, 1459], "cells": ["CELL4940_N4"], "n_cells": 1, "n_states": 9, "has_indel": true}, {"index": 256, "id": "CELLSET_9b2db480f3f036", "states": [2, 5, 588, 765, 1057, 1208, 1384], "cells": ["CELL49371_N1"], "n_cells": 1, "n_states": 7, "has_indel": false}, {"index": 257, "id": "CELLSET_d41b7023f84ee1", "states": [2, 5, 588, 1057, 1185, 1208, 1384], "cells": ["CELL7652_N2"], "n_cells": 1, "n_states": 7, "has_indel": true}, {"index": 258, "id": "CELLSET_d012d7b77e1bae", "states": [2, 5, 603, 621, 645, 765, 945, 1057, 1208, 1384, 1459], "cells": ["CELL753_N3"], "n_cells": 1, "n_states": 11, "has_indel": false}, {"index": 259, "id": "CELLSET_5a43ff7680607e", "states": [2, 5, 603, 621, 747, 969, 1057, 1073, 1208, 1384, 1459], "cells": ["CELL15023_N2"], "n_cells": 1, "n_states": 11, "has_indel": false}, {"index": 260, "id": "CELLSET_7f6a5f3eae8b47", "states": [2, 5, 603, 631, 747, 765, 1057, 1208, 1223, 1384, 1459], "cells": ["CELL2936_N3"], "n_cells": 1, "n_states": 11, "has_indel": true}, {"index": 261, "id": "CELLSET_7349b79f189f3e", "states": [2, 5, 603, 747, 945, 1003, 1040, 1057, 1061, 1073, 1086, 1208, 1210, 1384], "cells": ["CELL1531_N2"], "n_cells": 1, "n_states": 14, "has_indel": true}, {"index": 262, "id": "CELLSET_4f5043aa492250", "states": [2, 5, 603, 765, 852, 873, 1057, 1208, 1384], "cells": ["CELL2975_N3"], "n_cells": 1, "n_states": 9, "has_indel": false}, {"index": 263, "id": "CELLSET_8099cec76bc4e0", "states": [2, 5, 603, 765, 882, 1040, 1057, 1208, 1302, 1384], "cells": ["CELL10488_N3"], "n_cells": 1, "n_states": 10, "has_indel": true}, {"index": 264, "id": "CELLSET_ec2fe709263924", "states": [2, 5, 603, 765, 1040, 1057, 1208, 1370, 1384], "cells": ["CELL56283_N1"], "n_cells": 1, "n_states": 9, "has_indel": true}, {"index": 265, "id": "CELLSET_454b8a9505a9ac", "states": [2, 5, 645, 766, 1057, 1208, 1384], "cells": ["CELL2542_N2"], "n_cells": 1, "n_states": 7, "has_indel": false}, {"index": 266, "id": "CELLSET_8c788f5ec8d131", "states": [2, 5, 765, 939, 1040, 1057, 1208, 1384], "cells": ["CELL31225_N1"], "n_cells": 1, "n_states": 8, "has_indel": true}, {"index": 267, "id": "CELLSET_a38795e7aa5a8c", "states": [2, 5, 765, 1057, 1208, 1384, 1459], "cells": ["CELL74399_N1"], "n_cells": 1, "n_states": 7, "has_indel": false}, {"index": 268, "id": "CELLSET_f94cf733e1e804", "states": [2, 5, 766, 852, 1057, 1208, 1302, 1384, 1444, 1459], "cells": ["CELL17532_N2"], "n_cells": 1, "n_states": 10, "has_indel": false}, {"index": 269, "id": "CELLSET_f209813cffcd2d", "states": [2, 5, 1038, 1057, 1208, 1302, 1384], "cells": ["CELL58836_N1"], "n_cells": 1, "n_states": 7, "has_indel": true}, {"index": 270, "id": "CELLSET_ef58387b77e02c", "states": [2, 5, 1057], "cells": ["CELL61419_N1"], "n_cells": 1, "n_states": 3, "has_indel": false}, {"index": 271, "id": "CELLSET_668a4f4df875ce", "states": [2, 10, 49, 70, 361, 588, 603, 744, 765, 766, 923, 1057, 1144, 1208, 1302, 1384, 1459], "cells": ["CELL6421_N4"], "n_cells": 1, "n_states": 17, "has_indel": true}, {"index": 272, "id": "CELLSET_bc0972443c4a9c", "states": [2, 10, 49, 169, 198, 407, 495, 645, 765, 766, 1057, 1208, 1345, 1384, 1396, 1459], "cells": ["CELL4654_N2"], "n_cells": 1, "n_states": 16, "has_indel": true}, {"index": 273, "id": "CELLSET_bab44127807d8a", "states": [2, 10, 49, 169, 407, 547, 588, 603, 631, 766, 845, 1040, 1057, 1208, 1302, 1384, 1444], "cells": ["CELL33252_N1"], "n_cells": 1, "n_states": 17, "has_indel": true}, {"index": 274, "id": "CELLSET_a957daa9985200", "states": [2, 10, 49, 169, 588, 603, 621, 645, 765, 766, 904, 1057, 1136, 1142, 1208, 1384, 1439], "cells": ["CELL62208_N1"], "n_cells": 1, "n_states": 17, "has_indel": true}, {"index": 275, "id": "CELLSET_cb4af0dc58a67d", "states": [2, 10, 49, 190, 475, 495, 588, 592, 594, 631, 765, 1057, 1208, 1210, 1236, 1302, 1384, 1459], "cells": ["CELL2069_N4"], "n_cells": 1, "n_states": 18, "has_indel": true}, {"index": 276, "id": "CELLSET_b068a3a5965713", "states": [2, 10, 49, 495, 588, 747, 765, 1057, 1163, 1208, 1210, 1384, 1439], "cells": ["CELL2379_N4"], "n_cells": 1, "n_states": 13, "has_indel": true}, {"index": 277, "id": "CELLSET_4b3e1d48dff9cc", "states": [2, 10, 70, 169, 219, 314, 588, 603, 621, 765, 873, 1057, 1208, 1384], "cells": ["CELL6692_N3"], "n_cells": 1, "n_states": 14, "has_indel": true}, {"index": 278, "id": "CELLSET_a857ae8e4981b2", "states": [2, 10, 70, 198, 495, 588, 603, 614, 621, 645, 765, 784, 840, 923, 1040, 1057, 1111, 1136, 1208, 1302, 1384, 1459], "cells": ["CELL6607_N2"], "n_cells": 1, "n_states": 22, "has_indel": true}, {"index": 279, "id": "CELLSET_453c1a34eee9d5", "states": [2, 10, 70, 475, 495, 588, 765, 852, 873, 969, 1040, 1057, 1208, 1210, 1236, 1302, 1350, 1384, 1459], "cells": ["CELL8888_N2"], "n_cells": 1, "n_states": 19, "has_indel": true}, {"index": 280, "id": "CELLSET_ea0390f34b5dcb", "states": [2, 10, 70, 603, 645, 747, 765, 840, 1057, 1136, 1208, 1210, 1302, 1384, 1440, 1459], "cells": ["CELL60202_N1"], "n_cells": 1, "n_states": 16, "has_indel": true}, {"index": 281, "id": "CELLSET_78564381c64268", "states": [2, 10, 145, 169, 198, 361, 603, 631, 765, 766, 873, 1057, 1208, 1384], "cells": ["CELL16070_N4"], "n_cells": 1, "n_states": 14, "has_indel": true}, {"index": 282, "id": "CELLSET_3c3cf9c62d26fa", "states": [2, 10, 169, 198, 293, 399, 506, 588, 603, 621, 680, 751, 765, 766, 784, 873, 1031, 1040, 1057, 1208, 1210, 1302, 1360, 1384], "cells": ["CELL3789_N2"], "n_cells": 1, "n_states": 24, "has_indel": true}, {"index": 283, "id": "CELLSET_65dbd75b99c0c1", "states": [2, 10, 169, 219, 603, 621, 765, 792, 873, 1040, 1057, 1208, 1264, 1384], "cells": ["CELL22241_N1"], "n_cells": 1, "n_states": 14, "has_indel": false}, {"index": 284, "id": "CELLSET_21d53a46fc1346", "states": [2, 10, 198, 215, 495, 603, 621, 765, 766, 784, 969, 1040, 1057, 1111, 1208, 1384, 1439, 1459], "cells": ["CELL66877_N1"], "n_cells": 1, "n_states": 18, "has_indel": false}, {"index": 285, "id": "CELLSET_422e1b688ae5a9", "states": [2, 10, 198, 399, 495, 588, 603, 645, 765, 873, 945, 1057, 1111, 1136, 1163, 1208, 1224, 1302, 1384], "cells": ["CELL61399_N1"], "n_cells": 1, "n_states": 19, "has_indel": true}, {"index": 286, "id": "CELLSET_2b139e8cbb2237", "states": [2, 10, 198, 407, 495, 588, 765, 766, 793, 1057, 1111, 1195, 1208, 1210, 1302, 1349, 1384, 1459], "cells": ["CELL20589_N2"], "n_cells": 1, "n_states": 18, "has_indel": true}, {"index": 287, "id": "CELLSET_45208c4e65ef7b", "states": [2, 10, 198, 456, 603, 621, 645, 765, 1057, 1111, 1136, 1208, 1384, 1459], "cells": ["CELL3544_N4"], "n_cells": 1, "n_states": 14, "has_indel": true}, {"index": 288, "id": "CELLSET_1b92c60b4e26cd", "states": [2, 10, 198, 488, 603, 765, 873, 1057, 1111, 1208, 1339, 1384, 1459, 1477], "cells": ["CELL11172_N3"], "n_cells": 1, "n_states": 14, "has_indel": true}, {"index": 289, "id": "CELLSET_ebf4fd2a57b4c3", "states": [2, 10, 198, 495, 588, 645, 765, 1057, 1163, 1174, 1208, 1226, 1236, 1384], "cells": ["CELL13277_N2"], "n_cells": 1, "n_states": 14, "has_indel": true}, {"index": 290, "id": "CELLSET_aca8bf82e9a3da", "states": [2, 10, 198, 603, 607, 765, 766, 1057, 1208, 1302, 1384], "cells": ["CELL8814_N3"], "n_cells": 1, "n_states": 11, "has_indel": false}, {"index": 291, "id": "CELLSET_abf665ad091b64", "states": [2, 10, 198, 603, 621, 645, 747, 765, 766, 1057, 1208, 1384], "cells": ["CELL11353_N2"], "n_cells": 1, "n_states": 12, "has_indel": false}, {"index": 292, "id": "CELLSET_760ebfb874801e", "states": [2, 10, 198, 603, 645, 765, 784, 1057, 1208, 1302, 1384, 1444], "cells": ["CELL2979_N2"], "n_cells": 1, "n_states": 12, "has_indel": false}, {"index": 293, "id": "CELLSET_b6d1138fe2b3db", "states": [2, 10, 407, 496, 588, 603, 747, 765, 766, 1057, 1208, 1384, 1439, 1459], "cells": ["CELL65613_N1"], "n_cells": 1, "n_states": 14, "has_indel": true}, {"index": 294, "id": "CELLSET_20be9451e59452", "states": [2, 10, 407, 520, 603, 621, 645, 765, 766, 973, 1057, 1123, 1174, 1208, 1384], "cells": ["CELL46764_N1"], "n_cells": 1, "n_states": 15, "has_indel": true}, {"index": 295, "id": "CELLSET_7aaed00d3a447e", "states": [2, 10, 407, 588, 603, 766, 944, 1057, 1208, 1384], "cells": ["CELL53244_N1"], "n_cells": 1, "n_states": 10, "has_indel": true}, {"index": 296, "id": "CELLSET_68c5132826271c", "states": [2, 10, 495, 588, 765, 766, 1057, 1208, 1210, 1384], "cells": ["CELL56905_N1"], "n_cells": 1, "n_states": 10, "has_indel": false}, {"index": 297, "id": "CELLSET_0fee2b41f10bae", "states": [2, 10, 603, 783, 1057, 1136, 1208, 1384, 1459], "cells": ["CELL58182_N1"], "n_cells": 1, "n_states": 9, "has_indel": true}, {"index": 298, "id": "CELLSET_3835d9472ddb34", "states": [2, 10, 765, 882, 1057, 1384], "cells": ["CELL11394_N2"], "n_cells": 1, "n_states": 6, "has_indel": true}, {"index": 299, "id": "CELLSET_000091e4efada4", "states": [2, 10, 1057, 1384], "cells": ["CELL14709_N3"], "n_cells": 1, "n_states": 4, "has_indel": false}, {"index": 300, "id": "CELLSET_d0247d57171ccb", "states": [2, 12, 51, 198, 407, 603, 621, 765, 1057, 1208, 1384, 1396, 1421], "cells": ["CELL51126_N1"], "n_cells": 1, "n_states": 13, "has_indel": true}, {"index": 301, "id": "CELLSET_ebbf81e364099f", "states": [2, 12, 198, 287, 588, 621, 765, 1040, 1057, 1208, 1236, 1384, 1459], "cells": ["CELL10923_N3"], "n_cells": 1, "n_states": 13, "has_indel": true}, {"index": 302, "id": "CELLSET_fad3b971c1783f", "states": [2, 18, 530, 603, 765, 873, 1040, 1057, 1208, 1302, 1384], "cells": ["CELL37784_N1"], "n_cells": 1, "n_states": 11, "has_indel": true}, {"index": 303, "id": "CELLSET_c4af0a9ab74c48", "states": [2, 18, 581, 603, 747, 765, 766, 1057, 1071, 1105, 1208, 1213, 1302, 1384, 1405, 1444, 1459], "cells": ["CELL8528_N2"], "n_cells": 1, "n_states": 17, "has_indel": true}, {"index": 304, "id": "CELLSET_197a27655b374d", "states": [2, 20, 33, 43, 49, 198, 456, 603, 621, 645, 747, 765, 766, 776, 847, 1040, 1057, 1111, 1148, 1208, 1227, 1339, 1384, 1439, 1459], "cells": ["CELL66459_N1"], "n_cells": 1, "n_states": 25, "has_indel": true}, {"index": 305, "id": "CELLSET_4fa4e6a036b188", "states": [2, 20, 33, 51, 70, 198, 199, 380, 407, 464, 466, 520, 582, 588, 603, 621, 645, 747, 765, 766, 847, 873, 1040, 1057, 1163, 1208, 1210, 1302, 1377, 1384, 1414, 1459], "cells": ["CELL15849_N2"], "n_cells": 1, "n_states": 32, "has_indel": true}, {"index": 306, "id": "CELLSET_7de7862475b29a", "states": [2, 20, 169, 407, 603, 765, 873, 1057, 1208, 1210, 1384], "cells": ["CELL47697_N1"], "n_cells": 1, "n_states": 11, "has_indel": false}, {"index": 307, "id": "CELLSET_62299e525e342c", "states": [2, 23, 49, 66, 495, 542, 588, 621, 765, 766, 847, 873, 969, 1057, 1208, 1302, 1384, 1406], "cells": ["CELL7137_N2"], "n_cells": 1, "n_states": 18, "has_indel": true}, {"index": 308, "id": "CELLSET_666fbb4ba29075", "states": [2, 26, 49, 198, 495, 645, 765, 1057, 1163, 1208, 1384, 1459], "cells": ["CELL72733_N1"], "n_cells": 1, "n_states": 12, "has_indel": true}, {"index": 309, "id": "CELLSET_b465d7a3c2a429", "states": [2, 30, 49, 70, 198, 262, 588, 603, 621, 631, 645, 765, 766, 776, 873, 1040, 1057, 1080, 1208, 1210, 1227, 1302, 1384, 1459], "cells": ["CELL137_N4"], "n_cells": 1, "n_states": 24, "has_indel": true}, {"index": 310, "id": "CELLSET_d24203383a239b", "states": [2, 30, 124, 198, 464, 520, 873, 1057, 1208, 1270, 1302, 1384, 1455], "cells": ["CELL7318_N3"], "n_cells": 1, "n_states": 13, "has_indel": true}, {"index": 311, "id": "CELLSET_07be7e5254a6c5", "states": [2, 33, 49, 70, 190, 198, 407, 446, 588, 603, 621, 629, 645, 747, 765, 766, 784, 873, 882, 945, 949, 1040, 1057, 1136, 1163, 1175, 1208, 1210, 1227, 1236, 1302, 1384, 1413, 1444, 1459], "cells": ["CELL13164_N2"], "n_cells": 1, "n_states": 35, "has_indel": true}, {"index": 312, "id": "CELLSET_759c4c256c2586", "states": [2, 33, 49, 169, 198, 464, 495, 506, 603, 621, 645, 747, 765, 766, 945, 1057, 1136, 1163, 1208, 1302, 1384, 1459], "cells": ["CELL43936_N1"], "n_cells": 1, "n_states": 22, "has_indel": true}, {"index": 313, "id": "CELLSET_2bfe4e3e80bfbc", "states": [2, 33, 49, 198, 495, 603, 747, 765, 766, 873, 1057, 1163, 1208, 1384, 1459], "cells": ["CELL52692_N1"], "n_cells": 1, "n_states": 15, "has_indel": true}, {"index": 314, "id": "CELLSET_bf55783936b3ab", "states": [2, 33, 51, 113, 603, 621, 747, 765, 766, 873, 939, 1040, 1057, 1136, 1163, 1208, 1210, 1384, 1459], "cells": ["CELL63359_N1"], "n_cells": 1, "n_states": 19, "has_indel": true}, {"index": 315, "id": "CELLSET_86fc2e3f213cf0", "states": [2, 33, 52, 70, 221, 364, 407, 488, 588, 603, 645, 765, 766, 873, 888, 1057, 1136, 1208, 1384, 1459, 1497], "cells": ["CELL6585_N5"], "n_cells": 1, "n_states": 21, "has_indel": true}, {"index": 316, "id": "CELLSET_14461e1bb2da3e", "states": [2, 33, 57, 70, 198, 288, 588, 603, 621, 765, 1057, 1208, 1384, 1459], "cells": ["CELL8709_N2"], "n_cells": 1, "n_states": 14, "has_indel": true}, {"index": 317, "id": "CELLSET_af8fe9520097a0", "states": [2, 33, 70, 198, 407, 542, 547, 588, 603, 718, 765, 766, 873, 969, 1010, 1040, 1057, 1163, 1208, 1210, 1302, 1370, 1384, 1436, 1514], "cells": ["CELL40802_N1"], "n_cells": 1, "n_states": 25, "has_indel": true}, {"index": 318, "id": "CELLSET_f212212698d0a8", "states": [2, 33, 70, 198, 456, 495, 496, 588, 603, 645, 747, 765, 982, 1057, 1208, 1210, 1384, 1547], "cells": ["CELL19708_N2"], "n_cells": 1, "n_states": 18, "has_indel": true}, {"index": 319, "id": "CELLSET_91d6b14aa6b1d0", "states": [2, 33, 70, 198, 495, 645, 747, 765, 1057, 1163, 1208, 1210, 1302, 1384, 1459], "cells": ["CELL6491_N2"], "n_cells": 1, "n_states": 15, "has_indel": true}, {"index": 320, "id": "CELLSET_49c263fcec7d1e", "states": [2, 33, 169, 198, 313, 407, 603, 765, 766, 873, 1040, 1057, 1208, 1384, 1459], "cells": ["CELL30752_N1"], "n_cells": 1, "n_states": 15, "has_indel": true}, {"index": 321, "id": "CELLSET_aa95a3a3ad01bf", "states": [2, 33, 169, 198, 495, 520, 588, 595, 603, 621, 747, 765, 766, 873, 939, 944, 1057, 1136, 1163, 1208, 1210, 1302, 1384, 1459], "cells": ["CELL66236_N1"], "n_cells": 1, "n_states": 24, "has_indel": true}, {"index": 322, "id": "CELLSET_98bec36fec6ffb", "states": [2, 33, 198, 309, 491, 603, 747, 765, 784, 1057, 1136, 1208, 1302, 1384], "cells": ["CELL58583_N1"], "n_cells": 1, "n_states": 14, "has_indel": true}, {"index": 323, "id": "CELLSET_4cb5b4c6f09e97", "states": [2, 33, 198, 407, 491, 603, 607, 621, 631, 765, 766, 1057, 1208, 1210, 1302, 1384, 1459], "cells": ["CELL54895_N1"], "n_cells": 1, "n_states": 17, "has_indel": true}, {"index": 324, "id": "CELLSET_385c00a1f8e8da", "states": [2, 33, 198, 410, 588, 603, 765, 766, 945, 1040, 1057, 1208, 1210, 1224, 1302, 1384], "cells": ["CELL54380_N1"], "n_cells": 1, "n_states": 16, "has_indel": true}, {"index": 325, "id": "CELLSET_ccca3af88c3327", "states": [2, 33, 198, 456, 603, 645, 747, 765, 766, 784, 873, 1057, 1208, 1302, 1384, 1459], "cells": ["CELL52963_N1"], "n_cells": 1, "n_states": 16, "has_indel": true}, {"index": 326, "id": "CELLSET_0d1fdc8e39c67b", "states": [2, 33, 198, 495, 603, 621, 747, 765, 766, 873, 989, 1057, 1136, 1208, 1210, 1384], "cells": ["CELL1823_N6"], "n_cells": 1, "n_states": 16, "has_indel": true}, {"index": 327, "id": "CELLSET_d89fa7971fab6b", "states": [2, 33, 198, 645, 765, 766, 1057, 1208, 1302, 1384], "cells": ["CELL48825_N1"], "n_cells": 1, "n_states": 10, "has_indel": true}, {"index": 328, "id": "CELLSET_38c93402397a6f", "states": [2, 33, 232, 542, 1057, 1208, 1210, 1384], "cells": ["CELL15046_N2"], "n_cells": 1, "n_states": 8, "has_indel": true}, {"index": 329, "id": "CELLSET_4c77366ef81a4e", "states": [2, 33, 407, 588, 603, 645, 696, 766, 1057, 1208, 1218, 1312, 1345, 1384, 1459], "cells": ["CELL42024_N1"], "n_cells": 1, "n_states": 15, "has_indel": true}, {"index": 330, "id": "CELLSET_63efe569e40a4d", "states": [2, 33, 542, 588, 621, 765, 923, 1057, 1208, 1384], "cells": ["CELL10829_N3"], "n_cells": 1, "n_states": 10, "has_indel": true}, {"index": 331, "id": "CELLSET_078a7d0029a6d7", "states": [2, 33, 588, 602, 603, 766, 944, 1057, 1111, 1208, 1302, 1384], "cells": ["CELL5446_N3"], "n_cells": 1, "n_states": 12, "has_indel": true}, {"index": 332, "id": "CELLSET_000325c00fb99f", "states": [2, 33, 603, 645, 765, 1057, 1136, 1208, 1210, 1341, 1384, 1459], "cells": ["CELL74843_N1"], "n_cells": 1, "n_states": 12, "has_indel": true}, {"index": 333, "id": "CELLSET_30b116538b665a", "states": [2, 33, 747, 765, 766, 873, 1040, 1057, 1111, 1208, 1210, 1384, 1444, 1459], "cells": ["CELL347_N2"], "n_cells": 1, "n_states": 14, "has_indel": true}, {"index": 334, "id": "CELLSET_0d0e72fa07951c", "states": [2, 43, 198, 645, 765, 945, 1057, 1208, 1384], "cells": ["CELL68247_N1"], "n_cells": 1, "n_states": 9, "has_indel": true}, {"index": 335, "id": "CELLSET_97a6df97d86141", "states": [2, 43, 485, 765, 1057, 1208, 1384], "cells": ["CELL24663_N1"], "n_cells": 1, "n_states": 7, "has_indel": true}, {"index": 336, "id": "CELLSET_bebad44e453c8b", "states": [2, 49, 66, 603, 765, 766, 969, 992, 1040, 1057, 1136, 1208, 1339, 1384], "cells": ["CELL8272_N3"], "n_cells": 1, "n_states": 14, "has_indel": true}, {"index": 337, "id": "CELLSET_e11c19c58fd446", "states": [2, 49, 70, 95, 198, 380, 446, 488, 530, 588, 603, 621, 631, 645, 765, 766, 798, 873, 923, 945, 1038, 1040, 1057, 1110, 1111, 1208, 1210, 1236, 1302, 1384, 1459], "cells": ["CELL3904_N2"], "n_cells": 1, "n_states": 31, "has_indel": true}, {"index": 338, "id": "CELLSET_c586f75bf61994", "states": [2, 49, 70, 134, 169, 407, 520, 542, 588, 592, 603, 621, 645, 728, 747, 765, 873, 969, 1040, 1057, 1111, 1130, 1208, 1210, 1302, 1384, 1459], "cells": ["CELL35870_N1"], "n_cells": 1, "n_states": 27, "has_indel": true}, {"index": 339, "id": "CELLSET_ae954757908fba", "states": [2, 49, 70, 145, 198, 380, 407, 456, 464, 603, 621, 645, 765, 766, 842, 873, 1057, 1142, 1208, 1302, 1384, 1444, 1459], "cells": ["CELL59809_N1"], "n_cells": 1, "n_states": 23, "has_indel": true}, {"index": 340, "id": "CELLSET_10bbf1b52a523e", "states": [2, 49, 70, 162, 198, 446, 495, 588, 631, 666, 747, 765, 1057, 1111, 1208, 1210, 1218, 1302, 1384, 1459], "cells": ["CELL15800_N2"], "n_cells": 1, "n_states": 20, "has_indel": true}, {"index": 341, "id": "CELLSET_cd60609237bf44", "states": [2, 49, 70, 190, 464, 588, 603, 765, 766, 1057, 1163, 1208, 1210, 1302, 1384], "cells": ["CELL11206_N5"], "n_cells": 1, "n_states": 15, "has_indel": true}, {"index": 342, "id": "CELLSET_bd2e39de78a899", "states": [2, 49, 70, 198, 506, 588, 603, 631, 765, 873, 1030, 1057, 1095, 1208, 1234, 1302, 1339, 1384], "cells": ["CELL41600_N1"], "n_cells": 1, "n_states": 18, "has_indel": true}, {"index": 343, "id": "CELLSET_30296898e3147e", "states": [2, 49, 70, 198, 765, 1057, 1208, 1384, 1459], "cells": ["CELL19232_N2"], "n_cells": 1, "n_states": 9, "has_indel": false}, {"index": 344, "id": "CELLSET_a6618c28efa8e9", "states": [2, 49, 70, 211, 304, 361, 603, 645, 748, 765, 766, 873, 967, 1040, 1057, 1111, 1144, 1163, 1208, 1210, 1302, 1316, 1384, 1398, 1405, 1459], "cells": ["CELL2644_N5"], "n_cells": 1, "n_states": 26, "has_indel": true}, {"index": 345, "id": "CELLSET_07480a47a4a0e0", "states": [2, 49, 85, 198, 221, 603, 621, 696, 765, 1057, 1208, 1383, 1384, 1459], "cells": ["CELL26131_N1"], "n_cells": 1, "n_states": 14, "has_indel": true}, {"index": 346, "id": "CELLSET_97b761f97fc78b", "states": [2, 49, 95, 198, 603, 645, 873, 1057, 1208, 1384], "cells": ["CELL11815_N3"], "n_cells": 1, "n_states": 10, "has_indel": true}, {"index": 347, "id": "CELLSET_64325102235f64", "states": [2, 49, 134, 165, 407, 446, 588, 603, 614, 725, 765, 766, 1057, 1136, 1208, 1302, 1384, 1444, 1464, 1481], "cells": ["CELL7374_N2"], "n_cells": 1, "n_states": 20, "has_indel": true}, {"index": 348, "id": "CELLSET_1e0c1212f2c71b", "states": [2, 49, 134, 435, 495, 585, 588, 765, 766, 1057, 1208, 1218, 1302, 1384, 1459], "cells": ["CELL20955_N2"], "n_cells": 1, "n_states": 15, "has_indel": true}, {"index": 349, "id": "CELLSET_21b1d1f0db0afc", "states": [2, 49, 145, 198, 621, 645, 765, 798, 1057, 1208, 1210, 1384], "cells": ["CELL69153_N1"], "n_cells": 1, "n_states": 12, "has_indel": true}, {"index": 350, "id": "CELLSET_5e5833523515a4", "states": [2, 49, 145, 603, 607, 628, 645, 765, 1057, 1208, 1210, 1236, 1302, 1339, 1373, 1384], "cells": ["CELL19424_N1"], "n_cells": 1, "n_states": 16, "has_indel": true}, {"index": 351, "id": "CELLSET_2098e1f7014c9d", "states": [2, 49, 169, 198, 379, 380, 466, 588, 603, 621, 765, 1040, 1057, 1111, 1208, 1384, 1459], "cells": ["CELL7122_N4"], "n_cells": 1, "n_states": 17, "has_indel": true}, {"index": 352, "id": "CELLSET_2547d66a31c054", "states": [2, 49, 169, 198, 404, 407, 603, 621, 747, 765, 766, 847, 852, 873, 1024, 1040, 1057, 1070, 1136, 1208, 1210, 1227, 1302, 1339, 1350, 1384, 1459], "cells": ["CELL4133_N3"], "n_cells": 1, "n_states": 27, "has_indel": true}, {"index": 353, "id": "CELLSET_f9c864a3bb5159", "states": [2, 49, 169, 198, 407, 603, 765, 766, 772, 836, 969, 1057, 1071, 1136, 1208, 1384], "cells": ["CELL11965_N2"], "n_cells": 1, "n_states": 16, "has_indel": true}, {"index": 354, "id": "CELLSET_56def36900bcc0", "states": [2, 49, 169, 198, 417, 488, 588, 603, 621, 645, 765, 1040, 1057, 1111, 1208, 1210, 1384, 1459], "cells": ["CELL8154_N3"], "n_cells": 1, "n_states": 18, "has_indel": false}, {"index": 355, "id": "CELLSET_9553591e489887", "states": [2, 49, 169, 221, 603, 621, 645, 671, 747, 765, 766, 882, 1040, 1057, 1208, 1210, 1342, 1384], "cells": ["CELL58257_N1"], "n_cells": 1, "n_states": 18, "has_indel": true}, {"index": 356, "id": "CELLSET_3a156e0be5bc33", "states": [2, 49, 169, 464, 588, 603, 621, 765, 766, 992, 1057, 1208, 1384], "cells": ["CELL5024_N2"], "n_cells": 1, "n_states": 13, "has_indel": true}, {"index": 357, "id": "CELLSET_4ebcdded97ed4e", "states": [2, 49, 190, 407, 417, 433, 446, 495, 522, 542, 588, 603, 621, 645, 747, 765, 766, 783, 873, 938, 1057, 1208, 1210, 1255, 1302, 1384, 1405, 1459], "cells": ["CELL944_N3"], "n_cells": 1, "n_states": 28, "has_indel": true}, {"index": 358, "id": "CELLSET_1feb79e4cbc608", "states": [2, 49, 198, 313, 588, 603, 747, 765, 774, 1040, 1057, 1130, 1136, 1208, 1210, 1302, 1384, 1441], "cells": ["CELL11474_N2"], "n_cells": 1, "n_states": 18, "has_indel": true}, {"index": 359, "id": "CELLSET_a2388c414a9bb5", "states": [2, 49, 198, 359, 407, 603, 621, 765, 923, 1019, 1040, 1057, 1208, 1210, 1384, 1439], "cells": ["CELL54945_N1"], "n_cells": 1, "n_states": 16, "has_indel": true}, {"index": 360, "id": "CELLSET_5401d077f8f487", "states": [2, 49, 198, 364, 765, 873, 882, 1057, 1204, 1208, 1384, 1459], "cells": ["CELL72949_N1"], "n_cells": 1, "n_states": 12, "has_indel": true}, {"index": 361, "id": "CELLSET_ddb9e896a9ce02", "states": [2, 49, 198, 368, 488, 588, 603, 621, 645, 765, 784, 861, 873, 969, 1057, 1208, 1210, 1227, 1255, 1302, 1384, 1459], "cells": ["CELL9179_N2"], "n_cells": 1, "n_states": 22, "has_indel": true}, {"index": 362, "id": "CELLSET_db14999eeffb1a", "states": [2, 49, 198, 407, 464, 495, 588, 603, 621, 645, 765, 766, 847, 1040, 1057, 1136, 1208, 1210, 1302, 1384, 1459], "cells": ["CELL16785_N3"], "n_cells": 1, "n_states": 21, "has_indel": true}, {"index": 363, "id": "CELLSET_22d5dd218aa518", "states": [2, 49, 198, 417, 645, 765, 784, 873, 1057, 1136, 1208, 1384, 1459], "cells": ["CELL15970_N2"], "n_cells": 1, "n_states": 13, "has_indel": false}, {"index": 364, "id": "CELLSET_c669de0c72c5f8", "states": [2, 49, 198, 488, 645, 747, 765, 873, 945, 1057, 1075, 1111, 1154, 1163, 1208, 1210, 1302, 1384, 1459], "cells": ["CELL20366_N3"], "n_cells": 1, "n_states": 19, "has_indel": true}, {"index": 365, "id": "CELLSET_6a65b12de48046", "states": [2, 49, 198, 495, 603, 621, 765, 1057, 1208, 1227, 1384, 1461], "cells": ["CELL64566_N1"], "n_cells": 1, "n_states": 12, "has_indel": false}, {"index": 366, "id": "CELLSET_72ad17735338f9", "states": [2, 49, 198, 579, 588, 603, 725, 728, 765, 1038, 1057, 1208, 1302, 1384], "cells": ["CELL14244_N3"], "n_cells": 1, "n_states": 14, "has_indel": true}, {"index": 367, "id": "CELLSET_d8092abddef9c0", "states": [2, 49, 198, 603, 621, 680, 765, 784, 1040, 1057, 1136, 1163, 1208, 1210, 1384], "cells": ["CELL9480_N1"], "n_cells": 1, "n_states": 15, "has_indel": true}, {"index": 368, "id": "CELLSET_a3252af9a244d8", "states": [2, 49, 198, 603, 645, 747, 765, 873, 1057, 1136, 1163, 1208, 1210, 1224, 1384], "cells": ["CELL5252_N3"], "n_cells": 1, "n_states": 15, "has_indel": true}, {"index": 369, "id": "CELLSET_569d43c9429c56", "states": [2, 49, 198, 603, 765, 766, 1057, 1208, 1350, 1384, 1467], "cells": ["CELL55217_N1"], "n_cells": 1, "n_states": 11, "has_indel": true}, {"index": 370, "id": "CELLSET_b2a3a538add1b4", "states": [2, 49, 407, 603, 765, 1040, 1057, 1208, 1210, 1260, 1302, 1384], "cells": ["CELL92_N5"], "n_cells": 1, "n_states": 12, "has_indel": true}, {"index": 371, "id": "CELLSET_cbc0db913a1c20", "states": [2, 49, 456, 603, 629, 783, 1057, 1208, 1210, 1384, 1459], "cells": ["CELL15215_N3"], "n_cells": 1, "n_states": 11, "has_indel": true}, {"index": 372, "id": "CELLSET_9e85d0215aed3b", "states": [2, 49, 495, 603, 621, 765, 1057, 1136, 1208, 1227, 1302, 1384], "cells": ["CELL11256_N2"], "n_cells": 1, "n_states": 12, "has_indel": false}, {"index": 373, "id": "CELLSET_34810109e931af", "states": [2, 49, 588, 603, 621, 645, 747, 765, 766, 1040, 1057, 1208, 1210, 1345, 1384], "cells": ["CELL49657_N1"], "n_cells": 1, "n_states": 15, "has_indel": false}, {"index": 374, "id": "CELLSET_973c21946880d6", "states": [2, 49, 588, 603, 765, 766, 944, 1057, 1208, 1210, 1384], "cells": ["CELL23026_N1"], "n_cells": 1, "n_states": 11, "has_indel": true}, {"index": 375, "id": "CELLSET_b04149ad8a99ff", "states": [2, 49, 603, 621, 645, 765, 1057, 1208, 1210, 1384], "cells": ["CELL19030_N2"], "n_cells": 1, "n_states": 10, "has_indel": false}, {"index": 376, "id": "CELLSET_661a2829828eaa", "states": [2, 49, 603, 621, 765, 873, 1040, 1057, 1136, 1163, 1208, 1210, 1384], "cells": ["CELL63810_N1"], "n_cells": 1, "n_states": 13, "has_indel": true}, {"index": 377, "id": "CELLSET_fbbdf310881f2a", "states": [2, 49, 603, 765, 1057, 1208, 1384], "cells": ["CELL10546_N3"], "n_cells": 1, "n_states": 7, "has_indel": false}, {"index": 378, "id": "CELLSET_758182b5ce00a9", "states": [2, 49, 603, 967, 1057, 1208, 1210, 1316, 1384, 1439, 1459], "cells": ["CELL9218_N2"], "n_cells": 1, "n_states": 11, "has_indel": true}, {"index": 379, "id": "CELLSET_a061c7ad57cdef", "states": [2, 49, 645, 765, 1057, 1111, 1208, 1384, 1459], "cells": ["CELL4659_N2"], "n_cells": 1, "n_states": 9, "has_indel": false}, {"index": 380, "id": "CELLSET_608b57b7f8d9f4", "states": [2, 49, 645, 1040, 1057, 1208, 1384], "cells": ["CELL52196_N1"], "n_cells": 1, "n_states": 7, "has_indel": false}, {"index": 381, "id": "CELLSET_280e3a352f75fb", "states": [2, 49, 1057, 1208, 1405], "cells": ["CELL1787_N3"], "n_cells": 1, "n_states": 5, "has_indel": true}, {"index": 382, "id": "CELLSET_1274be0c44dbc0", "states": [2, 51, 70, 169, 579, 645, 765, 766, 1057, 1136, 1208, 1302, 1384], "cells": ["CELL10134_N2"], "n_cells": 1, "n_states": 13, "has_indel": true}, {"index": 383, "id": "CELLSET_e95f7798825684", "states": [2, 51, 134, 198, 417, 495, 542, 603, 645, 765, 873, 1057, 1208, 1384, 1444, 1459], "cells": ["CELL18259_N2"], "n_cells": 1, "n_states": 16, "has_indel": true}, {"index": 384, "id": "CELLSET_f687f28f5d7b64", "states": [2, 51, 145, 603, 765, 1057, 1208, 1384], "cells": ["CELL12406_N3"], "n_cells": 1, "n_states": 8, "has_indel": true}, {"index": 385, "id": "CELLSET_d7c3ed2dd19af9", "states": [2, 51, 169, 582, 603, 621, 645, 765, 766, 873, 888, 1040, 1057, 1136, 1208, 1236, 1371, 1384, 1450, 1459, 1470, 1504], "cells": ["CELL59759_N1"], "n_cells": 1, "n_states": 22, "has_indel": true}, {"index": 386, "id": "CELLSET_af365b620e9df0", "states": [2, 51, 198, 364, 588, 603, 747, 765, 1057, 1136, 1208, 1384], "cells": ["CELL3537_N3"], "n_cells": 1, "n_states": 12, "has_indel": true}, {"index": 387, "id": "CELLSET_6ee68f96622333", "states": [2, 51, 198, 588, 603, 621, 747, 765, 873, 1040, 1057, 1163, 1208, 1210, 1236, 1384, 1459, 1514], "cells": ["CELL2354_N2"], "n_cells": 1, "n_states": 18, "has_indel": true}, {"index": 388, "id": "CELLSET_fa7e0b1d7a2fc7", "states": [2, 51, 198, 603, 645, 765, 766, 1040, 1057, 1208, 1302, 1384], "cells": ["CELL134_N3"], "n_cells": 1, "n_states": 12, "has_indel": true}, {"index": 389, "id": "CELLSET_1564e91d8cac00", "states": [2, 52, 70, 222, 621, 645, 765, 945, 1057, 1111, 1208, 1370, 1384, 1459], "cells": ["CELL69005_N1"], "n_cells": 1, "n_states": 14, "has_indel": true}, {"index": 390, "id": "CELLSET_451455c51bec6b", "states": [2, 57, 70, 645, 1057, 1208, 1302, 1384], "cells": ["CELL14165_N2"], "n_cells": 1, "n_states": 8, "has_indel": false}, {"index": 391, "id": "CELLSET_4ff703ec0cd20a", "states": [2, 57, 198, 283, 464, 645, 1057, 1208, 1384, 1459], "cells": ["CELL3777_N2"], "n_cells": 1, "n_states": 10, "has_indel": true}, {"index": 392, "id": "CELLSET_5cc9e3c36ef84f", "states": [2, 62, 70, 95, 105, 198, 364, 495, 766, 882, 1057, 1208, 1210, 1384, 1427], "cells": ["CELL818_N4"], "n_cells": 1, "n_states": 15, "has_indel": true}, {"index": 393, "id": "CELLSET_246e4c26f49a2a", "states": [2, 66, 169, 198, 221, 446, 495, 588, 603, 765, 766, 784, 1040, 1057, 1136, 1208, 1210, 1384, 1459], "cells": ["CELL19305_N3"], "n_cells": 1, "n_states": 19, "has_indel": true}, {"index": 394, "id": "CELLSET_abdaa76a69a49a", "states": [2, 70, 120, 407, 506, 603, 621, 765, 766, 784, 873, 904, 967, 1040, 1057, 1086, 1105, 1208, 1302, 1383, 1384, 1459, 1540], "cells": ["CELL52133_N1"], "n_cells": 1, "n_states": 23, "has_indel": true}, {"index": 395, "id": "CELLSET_a562662b79d3be", "states": [2, 70, 134, 186, 198, 435, 495, 582, 765, 1057, 1208, 1210, 1302, 1339, 1384], "cells": ["CELL13326_N2"], "n_cells": 1, "n_states": 15, "has_indel": true}, {"index": 396, "id": "CELLSET_1bea4d2abbe06e", "states": [2, 70, 145, 198, 506, 542, 588, 603, 621, 645, 765, 766, 873, 1040, 1057, 1071, 1110, 1136, 1163, 1208, 1384, 1459], "cells": ["CELL15611_N2"], "n_cells": 1, "n_states": 22, "has_indel": true}, {"index": 397, "id": "CELLSET_effeac4630b223", "states": [2, 70, 162, 198, 611, 621, 645, 747, 765, 766, 945, 1040, 1057, 1208, 1302, 1384], "cells": ["CELL67032_N1"], "n_cells": 1, "n_states": 16, "has_indel": true}, {"index": 398, "id": "CELLSET_75606a7fecf236", "states": [2, 70, 169, 190, 198, 435, 466, 495, 496, 588, 603, 631, 645, 728, 751, 765, 873, 945, 1040, 1057, 1111, 1136, 1208, 1302, 1358, 1384, 1444, 1459], "cells": ["CELL38191_N1"], "n_cells": 1, "n_states": 28, "has_indel": true}, {"index": 399, "id": "CELLSET_93e5f5facdd81b", "states": [2, 70, 169, 198, 491, 520, 603, 645, 765, 766, 873, 939, 969, 1040, 1057, 1136, 1208, 1384], "cells": ["CELL17431_N2"], "n_cells": 1, "n_states": 18, "has_indel": true}, {"index": 400, "id": "CELLSET_fc8b75198db1bd", "states": [2, 70, 169, 198, 522, 588, 603, 621, 645, 747, 765, 827, 852, 873, 1057, 1111, 1136, 1163, 1208, 1210, 1227, 1384], "cells": ["CELL9315_N3"], "n_cells": 1, "n_states": 22, "has_indel": true}, {"index": 401, "id": "CELLSET_ec218f0ba2d35a", "states": [2, 70, 169, 198, 765, 1111, 1208, 1384], "cells": ["CELL22981_N1"], "n_cells": 1, "n_states": 8, "has_indel": false}, {"index": 402, "id": "CELLSET_14d82c9d759991", "states": [2, 70, 169, 407, 495, 588, 765, 766, 1040, 1057, 1208, 1210, 1384], "cells": ["CELL5353_N2"], "n_cells": 1, "n_states": 13, "has_indel": false}, {"index": 403, "id": "CELLSET_228503ed13326b", "states": [2, 70, 169, 603, 621, 747, 765, 852, 873, 1040, 1048, 1057, 1089, 1136, 1208, 1210, 1384, 1421, 1459], "cells": ["CELL6876_N2"], "n_cells": 1, "n_states": 19, "has_indel": true}, {"index": 404, "id": "CELLSET_f0cb4d34208df2", "states": [2, 70, 175, 198, 334, 588, 603, 645, 765, 969, 1057, 1208, 1384], "cells": ["CELL1291_N2"], "n_cells": 1, "n_states": 13, "has_indel": true}, {"index": 405, "id": "CELLSET_41e572835e13c7", "states": [2, 70, 179, 198, 399, 407, 495, 603, 621, 645, 765, 873, 1057, 1111, 1208, 1302, 1384], "cells": ["CELL12916_N2"], "n_cells": 1, "n_states": 17, "has_indel": true}, {"index": 406, "id": "CELLSET_aace02253cc524", "states": [2, 70, 190, 603, 645, 747, 765, 766, 873, 1057, 1071, 1163, 1208, 1227, 1258, 1302, 1384, 1414, 1427, 1444], "cells": ["CELL6922_N4"], "n_cells": 1, "n_states": 20, "has_indel": true}, {"index": 407, "id": "CELLSET_716e7ba2ca3a95", "states": [2, 70, 198, 415, 469, 603, 765, 1057, 1208, 1384], "cells": ["CELL12305_N2"], "n_cells": 1, "n_states": 10, "has_indel": true}, {"index": 408, "id": "CELLSET_08390d002b5451", "states": [2, 70, 198, 446, 603, 621, 631, 645, 765, 873, 1057, 1208, 1214, 1384, 1459], "cells": ["CELL10520_N2"], "n_cells": 1, "n_states": 15, "has_indel": true}, {"index": 409, "id": "CELLSET_fe362caa5794cb", "states": [2, 70, 198, 495, 603, 621, 645, 765, 784, 787, 847, 873, 1057, 1208, 1210, 1384, 1459, 1462], "cells": ["CELL16556_N2"], "n_cells": 1, "n_states": 18, "has_indel": true}, {"index": 410, "id": "CELLSET_e8bd39f9da34e0", "states": [2, 70, 198, 495, 603, 645, 765, 766, 784, 1057, 1111, 1208, 1302, 1384, 1444], "cells": ["CELL1452_N2"], "n_cells": 1, "n_states": 15, "has_indel": false}, {"index": 411, "id": "CELLSET_ed533112536467", "states": [2, 70, 198, 495, 603, 744, 765, 1057, 1208, 1210, 1302, 1350, 1384, 1459], "cells": ["CELL8771_N2"], "n_cells": 1, "n_states": 14, "has_indel": false}, {"index": 412, "id": "CELLSET_997256de2e4226", "states": [2, 70, 198, 542, 603, 765, 873, 945, 1057, 1208, 1384, 1459], "cells": ["CELL8216_N5"], "n_cells": 1, "n_states": 12, "has_indel": false}, {"index": 413, "id": "CELLSET_9891c372c1de12", "states": [2, 70, 198, 588, 603, 621, 765, 784, 1040, 1057, 1208, 1244, 1384, 1459], "cells": ["CELL1867_N2"], "n_cells": 1, "n_states": 14, "has_indel": false}, {"index": 414, "id": "CELLSET_1bd4b09235f675", "states": [2, 70, 198, 603, 631, 765, 1057, 1208, 1369, 1384, 1439, 1459], "cells": ["CELL16580_N2"], "n_cells": 1, "n_states": 12, "has_indel": true}, {"index": 415, "id": "CELLSET_17264ac0a240da", "states": [2, 70, 198, 603, 680, 735, 765, 784, 804, 904, 1040, 1057, 1136, 1208, 1236, 1255, 1302, 1384, 1459], "cells": ["CELL6606_N4"], "n_cells": 1, "n_states": 19, "has_indel": true}, {"index": 416, "id": "CELLSET_97093cfe5758a4", "states": [2, 70, 198, 603, 765, 847, 873, 1057, 1208, 1210, 1302, 1384, 1459], "cells": ["CELL35889_N1"], "n_cells": 1, "n_states": 13, "has_indel": false}, {"index": 417, "id": "CELLSET_6aad9dc39cb4de", "states": [2, 70, 198, 603, 765, 1057, 1208, 1384, 1395, 1459], "cells": ["CELL22317_N1"], "n_cells": 1, "n_states": 10, "has_indel": true}, {"index": 418, "id": "CELLSET_27e7aea3040389", "states": [2, 70, 198, 765, 873, 1040, 1057, 1208, 1236, 1370, 1384, 1421], "cells": ["CELL18085_N3"], "n_cells": 1, "n_states": 12, "has_indel": true}, {"index": 419, "id": "CELLSET_786748ae9cdb87", "states": [2, 70, 215, 456, 495, 603, 765, 1057, 1163, 1208, 1302, 1384, 1459], "cells": ["CELL65547_N1"], "n_cells": 1, "n_states": 13, "has_indel": true}, {"index": 420, "id": "CELLSET_12c8318c870a9b", "states": [2, 70, 268, 765, 766, 1057, 1208, 1384, 1395], "cells": ["CELL921_N3"], "n_cells": 1, "n_states": 9, "has_indel": true}, {"index": 421, "id": "CELLSET_004b2500321b5c", "states": [2, 70, 309, 407, 435, 495, 548, 603, 621, 765, 1040, 1057, 1105, 1142, 1208, 1255, 1384, 1459], "cells": ["CELL71942_N1"], "n_cells": 1, "n_states": 18, "has_indel": true}, {"index": 422, "id": "CELLSET_a65a85b3f77c1e", "states": [2, 70, 380, 407, 491, 542, 696, 765, 873, 1057, 1208, 1210, 1302, 1384, 1459], "cells": ["CELL75250_N1"], "n_cells": 1, "n_states": 15, "has_indel": true}, {"index": 423, "id": "CELLSET_c3837e907486bb", "states": [2, 70, 399, 407, 495, 765, 873, 1057, 1208, 1210, 1384], "cells": ["CELL20018_N2"], "n_cells": 1, "n_states": 11, "has_indel": false}, {"index": 424, "id": "CELLSET_c3fff0da10c40d", "states": [2, 70, 399, 495, 588, 603, 645, 765, 766, 1057, 1208, 1302, 1384], "cells": ["CELL18730_N4"], "n_cells": 1, "n_states": 13, "has_indel": false}, {"index": 425, "id": "CELLSET_cd299afa4867fd", "states": [2, 70, 407, 466, 765, 797, 1057, 1208, 1384], "cells": ["CELL18808_N2"], "n_cells": 1, "n_states": 9, "has_indel": true}, {"index": 426, "id": "CELLSET_b012a03c59a3ae", "states": [2, 70, 407, 621, 766, 969, 1057, 1071, 1208, 1210, 1384], "cells": ["CELL65123_N1"], "n_cells": 1, "n_states": 11, "has_indel": false}, {"index": 427, "id": "CELLSET_200024009b2386", "states": [2, 70, 456, 495, 603, 621, 747, 748, 765, 766, 1019, 1040, 1057, 1163, 1208, 1210, 1302, 1384], "cells": ["CELL70469_N1"], "n_cells": 1, "n_states": 18, "has_indel": true}, {"index": 428, "id": "CELLSET_e49d482e6806c0", "states": [2, 70, 456, 520, 603, 621, 728, 765, 766, 873, 1057, 1105, 1136, 1208, 1384, 1459], "cells": ["CELL4936_N4"], "n_cells": 1, "n_states": 16, "has_indel": true}, {"index": 429, "id": "CELLSET_725e4e4f42589a", "states": [2, 70, 463, 603, 621, 631, 645, 765, 1040, 1057, 1208, 1210, 1384, 1439, 1459], "cells": ["CELL3008_N2"], "n_cells": 1, "n_states": 15, "has_indel": true}, {"index": 430, "id": "CELLSET_33c081ef589122", "states": [2, 70, 464, 495, 588, 765, 1057, 1208, 1384], "cells": ["CELL14078_N2"], "n_cells": 1, "n_states": 9, "has_indel": true}, {"index": 431, "id": "CELLSET_f36ceb011c87d9", "states": [2, 70, 466, 603, 621, 765, 873, 1040, 1057, 1208, 1210, 1302, 1323, 1339, 1384, 1459], "cells": ["CELL38523_N1"], "n_cells": 1, "n_states": 16, "has_indel": true}, {"index": 432, "id": "CELLSET_14fff3c49781e7", "states": [2, 70, 603, 765, 873, 1027, 1040, 1057, 1208, 1384, 1459], "cells": ["CELL27844_N1"], "n_cells": 1, "n_states": 11, "has_indel": false}, {"index": 433, "id": "CELLSET_ad0e907c238a7c", "states": [2, 70, 765, 766, 861, 873, 939, 1057, 1208, 1384, 1459], "cells": ["CELL5296_N3"], "n_cells": 1, "n_states": 11, "has_indel": true}, {"index": 434, "id": "CELLSET_cf0d9754fa670c", "states": [2, 70, 765, 1057, 1062, 1142, 1208, 1236, 1384, 1421], "cells": ["CELL5855_N2"], "n_cells": 1, "n_states": 10, "has_indel": true}, {"index": 435, "id": "CELLSET_f0f9bd28e351d5", "states": [2, 70, 765, 1057, 1142, 1208, 1302, 1384], "cells": ["CELL10540_N2"], "n_cells": 1, "n_states": 8, "has_indel": false}, {"index": 436, "id": "CELLSET_631084310d53e4", "states": [2, 70, 1057, 1208, 1384, 1459], "cells": ["CELL2780_N4"], "n_cells": 1, "n_states": 6, "has_indel": false}, {"index": 437, "id": "CELLSET_9da1739e4cd309", "states": [2, 77, 412, 607, 765, 766, 945, 1057, 1111, 1174, 1208, 1384, 1459], "cells": ["CELL4946_N5"], "n_cells": 1, "n_states": 13, "has_indel": true}, {"index": 438, "id": "CELLSET_c9bc153427d145", "states": [2, 95, 198, 399, 441, 588, 603, 765, 939, 1057, 1208, 1210, 1384], "cells": ["CELL22451_N1"], "n_cells": 1, "n_states": 13, "has_indel": true}, {"index": 439, "id": "CELLSET_ebcc319027be4f", "states": [2, 95, 198, 407, 588, 603, 747, 765, 766, 969, 1040, 1057, 1163, 1208, 1302, 1384, 1459], "cells": ["CELL5123_N5"], "n_cells": 1, "n_states": 17, "has_indel": true}, {"index": 440, "id": "CELLSET_5a6440f87165cb", "states": [2, 95, 547, 603, 765, 1057, 1136, 1302, 1384], "cells": ["CELL576_N3"], "n_cells": 1, "n_states": 9, "has_indel": true}, {"index": 441, "id": "CELLSET_8e05c02d61c17e", "states": [2, 95, 603, 621, 765, 1040, 1057, 1208, 1302, 1384, 1444], "cells": ["CELL10965_N3"], "n_cells": 1, "n_states": 11, "has_indel": true}, {"index": 442, "id": "CELLSET_7a33ae56522bf5", "states": [2, 95, 603, 621, 765, 1057, 1208, 1302, 1384], "cells": ["CELL2942_N2"], "n_cells": 1, "n_states": 9, "has_indel": true}, {"index": 443, "id": "CELLSET_329efff1fddf7f", "states": [2, 103, 255, 765, 766, 784, 1040, 1057, 1208, 1210, 1384], "cells": ["CELL3263_N3"], "n_cells": 1, "n_states": 11, "has_indel": true}, {"index": 444, "id": "CELLSET_f4990bb48edcbd", "states": [2, 103, 495, 766, 1057, 1208, 1236, 1384], "cells": ["CELL9661_N2"], "n_cells": 1, "n_states": 8, "has_indel": true}, {"index": 445, "id": "CELLSET_82681df4d0a1a2", "states": [2, 111, 145, 221, 368, 603, 621, 645, 765, 766, 852, 995, 1057, 1071, 1144, 1208, 1210, 1302, 1350, 1384], "cells": ["CELL64366_N1"], "n_cells": 1, "n_states": 20, "has_indel": true}, {"index": 446, "id": "CELLSET_4496a051dafaac", "states": [2, 111, 221, 765, 873, 888, 1057, 1208, 1459], "cells": ["CELL1136_N2"], "n_cells": 1, "n_states": 9, "has_indel": true}, {"index": 447, "id": "CELLSET_082fdc8786534f", "states": [2, 111, 506, 765, 969, 1057, 1136, 1208, 1384], "cells": ["CELL17143_N4"], "n_cells": 1, "n_states": 9, "has_indel": true}, {"index": 448, "id": "CELLSET_4968a10c980312", "states": [2, 115, 145, 169, 198, 587, 603, 621, 765, 873, 1057, 1208, 1302, 1384], "cells": ["CELL26699_N1"], "n_cells": 1, "n_states": 14, "has_indel": true}, {"index": 449, "id": "CELLSET_065d1e82dfe659", "states": [2, 120, 198, 407, 603, 645, 765, 766, 1057, 1208, 1302, 1384], "cells": ["CELL54535_N1"], "n_cells": 1, "n_states": 12, "has_indel": true}, {"index": 450, "id": "CELLSET_315a5851830a8c", "states": [2, 121, 169, 198, 407, 522, 588, 603, 621, 631, 765, 766, 852, 873, 1048, 1057, 1208, 1210, 1302, 1384, 1444, 1459], "cells": ["CELL8402_N2"], "n_cells": 1, "n_states": 22, "has_indel": true}, {"index": 451, "id": "CELLSET_c0a0edb68916a8", "states": [2, 123, 603, 765, 831, 985, 1057, 1208, 1210, 1222, 1234, 1384], "cells": ["CELL35016_N1"], "n_cells": 1, "n_states": 12, "has_indel": true}, {"index": 452, "id": "CELLSET_a812a22406ae8d", "states": [2, 134, 221, 607, 645, 1057, 1208, 1302, 1384], "cells": ["CELL16157_N2"], "n_cells": 1, "n_states": 9, "has_indel": true}, {"index": 453, "id": "CELLSET_147fe85f33ce31", "states": [2, 145, 198, 215, 645, 747, 765, 939, 969, 1024, 1057, 1208, 1210, 1227, 1384, 1459], "cells": ["CELL9566_N3"], "n_cells": 1, "n_states": 16, "has_indel": true}, {"index": 454, "id": "CELLSET_416625efe325cf", "states": [2, 145, 198, 603, 621, 645, 765, 873, 1057, 1111, 1208, 1227, 1384, 1444, 1459], "cells": ["CELL17615_N2"], "n_cells": 1, "n_states": 15, "has_indel": true}, {"index": 455, "id": "CELLSET_f40c97ae0c2339", "states": [2, 145, 198, 645, 765, 831, 1057, 1111, 1208, 1339, 1384, 1459], "cells": ["CELL36583_N1"], "n_cells": 1, "n_states": 12, "has_indel": true}, {"index": 456, "id": "CELLSET_e5f811a38a7a40", "states": [2, 145, 198, 645, 765, 1040, 1057, 1208, 1302, 1384], "cells": ["CELL1021_N4"], "n_cells": 1, "n_states": 10, "has_indel": true}, {"index": 457, "id": "CELLSET_cfaf79242e9962", "states": [2, 145, 765, 873, 1057, 1208, 1384], "cells": ["CELL30091_N1"], "n_cells": 1, "n_states": 7, "has_indel": true}, {"index": 458, "id": "CELLSET_a24984440ca31a", "states": [2, 146, 169, 198, 603, 645, 765, 766, 1057, 1142, 1208, 1302, 1379, 1384, 1439, 1444, 1459], "cells": ["CELL15560_N2"], "n_cells": 1, "n_states": 17, "has_indel": true}, {"index": 459, "id": "CELLSET_97c32409a3993e", "states": [2, 162, 169, 198, 407, 495, 588, 603, 621, 623, 645, 747, 765, 873, 969, 1040, 1057, 1073, 1136, 1208, 1210, 1227, 1302, 1384, 1459], "cells": ["CELL20102_N1"], "n_cells": 1, "n_states": 25, "has_indel": true}, {"index": 460, "id": "CELLSET_f3170ac8f16369", "states": [2, 162, 198, 765, 1057, 1130, 1208, 1384], "cells": ["CELL14896_N2"], "n_cells": 1, "n_states": 8, "has_indel": true}, {"index": 461, "id": "CELLSET_a43b41c1fe3401", "states": [2, 166, 198, 232, 495, 588, 603, 645, 672, 725, 766, 914, 975, 1057, 1073, 1136, 1208, 1210, 1230, 1384, 1545], "cells": ["CELL16238_N2"], "n_cells": 1, "n_states": 21, "has_indel": true}, {"index": 462, "id": "CELLSET_4f3d0ce21b1cfb", "states": [2, 169, 186, 466, 645, 1057, 1208, 1302], "cells": ["CELL16191_N3"], "n_cells": 1, "n_states": 8, "has_indel": true}, {"index": 463, "id": "CELLSET_e95fa4736813a2", "states": [2, 169, 198, 215, 361, 446, 466, 547, 603, 766, 1057, 1208, 1302, 1384, 1459], "cells": ["CELL38843_N1"], "n_cells": 1, "n_states": 15, "has_indel": true}, {"index": 464, "id": "CELLSET_d601902e93c444", "states": [2, 169, 198, 221, 260, 588, 621, 645, 765, 873, 939, 953, 1057, 1208, 1384], "cells": ["CELL12411_N2"], "n_cells": 1, "n_states": 15, "has_indel": true}, {"index": 465, "id": "CELLSET_d3cb0b1c12fb1a", "states": [2, 169, 198, 407, 603, 645, 747, 765, 766, 873, 1024, 1057, 1071, 1208, 1210, 1236, 1302, 1339, 1384], "cells": ["CELL28003_N1"], "n_cells": 1, "n_states": 19, "has_indel": true}, {"index": 466, "id": "CELLSET_b109849932e0c4", "states": [2, 169, 198, 495, 603, 621, 751, 765, 766, 888, 939, 1057, 1136, 1164, 1208, 1302, 1384, 1459], "cells": ["CELL11262_N3"], "n_cells": 1, "n_states": 18, "has_indel": true}, {"index": 467, "id": "CELLSET_219e7097209e03", "states": [2, 169, 198, 495, 603, 765, 766, 1057, 1208, 1302, 1384], "cells": ["CELL18846_N2"], "n_cells": 1, "n_states": 11, "has_indel": false}, {"index": 468, "id": "CELLSET_56d9fa23e3f0af", "states": [2, 169, 198, 588, 603, 728, 765, 992, 1057, 1208, 1236, 1384], "cells": ["CELL39190_N1"], "n_cells": 1, "n_states": 12, "has_indel": false}, {"index": 469, "id": "CELLSET_210177a0584f13", "states": [2, 169, 198, 765, 766, 992, 1040, 1057, 1208, 1384], "cells": ["CELL59870_N1"], "n_cells": 1, "n_states": 10, "has_indel": false}, {"index": 470, "id": "CELLSET_d48cf3a8fe9609", "states": [2, 169, 198, 765, 766, 1040, 1057, 1071, 1208, 1339, 1384, 1459], "cells": ["CELL6895_N2"], "n_cells": 1, "n_states": 12, "has_indel": true}, {"index": 471, "id": "CELLSET_3445661c2fa47c", "states": [2, 169, 221, 435, 621, 765, 766, 793, 873, 925, 1040, 1057, 1208, 1384, 1459], "cells": ["CELL59737_N1"], "n_cells": 1, "n_states": 15, "has_indel": true}, {"index": 472, "id": "CELLSET_b2fbe068f70200", "states": [2, 169, 326, 399, 464, 603, 1040, 1057, 1148, 1208, 1210, 1227, 1384, 1459, 1514], "cells": ["CELL6174_N4"], "n_cells": 1, "n_states": 15, "has_indel": true}, {"index": 473, "id": "CELLSET_0868cdb1a8f12d", "states": [2, 169, 407, 496, 603, 744, 751, 765, 787, 945, 1057, 1208, 1210, 1384], "cells": ["CELL43437_N1"], "n_cells": 1, "n_states": 14, "has_indel": true}, {"index": 474, "id": "CELLSET_609eabced208f5", "states": [2, 169, 407, 581, 603, 696, 747, 765, 1057, 1208, 1210, 1294, 1302, 1384, 1459], "cells": ["CELL4921_N2"], "n_cells": 1, "n_states": 15, "has_indel": true}, {"index": 475, "id": "CELLSET_927107147b5146", "states": [2, 169, 407, 588, 603, 747, 765, 831, 873, 1057, 1208, 1302, 1339, 1384, 1459], "cells": ["CELL50061_N1"], "n_cells": 1, "n_states": 15, "has_indel": true}, {"index": 476, "id": "CELLSET_1b83e7a5d0e027", "states": [2, 169, 407, 603, 873, 1057, 1208, 1384], "cells": ["CELL16381_N2"], "n_cells": 1, "n_states": 8, "has_indel": false}, {"index": 477, "id": "CELLSET_d79a72a2c5f873", "states": [2, 169, 435, 603, 765, 766, 904, 1057, 1208, 1384], "cells": ["CELL68974_N1"], "n_cells": 1, "n_states": 10, "has_indel": true}, {"index": 478, "id": "CELLSET_321f9d5c592514", "states": [2, 169, 495, 588, 603, 623, 765, 766, 969, 1057, 1136, 1163, 1208, 1289, 1302, 1384, 1459], "cells": ["CELL29721_N1"], "n_cells": 1, "n_states": 17, "has_indel": true}, {"index": 479, "id": "CELLSET_36cd595435090d", "states": [2, 169, 495, 765, 847, 1040, 1057, 1208, 1384, 1395], "cells": ["CELL6632_N3"], "n_cells": 1, "n_states": 10, "has_indel": true}, {"index": 480, "id": "CELLSET_24f0e7acf080f9", "states": [2, 169, 588, 595, 621, 766, 992, 1040, 1057, 1208, 1210, 1302, 1384, 1405], "cells": ["CELL14547_N2"], "n_cells": 1, "n_states": 14, "has_indel": true}, {"index": 481, "id": "CELLSET_208eb01e49f5e0", "states": [2, 169, 588, 603, 621, 645, 747, 751, 765, 873, 1057, 1208, 1384], "cells": ["CELL13873_N3"], "n_cells": 1, "n_states": 13, "has_indel": false}, {"index": 482, "id": "CELLSET_ee8e0ef421f847", "states": [2, 169, 588, 603, 765, 766, 1057, 1208, 1210, 1384, 1444], "cells": ["CELL54463_N1"], "n_cells": 1, "n_states": 11, "has_indel": false}, {"index": 483, "id": "CELLSET_3c13a1ab12aa95", "states": [2, 169, 603, 621, 765, 784, 873, 969, 1057, 1071, 1136, 1208, 1384, 1459], "cells": ["CELL14608_N2"], "n_cells": 1, "n_states": 14, "has_indel": false}, {"index": 484, "id": "CELLSET_35bd9341b7e704", "states": [2, 169, 603, 645, 765, 766, 873, 1057, 1111, 1208, 1384], "cells": ["CELL16759_N2"], "n_cells": 1, "n_states": 11, "has_indel": false}, {"index": 485, "id": "CELLSET_97914c838396a9", "states": [2, 169, 603, 666, 765, 766, 969, 992, 1057, 1208, 1210, 1215, 1255, 1384, 1416], "cells": ["CELL65447_N1"], "n_cells": 1, "n_states": 15, "has_indel": true}, {"index": 486, "id": "CELLSET_194649bb1818f5", "states": [2, 169, 621, 873, 1057, 1208, 1384, 1459], "cells": ["CELL34411_N1"], "n_cells": 1, "n_states": 8, "has_indel": false}, {"index": 487, "id": "CELLSET_e039483eab1db4", "states": [2, 175, 186, 198, 603, 645, 747, 765, 882, 1057, 1208, 1384, 1459], "cells": ["CELL65737_N1"], "n_cells": 1, "n_states": 13, "has_indel": true}, {"index": 488, "id": "CELLSET_d3299879f1f0d9", "states": [2, 186, 198, 307, 407, 456, 493, 621, 645, 765, 766, 873, 1040, 1057, 1136, 1208, 1384], "cells": ["CELL18026_N2"], "n_cells": 1, "n_states": 17, "has_indel": true}, {"index": 489, "id": "CELLSET_14960fb2086a26", "states": [2, 186, 321, 440, 607, 701, 747, 765, 766, 1057, 1208, 1210, 1227, 1384, 1439, 1459], "cells": ["CELL35511_N1"], "n_cells": 1, "n_states": 16, "has_indel": true}, {"index": 490, "id": "CELLSET_611618e885db9c", "states": [2, 190, 198, 446, 603, 765, 1057, 1208, 1384], "cells": ["CELL59462_N1"], "n_cells": 1, "n_states": 9, "has_indel": true}, {"index": 491, "id": "CELLSET_48a42ddb30c475", "states": [2, 190, 198, 765, 766, 1057, 1208, 1227, 1384], "cells": ["CELL9641_N2"], "n_cells": 1, "n_states": 9, "has_indel": true}, {"index": 492, "id": "CELLSET_ff598104d8a228", "states": [2, 190, 321, 491, 496, 588, 603, 621, 747, 765, 873, 969, 1057, 1208, 1210, 1384, 1459], "cells": ["CELL35636_N1"], "n_cells": 1, "n_states": 17, "has_indel": true}, {"index": 493, "id": "CELLSET_dc1a6bb70da8ca", "states": [2, 190, 645, 1057, 1208, 1222, 1384, 1459], "cells": ["CELL12652_N4"], "n_cells": 1, "n_states": 8, "has_indel": true}, {"index": 494, "id": "CELLSET_bd8888ccf5ffb1", "states": [2, 191, 198, 495, 530, 588, 603, 765, 873, 949, 1040, 1057, 1058, 1208, 1210, 1384, 1459], "cells": ["CELL25299_N1"], "n_cells": 1, "n_states": 17, "has_indel": true}, {"index": 495, "id": "CELLSET_e8f72e05f69728", "states": [2, 192, 456, 491, 603, 645, 765, 766, 969, 1057, 1208, 1302, 1384], "cells": ["CELL55183_N1"], "n_cells": 1, "n_states": 13, "has_indel": true}, {"index": 496, "id": "CELLSET_6dda396b298c59", "states": [2, 198, 204, 215, 491, 588, 603, 621, 728, 747, 765, 766, 945, 1024, 1057, 1136, 1208, 1210, 1384], "cells": ["CELL970_N3"], "n_cells": 1, "n_states": 19, "has_indel": true}, {"index": 497, "id": "CELLSET_6b37256d1d34b7", "states": [2, 198, 215, 364, 470, 495, 603, 621, 747, 765, 766, 784, 873, 1040, 1057, 1130, 1208, 1210, 1384, 1440, 1459], "cells": ["CELL14211_N2"], "n_cells": 1, "n_states": 21, "has_indel": true}, {"index": 498, "id": "CELLSET_7af0e8e2990868", "states": [2, 198, 215, 407, 495, 542, 603, 621, 728, 765, 809, 873, 1057, 1208, 1210, 1291, 1302, 1384], "cells": ["CELL70350_N1"], "n_cells": 1, "n_states": 18, "has_indel": true}, {"index": 499, "id": "CELLSET_7ea0053e18ce64", "states": [2, 198, 221, 407, 446, 603, 645, 765, 1057, 1208, 1240, 1302, 1383, 1384, 1405, 1459], "cells": ["CELL1035_N2"], "n_cells": 1, "n_states": 16, "has_indel": true}, {"index": 500, "id": "CELLSET_f41393de6c1a0f", "states": [2, 198, 232, 407, 603, 645, 765, 766, 784, 1040, 1057, 1208, 1384, 1459], "cells": ["CELL7484_N4"], "n_cells": 1, "n_states": 14, "has_indel": false}, {"index": 501, "id": "CELLSET_974dae3d9236c7", "states": [2, 198, 232, 456, 464, 495, 603, 621, 765, 873, 1057, 1208, 1384, 1444, 1459], "cells": ["CELL12072_N1"], "n_cells": 1, "n_states": 15, "has_indel": true}, {"index": 502, "id": "CELLSET_d7a86a07adf16d", "states": [2, 198, 307, 588, 645, 765, 1057, 1208, 1384], "cells": ["CELL17035_N4"], "n_cells": 1, "n_states": 9, "has_indel": true}, {"index": 503, "id": "CELLSET_9e7fc87bedc155", "states": [2, 198, 307, 603, 765, 873, 969, 1057, 1208, 1210, 1384, 1459], "cells": ["CELL49212_N1"], "n_cells": 1, "n_states": 12, "has_indel": true}, {"index": 504, "id": "CELLSET_23117e3b7f63fc", "states": [2, 198, 310, 382, 603, 621, 628, 645, 765, 784, 873, 1057, 1208, 1384, 1385], "cells": ["CELL10692_N3"], "n_cells": 1, "n_states": 15, "has_indel": true}, {"index": 505, "id": "CELLSET_ebd25d8939fade", "states": [2, 198, 326, 473, 603, 645, 699, 747, 765, 766, 1040, 1057, 1144, 1208, 1210, 1227, 1302, 1339, 1384], "cells": ["CELL7461_N3"], "n_cells": 1, "n_states": 19, "has_indel": true}, {"index": 506, "id": "CELLSET_096b9fce025ecb", "states": [2, 198, 326, 520, 588, 603, 747, 765, 766, 873, 1057, 1163, 1208, 1210, 1302, 1384, 1459], "cells": ["CELL58148_N1"], "n_cells": 1, "n_states": 17, "has_indel": true}, {"index": 507, "id": "CELLSET_e2509eca6039af", "states": [2, 198, 326, 588, 765, 1057, 1208, 1227, 1384, 1459], "cells": ["CELL7319_N2"], "n_cells": 1, "n_states": 10, "has_indel": true}, {"index": 508, "id": "CELLSET_62fa642d9e8820", "states": [2, 198, 355, 459, 603, 621, 747, 765, 766, 1040, 1057, 1105, 1208, 1345, 1384, 1459], "cells": ["CELL2597_N2"], "n_cells": 1, "n_states": 16, "has_indel": true}, {"index": 509, "id": "CELLSET_3d76390d373e9d", "states": [2, 198, 361, 399, 407, 417, 456, 603, 747, 765, 766, 873, 969, 1040, 1057, 1208, 1210, 1302, 1384], "cells": ["CELL72436_N1"], "n_cells": 1, "n_states": 19, "has_indel": true}, {"index": 510, "id": "CELLSET_a03674f027c257", "states": [2, 198, 361, 603, 645, 747, 765, 766, 920, 1040, 1057, 1111, 1208, 1384], "cells": ["CELL39595_N1"], "n_cells": 1, "n_states": 14, "has_indel": true}, {"index": 511, "id": "CELLSET_ec7f4afe404d64", "states": [2, 198, 364, 407, 435, 588, 645, 765, 766, 1057, 1208, 1302, 1384], "cells": ["CELL13368_N3"], "n_cells": 1, "n_states": 13, "has_indel": true}, {"index": 512, "id": "CELLSET_0ab7f93016d11e", "states": [2, 198, 364, 542, 603, 645, 747, 765, 882, 1057, 1071, 1163, 1208, 1302, 1384, 1459], "cells": ["CELL33576_N1"], "n_cells": 1, "n_states": 16, "has_indel": true}, {"index": 513, "id": "CELLSET_f085362f5a3f53", "states": [2, 198, 364, 765, 1057, 1208, 1384], "cells": ["CELL1614_N2"], "n_cells": 1, "n_states": 7, "has_indel": true}, {"index": 514, "id": "CELLSET_f743aa0d9ebbf5", "states": [2, 198, 399, 765, 766, 1057, 1208, 1384], "cells": ["CELL9951_N2"], "n_cells": 1, "n_states": 8, "has_indel": false}, {"index": 515, "id": "CELLSET_f74894ee4d94fe", "states": [2, 198, 400, 603, 766, 1019, 1057, 1208, 1302, 1314, 1384, 1444, 1514], "cells": ["CELL2381_N2"], "n_cells": 1, "n_states": 13, "has_indel": true}, {"index": 516, "id": "CELLSET_f09e6b5b56aaba", "states": [2, 198, 407, 441, 495, 603, 765, 766, 847, 873, 939, 945, 1057, 1163, 1208, 1345, 1384], "cells": ["CELL12830_N1"], "n_cells": 1, "n_states": 17, "has_indel": true}, {"index": 517, "id": "CELLSET_0bc229d14e6c41", "states": [2, 198, 407, 446, 603, 765, 766, 798, 1057, 1208, 1210, 1302, 1384, 1459], "cells": ["CELL38983_N1"], "n_cells": 1, "n_states": 14, "has_indel": true}, {"index": 518, "id": "CELLSET_34dfa88e6bd713", "states": [2, 198, 407, 456, 520, 542, 588, 603, 621, 747, 765, 873, 976, 1040, 1057, 1136, 1208, 1210, 1260, 1302, 1384, 1405, 1436, 1444], "cells": ["CELL18095_N2"], "n_cells": 1, "n_states": 24, "has_indel": true}, {"index": 519, "id": "CELLSET_252722951616fe", "states": [2, 198, 407, 495, 513, 603, 628, 765, 873, 1057, 1208, 1210, 1292, 1302, 1329, 1384, 1406, 1421], "cells": ["CELL26413_N1"], "n_cells": 1, "n_states": 18, "has_indel": true}, {"index": 520, "id": "CELLSET_0ccae52f203074", "states": [2, 198, 407, 495, 547, 582, 603, 645, 747, 765, 766, 859, 873, 1057, 1110, 1136, 1208, 1210, 1302, 1384], "cells": ["CELL8963_N3"], "n_cells": 1, "n_states": 20, "has_indel": true}, {"index": 521, "id": "CELLSET_ca3a06751e6a4d", "states": [2, 198, 407, 542, 579, 603, 747, 765, 1040, 1057, 1163, 1208, 1302, 1384, 1459], "cells": ["CELL12419_N2"], "n_cells": 1, "n_states": 15, "has_indel": true}, {"index": 522, "id": "CELLSET_30b8f9d8df52a4", "states": [2, 198, 407, 603, 747, 766, 1057, 1175, 1384], "cells": ["CELL12827_N2"], "n_cells": 1, "n_states": 9, "has_indel": false}, {"index": 523, "id": "CELLSET_77cc5a9b94b51e", "states": [2, 198, 407, 603, 765, 1040, 1057, 1208, 1210, 1384], "cells": ["CELL13895_N2"], "n_cells": 1, "n_states": 10, "has_indel": false}, {"index": 524, "id": "CELLSET_4641d1dbfeb18f", "states": [2, 198, 407, 621, 765, 873, 969, 1057, 1136, 1208, 1384], "cells": ["CELL27633_N1"], "n_cells": 1, "n_states": 11, "has_indel": false}, {"index": 525, "id": "CELLSET_451d4a3441517e", "states": [2, 198, 417, 603, 765, 847, 1040, 1057, 1111, 1163, 1208, 1302, 1384, 1444, 1459], "cells": ["CELL63103_N1"], "n_cells": 1, "n_states": 15, "has_indel": true}, {"index": 526, "id": "CELLSET_f1a1b53fd48dff", "states": [2, 198, 430, 567, 603, 645, 716, 747, 765, 766, 1057, 1142, 1208, 1384, 1459], "cells": ["CELL16114_N3"], "n_cells": 1, "n_states": 15, "has_indel": true}, {"index": 527, "id": "CELLSET_c03b1d0ec9d433", "states": [2, 198, 443, 621, 666, 747, 766, 873, 1057, 1137, 1208, 1265, 1384], "cells": ["CELL17834_N3"], "n_cells": 1, "n_states": 13, "has_indel": true}, {"index": 528, "id": "CELLSET_73fde0be7efbf1", "states": [2, 198, 446, 588, 603, 645, 969, 1057, 1208, 1302, 1384], "cells": ["CELL44089_N1"], "n_cells": 1, "n_states": 11, "has_indel": true}, {"index": 529, "id": "CELLSET_489e87101268cb", "states": [2, 198, 446, 603, 621, 645, 765, 766, 1040, 1057, 1101, 1163, 1199, 1208, 1227, 1384, 1459], "cells": ["CELL7230_N5"], "n_cells": 1, "n_states": 17, "has_indel": true}, {"index": 530, "id": "CELLSET_38ea86d7eb8806", "states": [2, 198, 456, 512, 603, 621, 765, 766, 1040, 1057, 1208, 1384], "cells": ["CELL19414_N2"], "n_cells": 1, "n_states": 12, "has_indel": true}, {"index": 531, "id": "CELLSET_9408bdec3f599f", "states": [2, 198, 456, 530, 603, 747, 765, 766, 873, 1040, 1057, 1163, 1208, 1384, 1459], "cells": ["CELL4664_N4"], "n_cells": 1, "n_states": 15, "has_indel": true}, {"index": 532, "id": "CELLSET_f70159d507ae4b", "states": [2, 198, 456, 542, 588, 765, 873, 1040, 1057, 1136, 1208, 1210, 1384, 1459], "cells": ["CELL41167_N1"], "n_cells": 1, "n_states": 14, "has_indel": true}, {"index": 533, "id": "CELLSET_2ffa2ead6f292e", "states": [2, 198, 456, 542, 603, 621, 765, 873, 1057, 1208, 1210, 1227, 1302, 1359, 1384], "cells": ["CELL8881_N4"], "n_cells": 1, "n_states": 15, "has_indel": true}, {"index": 534, "id": "CELLSET_9a5d0d5acf5253", "states": [2, 198, 456, 603, 645, 765, 766, 858, 873, 1057, 1208, 1210, 1302, 1384], "cells": ["CELL33476_N1"], "n_cells": 1, "n_states": 14, "has_indel": true}, {"index": 535, "id": "CELLSET_1f285a062e08ee", "states": [2, 198, 456, 603, 847, 1057, 1208, 1384], "cells": ["CELL2338_N2"], "n_cells": 1, "n_states": 8, "has_indel": true}, {"index": 536, "id": "CELLSET_d4d0971e917207", "states": [2, 198, 456, 645, 651, 765, 1057, 1208, 1384], "cells": ["CELL7510_N3"], "n_cells": 1, "n_states": 9, "has_indel": true}, {"index": 537, "id": "CELLSET_8c26e6feb262b4", "states": [2, 198, 466, 495, 588, 603, 765, 766, 1040, 1057, 1208, 1384, 1459, 1512], "cells": ["CELL13514_N2"], "n_cells": 1, "n_states": 14, "has_indel": true}, {"index": 538, "id": "CELLSET_11053bd1d990c9", "states": [2, 198, 466, 495, 588, 645, 765, 783, 873, 1040, 1057, 1208, 1384], "cells": ["CELL3125_N3"], "n_cells": 1, "n_states": 13, "has_indel": true}, {"index": 539, "id": "CELLSET_ad90b07611d6c4", "states": [2, 198, 466, 542, 645, 765, 766, 1057, 1111, 1208, 1210, 1384, 1439, 1459], "cells": ["CELL57965_N1"], "n_cells": 1, "n_states": 14, "has_indel": true}, {"index": 540, "id": "CELLSET_e578bd3dcb78be", "states": [2, 198, 466, 603, 747, 765, 784, 873, 1057, 1111, 1208, 1218, 1302, 1384, 1459], "cells": ["CELL9582_N3"], "n_cells": 1, "n_states": 15, "has_indel": true}, {"index": 541, "id": "CELLSET_c09efef3e0293d", "states": [2, 198, 489, 747, 765, 880, 1057, 1208, 1210, 1384, 1439], "cells": ["CELL69843_N1"], "n_cells": 1, "n_states": 11, "has_indel": true}, {"index": 542, "id": "CELLSET_cf9c0d8d1c8e54", "states": [2, 198, 495, 520, 588, 603, 765, 1057, 1208, 1210, 1302, 1384, 1459], "cells": ["CELL9996_N2"], "n_cells": 1, "n_states": 13, "has_indel": false}, {"index": 543, "id": "CELLSET_dd4f31569c54db", "states": [2, 198, 495, 579, 621, 765, 766, 1057, 1208, 1384], "cells": ["CELL3813_N3"], "n_cells": 1, "n_states": 10, "has_indel": true}, {"index": 544, "id": "CELLSET_c6ae368e94beaa", "states": [2, 198, 495, 588, 603, 621, 718, 765, 766, 873, 1057, 1208, 1384, 1476], "cells": ["CELL51714_N1"], "n_cells": 1, "n_states": 14, "has_indel": true}, {"index": 545, "id": "CELLSET_02162aa0263289", "states": [2, 198, 495, 588, 603, 621, 765, 766, 944, 1057, 1174, 1208, 1317, 1342, 1384, 1459], "cells": ["CELL15831_N2"], "n_cells": 1, "n_states": 16, "has_indel": true}, {"index": 546, "id": "CELLSET_eae4a6c7644b5b", "states": [2, 198, 495, 588, 603, 645, 765, 1057, 1208, 1339, 1384, 1459], "cells": ["CELL11702_N2"], "n_cells": 1, "n_states": 12, "has_indel": true}, {"index": 547, "id": "CELLSET_e0a4da763eac54", "states": [2, 198, 495, 588, 603, 765, 1057, 1208, 1210, 1345, 1384, 1439], "cells": ["CELL62091_N1"], "n_cells": 1, "n_states": 12, "has_indel": false}, {"index": 548, "id": "CELLSET_c08b69c085e881", "states": [2, 198, 495, 603, 631, 747, 765, 1057, 1208, 1302, 1384], "cells": ["CELL8312_N2"], "n_cells": 1, "n_states": 11, "has_indel": false}, {"index": 549, "id": "CELLSET_e1344e24318cbd", "states": [2, 198, 495, 603, 645, 765, 852, 873, 969, 1040, 1057, 1208, 1302, 1384, 1444], "cells": ["CELL12975_N4"], "n_cells": 1, "n_states": 15, "has_indel": false}, {"index": 550, "id": "CELLSET_4d33dc209f5e6c", "states": [2, 198, 495, 603, 747, 765, 945, 1040, 1057, 1136, 1208, 1210, 1384, 1459], "cells": ["CELL39427_N1"], "n_cells": 1, "n_states": 14, "has_indel": false}, {"index": 551, "id": "CELLSET_8233d410a974d0", "states": [2, 198, 495, 621, 747, 765, 1040, 1057, 1208, 1210, 1384, 1459], "cells": ["CELL72138_N1"], "n_cells": 1, "n_states": 12, "has_indel": false}, {"index": 552, "id": "CELLSET_849a4de801dc2f", "states": [2, 198, 506, 603, 621, 765, 882, 1057, 1174, 1208, 1384, 1398, 1439], "cells": ["CELL46935_N1"], "n_cells": 1, "n_states": 13, "has_indel": true}, {"index": 553, "id": "CELLSET_ad511fde3c9818", "states": [2, 198, 526, 603, 633, 765, 873, 1057, 1208, 1384, 1459], "cells": ["CELL10218_N2"], "n_cells": 1, "n_states": 11, "has_indel": true}, {"index": 554, "id": "CELLSET_1b12bcd260d254", "states": [2, 198, 530, 579, 588, 765, 969, 1040, 1057, 1111, 1136, 1208, 1210, 1384], "cells": ["CELL46393_N1"], "n_cells": 1, "n_states": 14, "has_indel": true}, {"index": 555, "id": "CELLSET_2302bbd9d42466", "states": [2, 198, 530, 594, 603, 645, 765, 766, 784, 1057, 1163, 1208, 1227, 1384], "cells": ["CELL176_N5"], "n_cells": 1, "n_states": 14, "has_indel": true}, {"index": 556, "id": "CELLSET_01c012e5b1bc29", "states": [2, 198, 530, 603, 621, 645, 735, 751, 765, 873, 945, 1057, 1111, 1208, 1302, 1384, 1459], "cells": ["CELL6948_N4"], "n_cells": 1, "n_states": 17, "has_indel": false}, {"index": 557, "id": "CELLSET_7188b37b8db326", "states": [2, 198, 542, 588, 603, 621, 765, 766, 873, 1057, 1111, 1208, 1221, 1302, 1384], "cells": ["CELL54129_N1"], "n_cells": 1, "n_states": 15, "has_indel": true}, {"index": 558, "id": "CELLSET_a5894f898877e9", "states": [2, 198, 567, 603, 621, 628, 765, 873, 1031, 1057, 1111, 1208, 1384, 1441], "cells": ["CELL61478_N1"], "n_cells": 1, "n_states": 14, "has_indel": true}, {"index": 559, "id": "CELLSET_6fafd225b0ae58", "states": [2, 198, 579, 588, 603, 882, 1057, 1136, 1208, 1302, 1384, 1459], "cells": ["CELL64901_N1"], "n_cells": 1, "n_states": 12, "has_indel": true}, {"index": 560, "id": "CELLSET_807cedb33eed6c", "states": [2, 198, 579, 588, 765, 766, 873, 1057, 1208, 1227, 1384], "cells": ["CELL12731_N3"], "n_cells": 1, "n_states": 11, "has_indel": true}, {"index": 561, "id": "CELLSET_85556dce126c88", "states": [2, 198, 588, 603, 621, 765, 766, 784, 1057, 1208, 1210, 1384], "cells": ["CELL4561_N3"], "n_cells": 1, "n_states": 12, "has_indel": false}, {"index": 562, "id": "CELLSET_fbf443eb876321", "states": [2, 198, 588, 603, 621, 765, 1057, 1208, 1210, 1384, 1444, 1459, 1521], "cells": ["CELL11891_N3"], "n_cells": 1, "n_states": 13, "has_indel": true}, {"index": 563, "id": "CELLSET_6fc0370f1a9261", "states": [2, 198, 588, 603, 645, 765, 766, 873, 1040, 1057, 1208, 1384], "cells": ["CELL18107_N2"], "n_cells": 1, "n_states": 12, "has_indel": false}, {"index": 564, "id": "CELLSET_b6ec6e86b42237", "states": [2, 198, 588, 603, 744, 747, 765, 766, 847, 873, 894, 1040, 1057, 1073, 1208, 1384, 1459], "cells": ["CELL8822_N2"], "n_cells": 1, "n_states": 17, "has_indel": true}, {"index": 565, "id": "CELLSET_ea50cd5658c0a6", "states": [2, 198, 588, 603, 765, 776, 783, 998, 1057, 1208, 1210, 1302, 1373, 1384, 1440], "cells": ["CELL29185_N1"], "n_cells": 1, "n_states": 15, "has_indel": true}, {"index": 566, "id": "CELLSET_4b997a52c3d11f", "states": [2, 198, 588, 696, 765, 1057, 1208, 1384], "cells": ["CELL588_N2"], "n_cells": 1, "n_states": 8, "has_indel": true}, {"index": 567, "id": "CELLSET_e29655f4e7f3a4", "states": [2, 198, 588, 765, 1057, 1208, 1222, 1384], "cells": ["CELL1547_N2"], "n_cells": 1, "n_states": 8, "has_indel": true}, {"index": 568, "id": "CELLSET_f5c315bb4aebfc", "states": [2, 198, 603, 621, 645, 730, 747, 873, 1057, 1163, 1208, 1302, 1384, 1459], "cells": ["CELL7540_N4"], "n_cells": 1, "n_states": 14, "has_indel": true}, {"index": 569, "id": "CELLSET_03cdf46aa94039", "states": [2, 198, 603, 621, 645, 765, 1057, 1208, 1227], "cells": ["CELL13098_N2"], "n_cells": 1, "n_states": 9, "has_indel": false}, {"index": 570, "id": "CELLSET_c5c409981d48c9", "states": [2, 198, 603, 621, 645, 1040, 1057, 1111, 1208, 1384, 1459], "cells": ["CELL14204_N2"], "n_cells": 1, "n_states": 11, "has_indel": false}, {"index": 571, "id": "CELLSET_0c7b63c5f78c8b", "states": [2, 198, 603, 621, 740, 765, 766, 873, 937, 1040, 1057, 1208, 1384, 1459], "cells": ["CELL5109_N2"], "n_cells": 1, "n_states": 14, "has_indel": true}, {"index": 572, "id": "CELLSET_128601d6294773", "states": [2, 198, 603, 621, 765, 766, 873, 1040, 1208], "cells": ["CELL38474_N1"], "n_cells": 1, "n_states": 9, "has_indel": false}, {"index": 573, "id": "CELLSET_e3b58ad31aafdd", "states": [2, 198, 603, 631, 765, 1057, 1208], "cells": ["CELL17781_N2"], "n_cells": 1, "n_states": 7, "has_indel": false}, {"index": 574, "id": "CELLSET_c422ca041ba6b8", "states": [2, 198, 603, 645, 765, 766, 873, 1052, 1057, 1208, 1384], "cells": ["CELL26035_N1"], "n_cells": 1, "n_states": 11, "has_indel": true}, {"index": 575, "id": "CELLSET_efdda5ff8f48d0", "states": [2, 198, 603, 645, 765, 873, 1037, 1057, 1087, 1208, 1210, 1236, 1384, 1459], "cells": ["CELL11666_N4"], "n_cells": 1, "n_states": 14, "has_indel": true}, {"index": 576, "id": "CELLSET_db9bbcf82d6546", "states": [2, 198, 603, 645, 765, 939, 1040, 1057, 1111, 1136, 1148, 1208, 1302, 1384], "cells": ["CELL10288_N2"], "n_cells": 1, "n_states": 14, "has_indel": true}, {"index": 577, "id": "CELLSET_9662afec2beca6", "states": [2, 198, 603, 645, 765, 1057, 1163, 1208, 1302, 1384], "cells": ["CELL7838_N4"], "n_cells": 1, "n_states": 10, "has_indel": true}, {"index": 578, "id": "CELLSET_80f6eff40b4922", "states": [2, 198, 603, 645, 1057, 1163, 1208, 1302, 1384], "cells": ["CELL39899_N1"], "n_cells": 1, "n_states": 9, "has_indel": true}, {"index": 579, "id": "CELLSET_440d33402ea579", "states": [2, 198, 603, 765, 969, 1040, 1057, 1208, 1302, 1384, 1444, 1459], "cells": ["CELL6973_N2"], "n_cells": 1, "n_states": 12, "has_indel": false}, {"index": 580, "id": "CELLSET_df0cab74f6ed1b", "states": [2, 198, 603, 765, 1057, 1208, 1236, 1384], "cells": ["CELL6446_N3"], "n_cells": 1, "n_states": 8, "has_indel": false}, {"index": 581, "id": "CELLSET_19a205d09f622d", "states": [2, 198, 603, 765, 1057, 1208, 1384, 1459], "cells": ["CELL51145_N1"], "n_cells": 1, "n_states": 8, "has_indel": false}, {"index": 582, "id": "CELLSET_bad3672434cbf7", "states": [2, 198, 603, 765, 1210, 1384], "cells": ["CELL15638_N2"], "n_cells": 1, "n_states": 6, "has_indel": false}, {"index": 583, "id": "CELLSET_035ee8ecca6610", "states": [2, 198, 621, 747, 765, 766, 1057, 1208, 1302, 1384], "cells": ["CELL12534_N3"], "n_cells": 1, "n_states": 10, "has_indel": false}, {"index": 584, "id": "CELLSET_4043d25b14ff18", "states": [2, 198, 645, 765, 852, 1057, 1111, 1208, 1210, 1384], "cells": ["CELL16442_N2"], "n_cells": 1, "n_states": 10, "has_indel": false}, {"index": 585, "id": "CELLSET_96bb478ce5bf4d", "states": [2, 198, 645, 765, 873, 1057, 1384], "cells": ["CELL15137_N2"], "n_cells": 1, "n_states": 7, "has_indel": false}, {"index": 586, "id": "CELLSET_87648295544e3e", "states": [2, 198, 645, 766, 784, 1057, 1208, 1384], "cells": ["CELL11430_N2"], "n_cells": 1, "n_states": 8, "has_indel": false}, {"index": 587, "id": "CELLSET_10b77b3417435d", "states": [2, 198, 747, 765, 1057, 1208, 1210, 1384], "cells": ["CELL24939_N1"], "n_cells": 1, "n_states": 8, "has_indel": false}, {"index": 588, "id": "CELLSET_34a75daabecadb", "states": [2, 198, 748, 784, 1057, 1208, 1210, 1236, 1384], "cells": ["CELL13898_N2"], "n_cells": 1, "n_states": 9, "has_indel": true}, {"index": 589, "id": "CELLSET_856f0dd383c5e5", "states": [2, 198, 765, 1040, 1057, 1208, 1384], "cells": ["CELL3472_N2"], "n_cells": 1, "n_states": 7, "has_indel": false}, {"index": 590, "id": "CELLSET_307eb782857c2a", "states": [2, 198, 765, 1057, 1111, 1208, 1210, 1227, 1384, 1459], "cells": ["CELL10251_N2"], "n_cells": 1, "n_states": 10, "has_indel": false}, {"index": 591, "id": "CELLSET_e57c56af437b4d", "states": [2, 198, 765, 1057, 1208, 1302, 1384], "cells": ["CELL31793_N1"], "n_cells": 1, "n_states": 7, "has_indel": false}, {"index": 592, "id": "CELLSET_7dbd8f8ce6e423", "states": [2, 198, 765, 1057, 1384, 1459], "cells": ["CELL7844_N2"], "n_cells": 1, "n_states": 6, "has_indel": false}, {"index": 593, "id": "CELLSET_6caa131763ef29", "states": [2, 198, 765, 1208, 1384], "cells": ["CELL47716_N1"], "n_cells": 1, "n_states": 5, "has_indel": false}, {"index": 594, "id": "CELLSET_445d43c860bb9a", "states": [2, 198, 944, 1057, 1208, 1384], "cells": ["CELL13045_N2"], "n_cells": 1, "n_states": 6, "has_indel": true}, {"index": 595, "id": "CELLSET_0e4a3775f9ccdd", "states": [2, 198, 1057, 1208, 1384], "cells": ["CELL14534_N3"], "n_cells": 1, "n_states": 5, "has_indel": false}, {"index": 596, "id": "CELLSET_a6481557cf485f", "states": [2, 198, 1057, 1208, 1384, 1459], "cells": ["CELL10974_N5"], "n_cells": 1, "n_states": 6, "has_indel": false}, {"index": 597, "id": "CELLSET_0c58073dbdd3ab", "states": [2, 198, 1057, 1384, 1459], "cells": ["CELL20158_N4"], "n_cells": 1, "n_states": 5, "has_indel": false}, {"index": 598, "id": "CELLSET_f73b18eb95a337", "states": [2, 228, 400, 495, 765, 766, 1057, 1208, 1384], "cells": ["CELL384_N2"], "n_cells": 1, "n_states": 9, "has_indel": true}, {"index": 599, "id": "CELLSET_1dc73106d9abfb", "states": [2, 235, 588, 765, 939, 1057, 1208, 1302, 1370, 1384], "cells": ["CELL24633_N1"], "n_cells": 1, "n_states": 10, "has_indel": true}, {"index": 600, "id": "CELLSET_1c321f92d67324", "states": [2, 239, 495, 603, 747, 765, 873, 969, 1057, 1208, 1210, 1339, 1384, 1398, 1459], "cells": ["CELL8513_N4"], "n_cells": 1, "n_states": 15, "has_indel": true}, {"index": 601, "id": "CELLSET_48683a6cab9a0b", "states": [2, 246, 323, 407, 446, 495, 588, 603, 645, 765, 888, 1057, 1208, 1384, 1444, 1459], "cells": ["CELL28376_N1"], "n_cells": 1, "n_states": 16, "has_indel": true}, {"index": 602, "id": "CELLSET_dc85dd35b27db7", "states": [2, 260, 495, 598, 603, 621, 765, 873, 1040, 1057, 1208, 1210, 1255, 1302, 1384, 1459], "cells": ["CELL637_N3"], "n_cells": 1, "n_states": 16, "has_indel": true}, {"index": 603, "id": "CELLSET_c9adf66b33824c", "states": [2, 262, 520, 579, 588, 603, 696, 765, 888, 1057, 1163, 1208, 1302, 1384, 1396, 1444, 1459], "cells": ["CELL3972_N3"], "n_cells": 1, "n_states": 17, "has_indel": true}, {"index": 604, "id": "CELLSET_e7f8343e15a32b", "states": [2, 283, 603, 765, 1040, 1057, 1086, 1208, 1384], "cells": ["CELL9255_N3"], "n_cells": 1, "n_states": 9, "has_indel": true}, {"index": 605, "id": "CELLSET_bc40608ff295a8", "states": [2, 288, 765, 1057, 1208, 1302, 1384], "cells": ["CELL67336_N1"], "n_cells": 1, "n_states": 7, "has_indel": true}, {"index": 606, "id": "CELLSET_c1560501ed3380", "states": [2, 307, 495, 588, 603, 645, 765, 766, 852, 1040, 1057, 1208, 1210, 1384, 1459], "cells": ["CELL14064_N3"], "n_cells": 1, "n_states": 15, "has_indel": true}, {"index": 607, "id": "CELLSET_8e62eef9ffadb4", "states": [2, 313, 765, 873, 1136, 1208, 1384], "cells": ["CELL351_N4"], "n_cells": 1, "n_states": 7, "has_indel": true}, {"index": 608, "id": "CELLSET_54bc16448cfff1", "states": [2, 326], "cells": ["CELL14979_N2"], "n_cells": 1, "n_states": 2, "has_indel": true}, {"index": 609, "id": "CELLSET_d742afe4da054b", "states": [2, 326, 588, 603, 752, 765, 1040, 1057, 1199, 1208, 1244, 1302, 1384, 1459], "cells": ["CELL30825_N1"], "n_cells": 1, "n_states": 14, "has_indel": true}, {"index": 610, "id": "CELLSET_b1063fddf7052c", "states": [2, 326, 1384], "cells": ["CELL10393_N2"], "n_cells": 1, "n_states": 3, "has_indel": true}, {"index": 611, "id": "CELLSET_6e603ba736081a", "states": [2, 334, 603, 631, 765, 1040, 1057, 1063, 1208, 1210, 1384, 1421], "cells": ["CELL15902_N3"], "n_cells": 1, "n_states": 12, "has_indel": true}, {"index": 612, "id": "CELLSET_bab049b9c51704", "states": [2, 361, 403, 495, 588, 603, 621, 765, 873, 1057, 1208, 1302, 1384], "cells": ["CELL539_N4"], "n_cells": 1, "n_states": 13, "has_indel": true}, {"index": 613, "id": "CELLSET_8ff084bc758e2d", "states": [2, 372, 603, 765, 873, 1057, 1208, 1384, 1459], "cells": ["CELL13632_N3"], "n_cells": 1, "n_states": 9, "has_indel": true}, {"index": 614, "id": "CELLSET_b1f36cc95b4f5d", "states": [2, 399, 407, 464, 488, 532, 603, 621, 744, 765, 766, 1057, 1136, 1208, 1255, 1302, 1384, 1459], "cells": ["CELL1120_N4"], "n_cells": 1, "n_states": 18, "has_indel": true}, {"index": 615, "id": "CELLSET_7e855df6fbd70e", "states": [2, 399, 456, 495, 603, 621, 747, 765, 873, 953, 1057, 1111, 1208, 1384], "cells": ["CELL37614_N1"], "n_cells": 1, "n_states": 14, "has_indel": true}, {"index": 616, "id": "CELLSET_785328f11e6c24", "states": [2, 400, 407, 747, 766, 1057, 1208, 1302, 1384, 1459], "cells": ["CELL3763_N2"], "n_cells": 1, "n_states": 10, "has_indel": true}, {"index": 617, "id": "CELLSET_fafa1313d8a072", "states": [2, 407, 417, 495, 603, 765, 1017, 1057, 1208, 1384, 1459], "cells": ["CELL2383_N3"], "n_cells": 1, "n_states": 11, "has_indel": true}, {"index": 618, "id": "CELLSET_e7aa49624b7a43", "states": [2, 407, 435, 603, 645, 765, 1040, 1057, 1208, 1210, 1302, 1384], "cells": ["CELL4147_N3"], "n_cells": 1, "n_states": 12, "has_indel": true}, {"index": 619, "id": "CELLSET_731abf55789de5", "states": [2, 407, 491, 676, 765, 1057, 1208, 1236, 1384, 1459], "cells": ["CELL16396_N2"], "n_cells": 1, "n_states": 10, "has_indel": true}, {"index": 620, "id": "CELLSET_6e6342792af878", "states": [2, 407, 603, 621, 645, 765, 766, 873, 1040, 1057, 1145, 1208, 1302, 1384, 1459], "cells": ["CELL47502_N1"], "n_cells": 1, "n_states": 15, "has_indel": true}, {"index": 621, "id": "CELLSET_c0806ecd9a5d49", "states": [2, 407, 603, 645, 730, 873, 1040, 1057, 1208, 1227, 1302, 1339, 1384, 1405, 1459], "cells": ["CELL6737_N2"], "n_cells": 1, "n_states": 15, "has_indel": true}, {"index": 622, "id": "CELLSET_f26751f44bd9c9", "states": [2, 407, 603, 765, 787, 1057, 1111, 1208, 1384, 1459], "cells": ["CELL3823_N2"], "n_cells": 1, "n_states": 10, "has_indel": false}, {"index": 623, "id": "CELLSET_48803fb5c74641", "states": [2, 407, 603, 847, 1057, 1093, 1208, 1302, 1384, 1459], "cells": ["CELL2887_N5"], "n_cells": 1, "n_states": 10, "has_indel": true}, {"index": 624, "id": "CELLSET_62a92de3c401ad", "states": [2, 407, 621, 728, 765, 873, 1057, 1208, 1384], "cells": ["CELL6373_N5"], "n_cells": 1, "n_states": 9, "has_indel": false}, {"index": 625, "id": "CELLSET_7e21e8887b9517", "states": [2, 407, 645, 651, 945, 1057, 1136, 1208, 1384], "cells": ["CELL5510_N3"], "n_cells": 1, "n_states": 9, "has_indel": true}, {"index": 626, "id": "CELLSET_0983d42ee33626", "states": [2, 407, 660, 747, 765, 1057, 1208, 1384, 1459], "cells": ["CELL2186_N4"], "n_cells": 1, "n_states": 9, "has_indel": true}, {"index": 627, "id": "CELLSET_149f8cd5147302", "states": [2, 407, 716, 765, 1057, 1208, 1384], "cells": ["CELL41650_N1"], "n_cells": 1, "n_states": 7, "has_indel": true}, {"index": 628, "id": "CELLSET_de95ebe5c3e6ed", "states": [2, 407, 765, 766, 1057, 1208, 1384], "cells": ["CELL51543_N1"], "n_cells": 1, "n_states": 7, "has_indel": false}, {"index": 629, "id": "CELLSET_1f415a050b8c12", "states": [2, 417, 495, 603, 765, 1040, 1057, 1208, 1384], "cells": ["CELL49542_N1"], "n_cells": 1, "n_states": 9, "has_indel": false}, {"index": 630, "id": "CELLSET_6f325b67506f2b", "states": [2, 435, 456, 588, 603, 765, 882, 1040, 1057, 1208, 1384, 1406, 1459], "cells": ["CELL55441_N1"], "n_cells": 1, "n_states": 13, "has_indel": true}, {"index": 631, "id": "CELLSET_1a17e036bbf9ff", "states": [2, 435, 495, 588, 603, 621, 747, 765, 766, 923, 1057, 1162, 1208, 1210, 1302, 1384], "cells": ["CELL67978_N1"], "n_cells": 1, "n_states": 16, "has_indel": true}, {"index": 632, "id": "CELLSET_42b8015f7b2855", "states": [2, 435, 645, 765, 766, 873, 1040, 1057, 1208, 1384, 1440], "cells": ["CELL797_N2"], "n_cells": 1, "n_states": 11, "has_indel": true}, {"index": 633, "id": "CELLSET_7a7b39fe0c5e5d", "states": [2, 446, 603, 873, 969, 1057, 1208, 1384], "cells": ["CELL14655_N3"], "n_cells": 1, "n_states": 8, "has_indel": true}, {"index": 634, "id": "CELLSET_5608952346255b", "states": [2, 451, 603, 1040, 1057, 1208, 1210, 1384], "cells": ["CELL26244_N1"], "n_cells": 1, "n_states": 8, "has_indel": true}, {"index": 635, "id": "CELLSET_ee1e164d8e673e", "states": [2, 456, 495, 522, 567, 588, 603, 607, 621, 645, 747, 751, 765, 766, 873, 939, 945, 1040, 1057, 1136, 1208, 1210, 1302, 1384, 1439, 1513], "cells": ["CELL13109_N3"], "n_cells": 1, "n_states": 26, "has_indel": true}, {"index": 636, "id": "CELLSET_a42e3aa02128a2", "states": [2, 456, 495, 645, 748, 765, 766, 969, 1057, 1208, 1384], "cells": ["CELL63097_N1"], "n_cells": 1, "n_states": 11, "has_indel": true}, {"index": 637, "id": "CELLSET_3a581da3cfa0b4", "states": [2, 456, 588, 603, 765, 882, 1040, 1057, 1208, 1210, 1290, 1302, 1384, 1459], "cells": ["CELL20628_N2"], "n_cells": 1, "n_states": 14, "has_indel": true}, {"index": 638, "id": "CELLSET_79668be7cde0cb", "states": [2, 456, 621, 1037, 1057, 1208, 1384], "cells": ["CELL33552_N1"], "n_cells": 1, "n_states": 7, "has_indel": true}, {"index": 639, "id": "CELLSET_252a4b6e1999f1", "states": [2, 456, 765, 766, 1010, 1057, 1208, 1384], "cells": ["CELL14799_N4"], "n_cells": 1, "n_states": 8, "has_indel": true}, {"index": 640, "id": "CELLSET_b47f05867bffb0", "states": [2, 464, 1057, 1208, 1459, 1513], "cells": ["CELL979_N2"], "n_cells": 1, "n_states": 6, "has_indel": true}, {"index": 641, "id": "CELLSET_f1708c59f5d307", "states": [2, 466, 588, 603, 765, 783, 1040, 1057, 1208, 1339, 1384, 1479], "cells": ["CELL6761_N2"], "n_cells": 1, "n_states": 12, "has_indel": true}, {"index": 642, "id": "CELLSET_a5afacbd9232fa", "states": [2, 469, 603, 645, 765, 873, 882, 1057, 1208, 1384], "cells": ["CELL63130_N1"], "n_cells": 1, "n_states": 10, "has_indel": true}, {"index": 643, "id": "CELLSET_a8e57e3f5a7750", "states": [2, 471, 603, 765, 766, 864, 1057, 1208, 1384, 1421, 1459], "cells": ["CELL8923_N3"], "n_cells": 1, "n_states": 11, "has_indel": true}, {"index": 644, "id": "CELLSET_0e5f1a2a3b5951", "states": [2, 483, 603, 645, 765, 1057, 1208, 1384], "cells": ["CELL8804_N4"], "n_cells": 1, "n_states": 8, "has_indel": false}, {"index": 645, "id": "CELLSET_821466a631ffaa", "states": [2, 488, 603, 621, 744, 747, 765, 873, 874, 1040, 1057, 1071, 1073, 1208, 1210, 1236, 1384, 1459], "cells": ["CELL32416_N1"], "n_cells": 1, "n_states": 18, "has_indel": true}, {"index": 646, "id": "CELLSET_bd4405d9ccb995", "states": [2, 491, 621, 774, 1057, 1208, 1384], "cells": ["CELL9840_N3"], "n_cells": 1, "n_states": 7, "has_indel": true}, {"index": 647, "id": "CELLSET_3fe216906b4c9b", "states": [2, 495, 520, 603, 747, 765, 873, 1057, 1208, 1302, 1384, 1506], "cells": ["CELL28216_N1"], "n_cells": 1, "n_states": 12, "has_indel": true}, {"index": 648, "id": "CELLSET_81f862cd55483b", "states": [2, 495, 542, 588, 603, 747, 765, 766, 784, 873, 1057, 1136, 1208, 1302, 1384], "cells": ["CELL11893_N5"], "n_cells": 1, "n_states": 15, "has_indel": false}, {"index": 649, "id": "CELLSET_abf8d6edb4e292", "states": [2, 495, 588, 603, 621, 631, 645, 765, 852, 969, 1057, 1136, 1208, 1384], "cells": ["CELL30426_N1"], "n_cells": 1, "n_states": 14, "has_indel": false}, {"index": 650, "id": "CELLSET_e87b3e67c1a329", "states": [2, 495, 588, 603, 621, 765, 1057, 1208, 1384], "cells": ["CELL54840_N1"], "n_cells": 1, "n_states": 9, "has_indel": false}, {"index": 651, "id": "CELLSET_5d52be6d7802b9", "states": [2, 495, 588, 603, 765, 766, 882, 1040, 1057, 1208, 1210, 1384, 1459], "cells": ["CELL9770_N3"], "n_cells": 1, "n_states": 13, "has_indel": true}, {"index": 652, "id": "CELLSET_bd5d10bdb7c65f", "states": [2, 495, 588, 1057, 1208, 1384], "cells": ["CELL6436_N3"], "n_cells": 1, "n_states": 6, "has_indel": false}, {"index": 653, "id": "CELLSET_053dcbf582f105", "states": [2, 495, 603, 621, 765, 766, 1057, 1208, 1384], "cells": ["CELL32070_N1"], "n_cells": 1, "n_states": 9, "has_indel": false}, {"index": 654, "id": "CELLSET_f64cc46aabe187", "states": [2, 495, 603, 715, 765, 1040, 1057, 1208, 1236, 1339, 1384], "cells": ["CELL63316_N1"], "n_cells": 1, "n_states": 11, "has_indel": true}, {"index": 655, "id": "CELLSET_d84734d8406b58", "states": [2, 495, 603, 765, 873, 1057, 1384], "cells": ["CELL65170_N1"], "n_cells": 1, "n_states": 7, "has_indel": false}, {"index": 656, "id": "CELLSET_7ddd6623221458", "states": [2, 495, 603, 765, 969, 1057, 1208, 1384, 1459], "cells": ["CELL23663_N1"], "n_cells": 1, "n_states": 9, "has_indel": false}, {"index": 657, "id": "CELLSET_2f045c3b79e82e", "states": [2, 495, 621, 765, 766, 969, 1057, 1208, 1384], "cells": ["CELL9677_N3"], "n_cells": 1, "n_states": 9, "has_indel": false}, {"index": 658, "id": "CELLSET_96882865176ab2", "states": [2, 495, 765, 766, 793, 1040, 1057, 1208, 1210, 1384, 1459], "cells": ["CELL17195_N1"], "n_cells": 1, "n_states": 11, "has_indel": false}, {"index": 659, "id": "CELLSET_ff9ea67a5fa425", "states": [2, 506, 588, 645, 765, 873, 1057, 1208, 1302, 1384], "cells": ["CELL12899_N3"], "n_cells": 1, "n_states": 10, "has_indel": false}, {"index": 660, "id": "CELLSET_845c0c4d58a916", "states": [2, 506, 645, 747, 765, 1057, 1163, 1208, 1210, 1302, 1384], "cells": ["CELL13699_N3"], "n_cells": 1, "n_states": 11, "has_indel": true}, {"index": 661, "id": "CELLSET_54ca29ce45419a", "states": [2, 520, 588, 603, 747, 765, 873, 1040, 1057, 1136, 1208, 1236, 1384, 1459], "cells": ["CELL46206_N1"], "n_cells": 1, "n_states": 14, "has_indel": false}, {"index": 662, "id": "CELLSET_10f0b8b27842c9", "states": [2, 520, 603, 621, 765, 766, 845, 852, 873, 945, 969, 1057, 1111, 1208, 1302, 1384, 1459], "cells": ["CELL31382_N1"], "n_cells": 1, "n_states": 17, "has_indel": true}, {"index": 663, "id": "CELLSET_6dfbcf39b35b4f", "states": [2, 542, 588, 603, 765, 1040, 1057, 1208], "cells": ["CELL605_N2"], "n_cells": 1, "n_states": 8, "has_indel": false}, {"index": 664, "id": "CELLSET_3e26f769f1817a", "states": [2, 542, 603, 1057, 1208], "cells": ["CELL15581_N2"], "n_cells": 1, "n_states": 5, "has_indel": false}, {"index": 665, "id": "CELLSET_28744d57b94731", "states": [2, 542, 765, 766, 1057, 1208, 1384], "cells": ["CELL4454_N2"], "n_cells": 1, "n_states": 7, "has_indel": false}, {"index": 666, "id": "CELLSET_99454275b02b7b", "states": [2, 579, 603, 765, 859, 873, 1057, 1208, 1384], "cells": ["CELL1484_N2"], "n_cells": 1, "n_states": 9, "has_indel": true}, {"index": 667, "id": "CELLSET_1ac6b1876d2429", "states": [2, 588, 603, 621, 645, 765, 873, 1040, 1057, 1136, 1208, 1210, 1384, 1459], "cells": ["CELL2110_N3"], "n_cells": 1, "n_states": 14, "has_indel": false}, {"index": 668, "id": "CELLSET_de04bc585140da", "states": [2, 588, 603, 621, 645, 1040, 1057, 1208, 1384], "cells": ["CELL13580_N5"], "n_cells": 1, "n_states": 9, "has_indel": false}, {"index": 669, "id": "CELLSET_7134a858204be0", "states": [2, 588, 603, 747, 765, 1057, 1208, 1210, 1384], "cells": ["CELL6327_N2"], "n_cells": 1, "n_states": 9, "has_indel": false}, {"index": 670, "id": "CELLSET_85111678cd9377", "states": [2, 588, 603, 765, 1057, 1144, 1302, 1384, 1455], "cells": ["CELL6730_N3"], "n_cells": 1, "n_states": 9, "has_indel": true}, {"index": 671, "id": "CELLSET_f03527b8898aea", "states": [2, 588, 603, 765, 1057, 1208, 1210, 1302, 1384, 1459], "cells": ["CELL1829_N3"], "n_cells": 1, "n_states": 10, "has_indel": false}, {"index": 672, "id": "CELLSET_775efb932a3378", "states": [2, 588, 725, 765, 766, 784, 873, 1057, 1208, 1384, 1459], "cells": ["CELL24846_N1"], "n_cells": 1, "n_states": 11, "has_indel": false}, {"index": 673, "id": "CELLSET_d4772bbd627719", "states": [2, 588, 748, 765, 873, 1057, 1208, 1384, 1459], "cells": ["CELL24798_N1"], "n_cells": 1, "n_states": 9, "has_indel": true}, {"index": 674, "id": "CELLSET_3a2e5de216d764", "states": [2, 602, 1057, 1208, 1384], "cells": ["CELL39114_N1"], "n_cells": 1, "n_states": 5, "has_indel": false}, {"index": 675, "id": "CELLSET_05ea75dfacbc07", "states": [2, 603, 621, 631, 765, 766, 873, 882, 1057, 1208, 1210, 1227, 1384], "cells": ["CELL73586_N1"], "n_cells": 1, "n_states": 13, "has_indel": true}, {"index": 676, "id": "CELLSET_b288e0565c97d1", "states": [2, 603, 621, 744, 765, 766, 1057, 1163, 1208, 1210, 1339, 1384, 1459], "cells": ["CELL17705_N4"], "n_cells": 1, "n_states": 13, "has_indel": true}, {"index": 677, "id": "CELLSET_e97a7c237c8010", "states": [2, 603, 621, 744, 765, 1057, 1130, 1208, 1384], "cells": ["CELL404_N2"], "n_cells": 1, "n_states": 9, "has_indel": false}, {"index": 678, "id": "CELLSET_6a938280ae7c19", "states": [2, 603, 621, 765, 873, 992, 1057, 1071, 1136, 1208, 1210, 1384], "cells": ["CELL3206_N2"], "n_cells": 1, "n_states": 12, "has_indel": false}, {"index": 679, "id": "CELLSET_cea324faf7d111", "states": [2, 603, 621, 765, 1057, 1208, 1384], "cells": ["CELL6255_N5"], "n_cells": 1, "n_states": 7, "has_indel": false}, {"index": 680, "id": "CELLSET_d49765a7d00cba", "states": [2, 603, 621, 1057, 1208, 1384, 1459], "cells": ["CELL45897_N1"], "n_cells": 1, "n_states": 7, "has_indel": false}, {"index": 681, "id": "CELLSET_553b7ce538596b", "states": [2, 603, 631, 765, 766, 873, 1057, 1163, 1208, 1210, 1384, 1439], "cells": ["CELL7348_N2"], "n_cells": 1, "n_states": 12, "has_indel": true}, {"index": 682, "id": "CELLSET_f2a1b9bcaec711", "states": [2, 603, 645, 765, 766, 857, 1057, 1136, 1208, 1302, 1384], "cells": ["CELL13741_N2"], "n_cells": 1, "n_states": 11, "has_indel": true}, {"index": 683, "id": "CELLSET_831c26abeca980", "states": [2, 603, 645, 765, 1040, 1057, 1174, 1208, 1302, 1384, 1459], "cells": ["CELL71731_N1"], "n_cells": 1, "n_states": 11, "has_indel": true}, {"index": 684, "id": "CELLSET_32bc4772c33550", "states": [2, 603, 645, 765, 1057, 1111, 1208, 1384, 1459], "cells": ["CELL41038_N1"], "n_cells": 1, "n_states": 9, "has_indel": false}, {"index": 685, "id": "CELLSET_c33ac9a76053af", "states": [2, 603, 645, 765, 1057, 1208, 1384], "cells": ["CELL24353_N1"], "n_cells": 1, "n_states": 7, "has_indel": false}, {"index": 686, "id": "CELLSET_de9bd4a75e5a9b", "states": [2, 603, 685, 1057, 1208, 1384], "cells": ["CELL17649_N2"], "n_cells": 1, "n_states": 6, "has_indel": true}, {"index": 687, "id": "CELLSET_cc6b5abcfa8868", "states": [2, 603, 744, 765, 939, 1057, 1208, 1384, 1459], "cells": ["CELL44333_N1"], "n_cells": 1, "n_states": 9, "has_indel": true}, {"index": 688, "id": "CELLSET_dfdd4bf290e3a2", "states": [2, 603, 747, 765, 796, 873, 888, 1040, 1057, 1111, 1208, 1384], "cells": ["CELL2041_N2"], "n_cells": 1, "n_states": 12, "has_indel": true}, {"index": 689, "id": "CELLSET_d0f34674cd9890", "states": [2, 603, 747, 765, 1057, 1208, 1236, 1384], "cells": ["CELL8865_N4"], "n_cells": 1, "n_states": 8, "has_indel": false}, {"index": 690, "id": "CELLSET_7a437207dd43ee", "states": [2, 603, 747, 765, 1057, 1208, 1236, 1384, 1444], "cells": ["CELL53858_N1"], "n_cells": 1, "n_states": 9, "has_indel": false}, {"index": 691, "id": "CELLSET_5eba0a13ce7e94", "states": [2, 603, 747, 873, 944, 1057, 1384, 1459], "cells": ["CELL75471_N1"], "n_cells": 1, "n_states": 8, "has_indel": true}, {"index": 692, "id": "CELLSET_0863e787c15dd2", "states": [2, 603, 760, 765, 1057, 1208, 1210, 1218, 1302, 1384], "cells": ["CELL17350_N2"], "n_cells": 1, "n_states": 10, "has_indel": true}, {"index": 693, "id": "CELLSET_011b4ca103e08f", "states": [2, 603, 765, 766, 873, 1040, 1057, 1208, 1210, 1384, 1440], "cells": ["CELL76_N3"], "n_cells": 1, "n_states": 11, "has_indel": false}, {"index": 694, "id": "CELLSET_48c9220321fe67", "states": [2, 603, 765, 784, 873, 945, 1057, 1208, 1210, 1384, 1459], "cells": ["CELL60371_N1"], "n_cells": 1, "n_states": 11, "has_indel": false}, {"index": 695, "id": "CELLSET_e47c13efa12a83", "states": [2, 603, 765, 873, 1057, 1208, 1210], "cells": ["CELL5422_N2"], "n_cells": 1, "n_states": 7, "has_indel": false}, {"index": 696, "id": "CELLSET_6a444b1c8ced24", "states": [2, 603, 765, 873, 1057, 1208, 1302, 1384], "cells": ["CELL8552_N3"], "n_cells": 1, "n_states": 8, "has_indel": false}, {"index": 697, "id": "CELLSET_34b133b8f72ede", "states": [2, 603, 765, 873, 1057, 1208, 1384, 1444], "cells": ["CELL18106_N2"], "n_cells": 1, "n_states": 8, "has_indel": false}, {"index": 698, "id": "CELLSET_e3b75142209896", "states": [2, 603, 765, 1040, 1057, 1136, 1208, 1384, 1459], "cells": ["CELL3893_N3"], "n_cells": 1, "n_states": 9, "has_indel": false}, {"index": 699, "id": "CELLSET_47050f3a2a6245", "states": [2, 603, 765, 1057, 1136, 1208, 1302, 1384], "cells": ["CELL4086_N2"], "n_cells": 1, "n_states": 8, "has_indel": false}, {"index": 700, "id": "CELLSET_f8339cd4672f3d", "states": [2, 603, 765, 1057, 1208, 1302, 1384], "cells": ["CELL6683_N3"], "n_cells": 1, "n_states": 7, "has_indel": false}, {"index": 701, "id": "CELLSET_fbe76852e4c59d", "states": [2, 603, 765, 1057, 1208, 1384], "cells": ["CELL13373_N3", "CELL72262_N1", "CELL9111_N2"], "n_cells": 3, "n_states": 6, "has_indel": false}, {"index": 702, "id": "CELLSET_fced83f3b19438", "states": [2, 603, 765, 1057, 1208, 1384, 1459], "cells": ["CELL18275_N2"], "n_cells": 1, "n_states": 7, "has_indel": false}, {"index": 703, "id": "CELLSET_dca20df8fb940e", "states": [2, 603, 766], "cells": ["CELL32237_N1"], "n_cells": 1, "n_states": 3, "has_indel": false}, {"index": 704, "id": "CELLSET_8663b69520a428", "states": [2, 603, 873, 1040, 1057, 1163, 1208, 1302, 1459], "cells": ["CELL11225_N4"], "n_cells": 1, "n_states": 9, "has_indel": true}, {"index": 705, "id": "CELLSET_088a12959fafcb", "states": [2, 603, 969, 1040, 1057, 1111, 1208, 1210, 1302, 1384], "cells": ["CELL6775_N2"], "n_cells": 1, "n_states": 10, "has_indel": false}, {"index": 706, "id": "CELLSET_d23be78aa39910", "states": [2, 603, 1040, 1057, 1208, 1384], "cells": ["CELL3519_N3", "CELL43462_N1"], "n_cells": 2, "n_states": 6, "has_indel": false}, {"index": 707, "id": "CELLSET_f8e4d013972bdf", "states": [2, 603, 1057], "cells": ["CELL1384_N2"], "n_cells": 1, "n_states": 3, "has_indel": false}, {"index": 708, "id": "CELLSET_cf58ef0a5ab6be", "states": [2, 603, 1057, 1208], "cells": ["CELL1423_N2", "CELL14259_N2", "CELL15253_N2"], "n_cells": 3, "n_states": 4, "has_indel": false}, {"index": 709, "id": "CELLSET_a054aad9fa3381", "states": [2, 603, 1057, 1208, 1384], "cells": ["CELL20081_N2", "CELL52312_N1", "CELL66902_N1"], "n_cells": 3, "n_states": 5, "has_indel": false}, {"index": 710, "id": "CELLSET_615d81fbe1adf2", "states": [2, 603, 1057, 1371, 1384], "cells": ["CELL14748_N3"], "n_cells": 1, "n_states": 5, "has_indel": true}, {"index": 711, "id": "CELLSET_f4b8f4cb082d0f", "states": [2, 603, 1057, 1384], "cells": ["CELL30053_N1", "CELL3877_N3"], "n_cells": 2, "n_states": 4, "has_indel": false}, {"index": 712, "id": "CELLSET_796c48375e44e1", "states": [2, 603, 1208], "cells": ["CELL20067_N2"], "n_cells": 1, "n_states": 3, "has_indel": false}, {"index": 713, "id": "CELLSET_ad1be3503cbea2", "states": [2, 603, 1302, 1384], "cells": ["CELL33324_N1"], "n_cells": 1, "n_states": 4, "has_indel": false}, {"index": 714, "id": "CELLSET_35cebc740fdebe", "states": [2, 604, 629, 765, 873, 1037, 1057, 1208, 1302, 1384, 1427, 1444, 1459, 1515], "cells": ["CELL7373_N3"], "n_cells": 1, "n_states": 14, "has_indel": true}, {"index": 715, "id": "CELLSET_f79a7fca582a7b", "states": [2, 621, 645, 765, 766, 1057, 1208, 1384], "cells": ["CELL20247_N2"], "n_cells": 1, "n_states": 8, "has_indel": false}, {"index": 716, "id": "CELLSET_691a2b63440613", "states": [2, 621, 645, 765, 1057, 1208, 1339, 1384, 1440, 1459, 1533], "cells": ["CELL16936_N2"], "n_cells": 1, "n_states": 11, "has_indel": true}, {"index": 717, "id": "CELLSET_58dd9e1b48d916", "states": [2, 621, 1208], "cells": ["CELL14201_N3"], "n_cells": 1, "n_states": 3, "has_indel": false}, {"index": 718, "id": "CELLSET_17bc0b9dbc712c", "states": [2, 645, 765, 766, 1027, 1040, 1057, 1208, 1210, 1384], "cells": ["CELL56284_N1"], "n_cells": 1, "n_states": 10, "has_indel": false}, {"index": 719, "id": "CELLSET_26fd0d83d12c5d", "states": [2, 645, 1057, 1136, 1208, 1384], "cells": ["CELL48087_N1"], "n_cells": 1, "n_states": 6, "has_indel": false}, {"index": 720, "id": "CELLSET_91116b7d99d0e3", "states": [2, 645, 1208, 1350, 1384, 1459], "cells": ["CELL12117_N3"], "n_cells": 1, "n_states": 6, "has_indel": false}, {"index": 721, "id": "CELLSET_4ff5f2e9a61d44", "states": [2, 686, 859, 1057, 1384], "cells": ["CELL6186_N2"], "n_cells": 1, "n_states": 5, "has_indel": true}, {"index": 722, "id": "CELLSET_7e63ad1ba05930", "states": [2, 747, 765, 1009, 1057, 1208, 1210, 1384], "cells": ["CELL44617_N1"], "n_cells": 1, "n_states": 8, "has_indel": true}, {"index": 723, "id": "CELLSET_0c58759f954b39", "states": [2, 747, 765, 1057, 1208, 1349, 1384], "cells": ["CELL4923_N3"], "n_cells": 1, "n_states": 7, "has_indel": true}, {"index": 724, "id": "CELLSET_c349251552152f", "states": [2, 747, 1037, 1057, 1208, 1384, 1459], "cells": ["CELL56088_N1"], "n_cells": 1, "n_states": 7, "has_indel": false}, {"index": 725, "id": "CELLSET_ef73aba826e657", "states": [2, 747, 1040, 1057, 1136, 1208, 1302, 1384, 1459], "cells": ["CELL16739_N2"], "n_cells": 1, "n_states": 9, "has_indel": false}, {"index": 726, "id": "CELLSET_4f1cec995a8088", "states": [2, 747, 1208, 1384], "cells": ["CELL10239_N6"], "n_cells": 1, "n_states": 4, "has_indel": false}, {"index": 727, "id": "CELLSET_8ecef59f2be517", "states": [2, 751, 765, 1040, 1057, 1111, 1136, 1208, 1384], "cells": ["CELL13007_N2"], "n_cells": 1, "n_states": 9, "has_indel": false}, {"index": 728, "id": "CELLSET_0d9d398d85cae5", "states": [2, 765], "cells": ["CELL5572_N4"], "n_cells": 1, "n_states": 2, "has_indel": false}, {"index": 729, "id": "CELLSET_08e1cbfd55c66f", "states": [2, 765, 766, 1040, 1057, 1111, 1208, 1384, 1459], "cells": ["CELL858_N5"], "n_cells": 1, "n_states": 9, "has_indel": false}, {"index": 730, "id": "CELLSET_f8ba622d19661b", "states": [2, 765, 766, 1057, 1208, 1384], "cells": ["CELL4030_N3"], "n_cells": 1, "n_states": 6, "has_indel": false}, {"index": 731, "id": "CELLSET_946b3f2dbdcc40", "states": [2, 765, 852, 1057, 1384], "cells": ["CELL62098_N1"], "n_cells": 1, "n_states": 5, "has_indel": false}, {"index": 732, "id": "CELLSET_a8085a2d12a0c2", "states": [2, 765, 873, 944, 1040, 1057, 1208, 1302, 1384], "cells": ["CELL34943_N1"], "n_cells": 1, "n_states": 9, "has_indel": true}, {"index": 733, "id": "CELLSET_f3c626764b9544", "states": [2, 765, 873, 945, 1057, 1136, 1208, 1302, 1384], "cells": ["CELL58129_N1"], "n_cells": 1, "n_states": 9, "has_indel": false}, {"index": 734, "id": "CELLSET_b3a83d8046c051", "states": [2, 765, 873, 1057, 1208, 1302, 1459], "cells": ["CELL25941_N1"], "n_cells": 1, "n_states": 7, "has_indel": false}, {"index": 735, "id": "CELLSET_8e4d5729f298da", "states": [2, 765, 945, 1057, 1208, 1384], "cells": ["CELL68615_N1"], "n_cells": 1, "n_states": 6, "has_indel": false}, {"index": 736, "id": "CELLSET_8d37d128f65182", "states": [2, 765, 1040, 1057, 1208, 1384], "cells": ["CELL6173_N2"], "n_cells": 1, "n_states": 6, "has_indel": false}, {"index": 737, "id": "CELLSET_54eeae46580e0a", "states": [2, 765, 1040, 1057, 1384], "cells": ["CELL43301_N1"], "n_cells": 1, "n_states": 5, "has_indel": false}, {"index": 738, "id": "CELLSET_2de083a70a25f1", "states": [2, 765, 1057], "cells": ["CELL10536_N2"], "n_cells": 1, "n_states": 3, "has_indel": false}, {"index": 739, "id": "CELLSET_a60fa4050113ab", "states": [2, 765, 1057, 1111, 1208, 1384, 1459], "cells": ["CELL2282_N3"], "n_cells": 1, "n_states": 7, "has_indel": false}, {"index": 740, "id": "CELLSET_de8cfae3b61952", "states": [2, 765, 1057, 1208, 1384], "cells": ["CELL48698_N1"], "n_cells": 1, "n_states": 5, "has_indel": false}, {"index": 741, "id": "CELLSET_bc6bdaf8fe086b", "states": [2, 765, 1057, 1208, 1384, 1421], "cells": ["CELL36864_N1"], "n_cells": 1, "n_states": 6, "has_indel": true}, {"index": 742, "id": "CELLSET_cd6ee6585650b0", "states": [2, 765, 1057, 1208, 1384, 1459], "cells": ["CELL5179_N3"], "n_cells": 1, "n_states": 6, "has_indel": false}, {"index": 743, "id": "CELLSET_eeddfe7ebaa22c", "states": [2, 765, 1057, 1384], "cells": ["CELL10471_N2", "CELL17777_N2", "CELL52646_N1", "CELL59326_N1"], "n_cells": 4, "n_states": 4, "has_indel": false}, {"index": 744, "id": "CELLSET_8bc62dcfbe02e9", "states": [2, 765, 1208], "cells": ["CELL17566_N2", "CELL20440_N1"], "n_cells": 2, "n_states": 3, "has_indel": false}, {"index": 745, "id": "CELLSET_573b6b221db47e", "states": [2, 766, 1057, 1384], "cells": ["CELL47936_N1"], "n_cells": 1, "n_states": 4, "has_indel": false}, {"index": 746, "id": "CELLSET_34910c8ea998d6", "states": [2, 787, 1057, 1208, 1384], "cells": ["CELL7858_N2"], "n_cells": 1, "n_states": 5, "has_indel": false}, {"index": 747, "id": "CELLSET_9d2002e4f5a7e4", "states": [2, 852, 1057], "cells": ["CELL899_N2"], "n_cells": 1, "n_states": 3, "has_indel": false}, {"index": 748, "id": "CELLSET_cb2c1a2fd2c023", "states": [2, 873, 1040, 1057], "cells": ["CELL973_N2"], "n_cells": 1, "n_states": 4, "has_indel": false}, {"index": 749, "id": "CELLSET_2c377f97f1fdae", "states": [2, 873, 1057, 1384, 1459], "cells": ["CELL1427_N2"], "n_cells": 1, "n_states": 5, "has_indel": false}, {"index": 750, "id": "CELLSET_c4eb389e4a3d81", "states": [2, 1057], "cells": ["CELL15452_N2", "CELL18007_N2", "CELL20337_N2", "CELL7385_N2", "CELL7991_N1"], "n_cells": 5, "n_states": 2, "has_indel": false}, {"index": 751, "id": "CELLSET_bf9b86f8b6e238", "states": [2, 1057, 1111, 1208, 1384], "cells": ["CELL17739_N3"], "n_cells": 1, "n_states": 5, "has_indel": false}, {"index": 752, "id": "CELLSET_2a91bd807bb293", "states": [2, 1057, 1136, 1199, 1208, 1384], "cells": ["CELL29828_N1"], "n_cells": 1, "n_states": 6, "has_indel": true}, {"index": 753, "id": "CELLSET_000e7b3704f8c6", "states": [2, 1057, 1208], "cells": ["CELL10888_N2", "CELL3839_N2", "CELL4967_N2"], "n_cells": 3, "n_states": 3, "has_indel": false}, {"index": 754, "id": "CELLSET_88180bdda9a5c7", "states": [2, 1057, 1208, 1302, 1384], "cells": ["CELL21365_N1"], "n_cells": 1, "n_states": 5, "has_indel": false}, {"index": 755, "id": "CELLSET_a40f7db536845e", "states": [2, 1057, 1208, 1384], "cells": ["CELL1332_N2", "CELL23047_N1", "CELL42247_N1", "CELL43823_N1", "CELL54269_N1", "CELL9499_N2"], "n_cells": 6, "n_states": 4, "has_indel": false}, {"index": 756, "id": "CELLSET_32fd2b13286154", "states": [2, 1057, 1384], "cells": ["CELL11618_N3", "CELL15425_N2", "CELL21031_N1", "CELL323_N2", "CELL5176_N2", "CELL64622_N1"], "n_cells": 6, "n_states": 3, "has_indel": false}, {"index": 757, "id": "CELLSET_41344bd0538f57", "states": [2, 1111, 1208], "cells": ["CELL65045_N1"], "n_cells": 1, "n_states": 3, "has_indel": false}, {"index": 758, "id": "CELLSET_22c6db90ca4475", "states": [2, 1208], "cells": ["CELL125_N2", "CELL16326_N2", "CELL35785_N1", "CELL5611_N2", "CELL70244_N1"], "n_cells": 5, "n_states": 2, "has_indel": false}, {"index": 759, "id": "CELLSET_b3619a389617be", "states": [2, 1208, 1384], "cells": ["CELL52364_N1"], "n_cells": 1, "n_states": 3, "has_indel": false}, {"index": 760, "id": "CELLSET_dfbdb21ad6b8a0", "states": [2, 1208, 1384, 1459], "cells": ["CELL364_N3", "CELL9994_N2"], "n_cells": 2, "n_states": 4, "has_indel": false}, {"index": 761, "id": "CELLSET_fd71fdb37fe6fc", "states": [2, 1210], "cells": ["CELL25092_N1"], "n_cells": 1, "n_states": 2, "has_indel": false}, {"index": 762, "id": "CELLSET_993767b905a259", "states": [2, 1384], "cells": ["CELL15015_N2", "CELL38828_N1", "CELL38856_N1"], "n_cells": 3, "n_states": 2, "has_indel": false}, {"index": 763, "id": "CELLSET_6aadbf177e1fbc", "states": [2, 1459], "cells": ["CELL19917_N2"], "n_cells": 1, "n_states": 2, "has_indel": false}, {"index": 764, "id": "CELLSET_2c76d62e9a1c06", "states": [3, 1208, 1227, 1384, 1439], "cells": ["CELL73317_N1"], "n_cells": 1, "n_states": 5, "has_indel": true}, {"index": 765, "id": "CELLSET_588491a5c69c61", "states": [4, 5, 49, 198, 209, 603, 621, 747, 765, 766, 945, 969, 1040, 1057, 1208, 1210, 1236, 1384, 1459], "cells": ["CELL41857_N1"], "n_cells": 1, "n_states": 19, "has_indel": true}, {"index": 766, "id": "CELLSET_fbf2ecadd5a2fb", "states": [4, 5, 70, 76, 215, 603, 645, 747, 765, 766, 783, 784, 814, 852, 989, 1057, 1136, 1208, 1210, 1302, 1384, 1444, 1459], "cells": ["CELL70693_N1"], "n_cells": 1, "n_states": 23, "has_indel": true}, {"index": 767, "id": "CELLSET_2708f12b4bb4ce", "states": [4, 70, 177, 211, 603, 766, 1057, 1149, 1208, 1384, 1439, 1459], "cells": ["CELL5128_N3"], "n_cells": 1, "n_states": 12, "has_indel": true}, {"index": 768, "id": "CELLSET_2428ef7b72c6be", "states": [4, 134, 603, 621, 716, 765, 766, 783, 1040, 1057, 1208, 1302, 1345, 1384, 1459], "cells": ["CELL16430_N4"], "n_cells": 1, "n_states": 15, "has_indel": true}, {"index": 769, "id": "CELLSET_ac50d3bdc0837f", "states": [4, 198, 1057, 1208, 1384], "cells": ["CELL59390_N1"], "n_cells": 1, "n_states": 5, "has_indel": true}, {"index": 770, "id": "CELLSET_cf1517e34e34e5", "states": [4, 696, 765, 1057, 1208, 1384], "cells": ["CELL7561_N2"], "n_cells": 1, "n_states": 6, "has_indel": true}, {"index": 771, "id": "CELLSET_00a875ec0869bc", "states": [5], "cells": ["CELL10254_N2", "CELL11393_N2", "CELL1569_N2", "CELL16804_N4", "CELL3159_N4", "CELL34406_N1", "CELL35434_N1", "CELL39668_N1", "CELL4869_N2", "CELL5046_N2", "CELL5809_N2", "CELL6630_N2", "CELL70253_N1", "CELL7136_N2", "CELL73051_N1"], "n_cells": 15, "n_states": 1, "has_indel": false}, {"index": 772, "id": "CELLSET_30ad45b832cb50", "states": [5, 6, 52, 70, 128, 177, 198, 288, 313, 588, 594, 603, 747, 765, 766, 804, 873, 923, 969, 1057, 1136, 1163, 1208, 1302, 1384, 1459], "cells": ["CELL12636_N3"], "n_cells": 1, "n_states": 26, "has_indel": true}, {"index": 773, "id": "CELLSET_e2057fa958287c", "states": [5, 6, 588, 603, 766, 1040, 1057, 1136, 1208, 1247, 1384], "cells": ["CELL3066_N3"], "n_cells": 1, "n_states": 11, "has_indel": true}, {"index": 774, "id": "CELLSET_f848dfdf6b36dc", "states": [5, 9, 198, 321, 407, 530, 588, 603, 621, 645, 747, 765, 766, 1012, 1057, 1136, 1208, 1339, 1384], "cells": ["CELL6753_N2"], "n_cells": 1, "n_states": 19, "has_indel": true}, {"index": 775, "id": "CELLSET_a922f3fb4a157b", "states": [5, 9, 198, 603, 645, 765, 1057, 1208, 1384], "cells": ["CELL49603_N1"], "n_cells": 1, "n_states": 9, "has_indel": false}, {"index": 776, "id": "CELLSET_80679612cb2dd9", "states": [5, 10, 20, 33, 407, 603, 747, 765, 766, 836, 967, 1040, 1057, 1111, 1163, 1208, 1210, 1302, 1384, 1459, 1514], "cells": ["CELL26504_N1"], "n_cells": 1, "n_states": 21, "has_indel": true}, {"index": 777, "id": "CELLSET_85dc3a8609958c", "states": [5, 10, 30, 33, 145, 198, 326, 407, 435, 446, 495, 585, 588, 591, 603, 621, 645, 765, 766, 852, 969, 1040, 1057, 1208, 1210, 1236, 1238, 1384, 1459], "cells": ["CELL28611_N1"], "n_cells": 1, "n_states": 29, "has_indel": true}, {"index": 778, "id": "CELLSET_c0e93f2452a787", "states": [5, 10, 33, 49, 70, 124, 198, 235, 399, 456, 495, 588, 603, 716, 765, 873, 1040, 1057, 1208, 1210, 1384, 1459], "cells": ["CELL7472_N2"], "n_cells": 1, "n_states": 22, "has_indel": true}, {"index": 779, "id": "CELLSET_65a1470da1caa9", "states": [5, 10, 33, 49, 190, 198, 221, 370, 495, 505, 547, 588, 603, 645, 744, 747, 765, 766, 811, 847, 873, 945, 1040, 1057, 1163, 1174, 1208, 1210, 1227, 1255, 1302, 1384, 1405, 1439, 1459], "cells": ["CELL57376_N1"], "n_cells": 1, "n_states": 35, "has_indel": true}, {"index": 780, "id": "CELLSET_6ec9877883c48d", "states": [5, 10, 33, 51, 70, 407, 412, 495, 603, 621, 765, 873, 1057, 1208, 1302, 1384, 1459], "cells": ["CELL6659_N2"], "n_cells": 1, "n_states": 17, "has_indel": true}, {"index": 781, "id": "CELLSET_8b00fa72dff06d", "states": [5, 10, 33, 70, 198, 466, 588, 603, 631, 645, 725, 765, 766, 873, 1040, 1057, 1101, 1208, 1227, 1384, 1455, 1459], "cells": ["CELL61001_N1"], "n_cells": 1, "n_states": 22, "has_indel": true}, {"index": 782, "id": "CELLSET_d650900a794c0a", "states": [5, 10, 33, 198, 215, 407, 495, 588, 603, 645, 765, 766, 969, 1012, 1019, 1057, 1103, 1111, 1208, 1210, 1302, 1384, 1459], "cells": ["CELL36142_N1"], "n_cells": 1, "n_states": 23, "has_indel": true}, {"index": 783, "id": "CELLSET_ce35c9cd7f1526", "states": [5, 10, 33, 198, 407, 603, 621, 645, 732, 765, 873, 1057, 1111, 1163, 1208, 1302, 1384], "cells": ["CELL2967_N3"], "n_cells": 1, "n_states": 17, "has_indel": true}, {"index": 784, "id": "CELLSET_3a87743d1ef8b8", "states": [5, 10, 33, 198, 466, 603, 747, 765, 873, 969, 1057, 1136, 1208, 1210, 1384, 1405, 1459], "cells": ["CELL18319_N2"], "n_cells": 1, "n_states": 17, "has_indel": true}, {"index": 785, "id": "CELLSET_e053860d240c66", "states": [5, 10, 37, 198, 309, 349, 407, 588, 603, 765, 812, 873, 1040, 1057, 1136, 1208, 1384, 1421], "cells": ["CELL30620_N1"], "n_cells": 1, "n_states": 18, "has_indel": true}, {"index": 786, "id": "CELLSET_57568fbbe52488", "states": [5, 10, 45, 198, 603, 621, 765, 873, 1057, 1208, 1302, 1384, 1462], "cells": ["CELL5070_N3"], "n_cells": 1, "n_states": 13, "has_indel": true}, {"index": 787, "id": "CELLSET_639c940282cc73", "states": [5, 10, 49, 51, 70, 169, 293, 422, 579, 603, 621, 760, 765, 766, 1057, 1208, 1210, 1218, 1302, 1384, 1459], "cells": ["CELL3273_N3"], "n_cells": 1, "n_states": 21, "has_indel": true}, {"index": 788, "id": "CELLSET_aa49e76835d664", "states": [5, 10, 49, 57, 198, 390, 495, 603, 621, 645, 657, 765, 766, 784, 873, 888, 1057, 1208, 1210, 1302, 1381, 1384, 1444, 1459], "cells": ["CELL40074_N1"], "n_cells": 1, "n_states": 24, "has_indel": true}, {"index": 789, "id": "CELLSET_073f997117b812", "states": [5, 10, 49, 64, 198, 495, 588, 603, 621, 747, 765, 873, 1057, 1136, 1208, 1210, 1236, 1302, 1384], "cells": ["CELL15415_N2"], "n_cells": 1, "n_states": 19, "has_indel": true}, {"index": 790, "id": "CELLSET_2c30f96592376a", "states": [5, 10, 49, 70, 169, 198, 603, 765, 766, 784, 1040, 1057, 1136, 1208, 1302, 1384, 1459], "cells": ["CELL1129_N3"], "n_cells": 1, "n_states": 17, "has_indel": false}, {"index": 791, "id": "CELLSET_4c73e3a4638ec8", "states": [5, 10, 49, 70, 198, 495, 587, 588, 603, 621, 645, 646, 747, 765, 766, 840, 873, 888, 1040, 1057, 1111, 1208, 1210, 1255, 1302, 1384, 1439, 1459, 1490], "cells": ["CELL7009_N2"], "n_cells": 1, "n_states": 29, "has_indel": true}, {"index": 792, "id": "CELLSET_8edd9794c9301d", "states": [5, 10, 49, 134, 186, 198, 364, 407, 542, 603, 631, 645, 765, 862, 873, 969, 1057, 1111, 1208, 1210, 1216, 1302, 1384, 1459], "cells": ["CELL4332_N4"], "n_cells": 1, "n_states": 24, "has_indel": true}, {"index": 793, "id": "CELLSET_b8f65f110f86b6", "states": [5, 10, 49, 134, 221, 413, 542, 588, 603, 645, 747, 765, 766, 1057, 1208, 1339, 1384], "cells": ["CELL1783_N4"], "n_cells": 1, "n_states": 17, "has_indel": true}, {"index": 794, "id": "CELLSET_34775b00b06bcd", "states": [5, 10, 49, 145, 198, 294, 304, 361, 399, 407, 446, 461, 466, 495, 542, 603, 607, 631, 765, 780, 784, 1040, 1057, 1125, 1144, 1208, 1210, 1302, 1384, 1405, 1439, 1459], "cells": ["CELL33487_N1"], "n_cells": 1, "n_states": 32, "has_indel": true}, {"index": 795, "id": "CELLSET_f0adbe8245947c", "states": [5, 10, 49, 169, 198, 495, 588, 603, 621, 747, 765, 873, 969, 1057, 1199, 1208, 1210, 1302, 1384, 1427, 1459], "cells": ["CELL10914_N3"], "n_cells": 1, "n_states": 21, "has_indel": true}, {"index": 796, "id": "CELLSET_4a89327f7dc3e7", "states": [5, 10, 49, 175, 186, 198, 491, 495, 588, 603, 621, 628, 645, 744, 747, 765, 766, 873, 939, 1057, 1208, 1210, 1255, 1302, 1384], "cells": ["CELL72453_N1"], "n_cells": 1, "n_states": 25, "has_indel": true}, {"index": 797, "id": "CELLSET_0429a9521da92e", "states": [5, 10, 49, 198, 466, 495, 603, 747, 765, 784, 1057, 1208, 1384], "cells": ["CELL42623_N1"], "n_cells": 1, "n_states": 13, "has_indel": true}, {"index": 798, "id": "CELLSET_b9f3a0b919a1d5", "states": [5, 10, 49, 198, 582, 588, 603, 716, 937, 1019, 1040, 1057, 1208, 1384], "cells": ["CELL38702_N1"], "n_cells": 1, "n_states": 14, "has_indel": true}, {"index": 799, "id": "CELLSET_175d27b96fd8b0", "states": [5, 10, 49, 246, 456, 466, 495, 588, 603, 621, 645, 744, 765, 873, 945, 1040, 1057, 1111, 1208, 1302, 1384, 1403, 1459], "cells": ["CELL18886_N2"], "n_cells": 1, "n_states": 23, "has_indel": true}, {"index": 800, "id": "CELLSET_9d5128bd7aed70", "states": [5, 10, 49, 495, 588, 603, 747, 765, 945, 1057, 1208, 1302, 1384, 1444, 1459], "cells": ["CELL39118_N1"], "n_cells": 1, "n_states": 15, "has_indel": false}, {"index": 801, "id": "CELLSET_9da43710a523f1", "states": [5, 10, 51, 141, 198, 401, 407, 440, 466, 603, 645, 747, 765, 873, 923, 929, 967, 1057, 1136, 1208, 1210, 1302, 1384, 1421, 1459], "cells": ["CELL17669_N3"], "n_cells": 1, "n_states": 25, "has_indel": true}, {"index": 802, "id": "CELLSET_e8eaed86772856", "states": [5, 10, 52, 364, 488, 603, 621, 765, 847, 1040, 1057, 1208, 1210, 1302, 1384, 1459], "cells": ["CELL20140_N3"], "n_cells": 1, "n_states": 16, "has_indel": true}, {"index": 803, "id": "CELLSET_9963ad80ff919f", "states": [5, 10, 70, 134, 169, 198, 215, 232, 309, 407, 542, 588, 603, 621, 645, 666, 747, 765, 766, 873, 945, 969, 1057, 1073, 1136, 1208, 1210, 1262, 1302, 1339, 1384, 1439, 1459, 1482], "cells": ["CELL37463_N1"], "n_cells": 1, "n_states": 34, "has_indel": true}, {"index": 804, "id": "CELLSET_fade396d9e450d", "states": [5, 10, 70, 145, 198, 407, 508, 588, 603, 608, 747, 765, 784, 847, 1040, 1057, 1136, 1208, 1210, 1236, 1302, 1384, 1459], "cells": ["CELL17139_N2"], "n_cells": 1, "n_states": 23, "has_indel": true}, {"index": 805, "id": "CELLSET_7eb2c8c6dc111b", "states": [5, 10, 70, 145, 198, 407, 603, 645, 728, 765, 766, 847, 861, 873, 1057, 1111, 1163, 1208, 1210, 1384], "cells": ["CELL75765_N1"], "n_cells": 1, "n_states": 20, "has_indel": true}, {"index": 806, "id": "CELLSET_a4b4603acf2b88", "states": [5, 10, 70, 167, 198, 407, 466, 588, 621, 630, 738, 765, 766, 804, 847, 873, 888, 918, 945, 1040, 1057, 1136, 1208, 1210, 1302, 1345, 1384, 1459], "cells": ["CELL47058_N1"], "n_cells": 1, "n_states": 28, "has_indel": true}, {"index": 807, "id": "CELLSET_d5b3c9522aaa04", "states": [5, 10, 70, 179, 198, 219, 288, 466, 588, 645, 652, 765, 784, 1057, 1208, 1210, 1302, 1345, 1384, 1459], "cells": ["CELL20992_N2"], "n_cells": 1, "n_states": 20, "has_indel": true}, {"index": 808, "id": "CELLSET_dba33eed735cdd", "states": [5, 10, 70, 198, 297, 407, 495, 588, 603, 645, 765, 766, 945, 969, 1057, 1208, 1384, 1459], "cells": ["CELL35058_N1"], "n_cells": 1, "n_states": 18, "has_indel": true}, {"index": 809, "id": "CELLSET_538a642717b4f7", "states": [5, 10, 70, 198, 399, 495, 588, 603, 621, 645, 747, 765, 766, 840, 1057, 1208, 1339, 1384, 1459], "cells": ["CELL64335_N1"], "n_cells": 1, "n_states": 19, "has_indel": true}, {"index": 810, "id": "CELLSET_b8b8bae4ab20ec", "states": [5, 10, 70, 198, 495, 603, 765, 766, 1057, 1208, 1384], "cells": ["CELL10387_N2"], "n_cells": 1, "n_states": 11, "has_indel": false}, {"index": 811, "id": "CELLSET_08fe776e97f3f4", "states": [5, 10, 70, 198, 542, 603, 621, 645, 728, 765, 873, 1057, 1208, 1384], "cells": ["CELL13614_N2"], "n_cells": 1, "n_states": 14, "has_indel": false}, {"index": 812, "id": "CELLSET_a9fd4013304c36", "states": [5, 10, 70, 391, 547, 603, 621, 747, 765, 873, 969, 1019, 1057, 1144, 1208, 1210, 1384, 1459], "cells": ["CELL8176_N2"], "n_cells": 1, "n_states": 18, "has_indel": true}, {"index": 813, "id": "CELLSET_2474ce9563e7a1", "states": [5, 10, 133, 198, 588, 603, 766, 873, 923, 1057, 1208, 1210, 1384], "cells": ["CELL3379_N2"], "n_cells": 1, "n_states": 13, "has_indel": true}, {"index": 814, "id": "CELLSET_6196ee6c1eda0b", "states": [5, 10, 134, 198, 495, 588, 603, 765, 766, 793, 1057, 1208, 1236, 1345, 1384, 1459], "cells": ["CELL2122_N2"], "n_cells": 1, "n_states": 16, "has_indel": true}, {"index": 815, "id": "CELLSET_bd0be0391123b0", "states": [5, 10, 167, 407, 495, 747, 766, 1040, 1057, 1208, 1384], "cells": ["CELL53402_N1"], "n_cells": 1, "n_states": 11, "has_indel": true}, {"index": 816, "id": "CELLSET_986e595c45ec00", "states": [5, 10, 169, 198, 407, 495, 603, 765, 873, 1057, 1111, 1208, 1210, 1302, 1384, 1405], "cells": ["CELL12527_N2"], "n_cells": 1, "n_states": 16, "has_indel": true}, {"index": 817, "id": "CELLSET_70f4d74d8f64b3", "states": [5, 10, 169, 198, 488, 603, 765, 1057, 1208, 1255, 1314, 1384, 1444, 1459], "cells": ["CELL14243_N4"], "n_cells": 1, "n_states": 14, "has_indel": false}, {"index": 818, "id": "CELLSET_cefbdc91e0adcf", "states": [5, 10, 169, 198, 585, 645, 747, 765, 873, 1057, 1208, 1210, 1384], "cells": ["CELL64432_N1"], "n_cells": 1, "n_states": 13, "has_indel": true}, {"index": 819, "id": "CELLSET_28795f98f5ec2b", "states": [5, 10, 169, 215, 603, 645, 765, 982, 1057, 1208, 1210, 1384, 1459], "cells": ["CELL28635_N1"], "n_cells": 1, "n_states": 13, "has_indel": true}, {"index": 820, "id": "CELLSET_78291fc3cdbf70", "states": [5, 10, 169, 407, 417, 588, 603, 621, 645, 736, 747, 748, 765, 766, 996, 1057, 1071, 1073, 1136, 1208, 1210, 1293, 1302, 1384], "cells": ["CELL13946_N2"], "n_cells": 1, "n_states": 24, "has_indel": true}, {"index": 821, "id": "CELLSET_e546bb2b6f6106", "states": [5, 10, 169, 475, 603, 765, 1040, 1057, 1130, 1208, 1302, 1339, 1384], "cells": ["CELL25843_N1"], "n_cells": 1, "n_states": 13, "has_indel": true}, {"index": 822, "id": "CELLSET_747e18cae327ef", "states": [5, 10, 169, 491, 582, 765, 1057, 1208, 1210, 1384, 1459], "cells": ["CELL10905_N3"], "n_cells": 1, "n_states": 11, "has_indel": true}, {"index": 823, "id": "CELLSET_df17104ba2d4bd", "states": [5, 10, 169, 621, 765, 766, 1040, 1057, 1111, 1208, 1210, 1219, 1384, 1444, 1459], "cells": ["CELL5881_N6"], "n_cells": 1, "n_states": 15, "has_indel": true}, {"index": 824, "id": "CELLSET_e4ceeb83544749", "states": [5, 10, 169, 765, 873, 1057, 1063, 1208, 1302, 1384], "cells": ["CELL11757_N4"], "n_cells": 1, "n_states": 10, "has_indel": true}, {"index": 825, "id": "CELLSET_d7c005dc7adce2", "states": [5, 10, 198, 205, 603, 621, 747, 765, 766, 873, 1010, 1057, 1111, 1136, 1208, 1213, 1314, 1370, 1384, 1459], "cells": ["CELL8589_N3"], "n_cells": 1, "n_states": 20, "has_indel": true}, {"index": 826, "id": "CELLSET_8b292562aaea18", "states": [5, 10, 198, 215, 407, 495, 588, 603, 621, 751, 765, 766, 784, 873, 945, 1040, 1057, 1208, 1215, 1271, 1302, 1384, 1459, 1468], "cells": ["CELL6798_N2"], "n_cells": 1, "n_states": 24, "has_indel": true}, {"index": 827, "id": "CELLSET_53bd3fa0858955", "states": [5, 10, 198, 221, 307, 464, 466, 603, 645, 756, 765, 766, 1057, 1163, 1174, 1208, 1210, 1302, 1384, 1459], "cells": ["CELL6195_N2"], "n_cells": 1, "n_states": 20, "has_indel": true}, {"index": 828, "id": "CELLSET_db00e0a0e9fa5e", "states": [5, 10, 198, 235, 495, 621, 645, 765, 873, 1040, 1057, 1208, 1210, 1227, 1339, 1384, 1459], "cells": ["CELL34626_N1"], "n_cells": 1, "n_states": 17, "has_indel": true}, {"index": 829, "id": "CELLSET_eaac4b95f0a2d7", "states": [5, 10, 198, 294, 407, 456, 466, 588, 603, 645, 765, 1057, 1208, 1210, 1302, 1384, 1405, 1444, 1459], "cells": ["CELL63364_N1"], "n_cells": 1, "n_states": 19, "has_indel": true}, {"index": 830, "id": "CELLSET_4e1f100d7c6640", "states": [5, 10, 198, 334, 466, 530, 603, 621, 645, 765, 766, 783, 847, 873, 1057, 1208, 1210, 1334, 1384, 1459, 1461, 1486], "cells": ["CELL4323_N3"], "n_cells": 1, "n_states": 22, "has_indel": true}, {"index": 831, "id": "CELLSET_358ea2b98b3d23", "states": [5, 10, 198, 364, 588, 621, 747, 765, 1057, 1111, 1208, 1384, 1459], "cells": ["CELL4504_N3"], "n_cells": 1, "n_states": 13, "has_indel": true}, {"index": 832, "id": "CELLSET_403d5d990c1cfb", "states": [5, 10, 198, 368, 407, 495, 520, 603, 621, 747, 873, 1040, 1057, 1136, 1208, 1210, 1236, 1302, 1384, 1439, 1459], "cells": ["CELL35091_N1"], "n_cells": 1, "n_states": 21, "has_indel": true}, {"index": 833, "id": "CELLSET_6b7c4009f51a5a", "states": [5, 10, 198, 389, 603, 621, 765, 766, 1057, 1208, 1302, 1384, 1459], "cells": ["CELL866_N6"], "n_cells": 1, "n_states": 13, "has_indel": true}, {"index": 834, "id": "CELLSET_d21d210c229e7d", "states": [5, 10, 198, 407, 454, 603, 607, 765, 766, 917, 944, 1040, 1057, 1071, 1142, 1174, 1208, 1384, 1439, 1444, 1520], "cells": ["CELL47961_N1"], "n_cells": 1, "n_states": 21, "has_indel": true}, {"index": 835, "id": "CELLSET_9f4a2313443a76", "states": [5, 10, 198, 407, 575, 603, 696, 765, 969, 1057, 1208, 1210, 1302, 1384, 1459, 1477], "cells": ["CELL4585_N3"], "n_cells": 1, "n_states": 16, "has_indel": true}, {"index": 836, "id": "CELLSET_c2c0ec6d8f88e6", "states": [5, 10, 198, 407, 603, 621, 645, 765, 873, 1057, 1111, 1175, 1208, 1236, 1302, 1384, 1444, 1459], "cells": ["CELL46995_N1"], "n_cells": 1, "n_states": 18, "has_indel": false}, {"index": 837, "id": "CELLSET_5f41f5f0da76ce", "states": [5, 10, 198, 414, 603, 621, 696, 747, 748, 765, 873, 1057, 1136, 1208, 1210, 1302, 1384, 1459], "cells": ["CELL11020_N4"], "n_cells": 1, "n_states": 18, "has_indel": true}, {"index": 838, "id": "CELLSET_2c62e922845965", "states": [5, 10, 198, 418, 603, 645, 765, 766, 873, 923, 1040, 1057, 1111, 1136, 1148, 1208, 1227, 1302, 1345, 1384, 1444, 1459], "cells": ["CELL3250_N4"], "n_cells": 1, "n_states": 22, "has_indel": true}, {"index": 839, "id": "CELLSET_7e49843aee048d", "states": [5, 10, 198, 435, 466, 588, 765, 1057, 1208, 1210, 1302, 1384, 1459], "cells": ["CELL24788_N1"], "n_cells": 1, "n_states": 13, "has_indel": true}, {"index": 840, "id": "CELLSET_85771720cd4327", "states": [5, 10, 198, 466, 495, 588, 603, 621, 744, 747, 765, 944, 1057, 1078, 1111, 1208, 1210, 1218, 1302, 1349, 1384, 1416, 1459, 1514], "cells": ["CELL34333_N1"], "n_cells": 1, "n_states": 24, "has_indel": true}, {"index": 841, "id": "CELLSET_d6af5558b654e3", "states": [5, 10, 198, 466, 603, 765, 766, 1027, 1057, 1208, 1384], "cells": ["CELL6719_N2"], "n_cells": 1, "n_states": 11, "has_indel": true}, {"index": 842, "id": "CELLSET_29f85f104c2f0f", "states": [5, 10, 198, 495, 588, 603, 645, 701, 747, 765, 840, 945, 969, 1040, 1057, 1208, 1210, 1302, 1384], "cells": ["CELL9573_N3"], "n_cells": 1, "n_states": 19, "has_indel": true}, {"index": 843, "id": "CELLSET_5efa6874961071", "states": [5, 10, 198, 495, 588, 603, 747, 765, 873, 1040, 1057, 1130, 1163, 1185, 1208, 1210, 1374, 1384, 1459], "cells": ["CELL14605_N3"], "n_cells": 1, "n_states": 19, "has_indel": true}, {"index": 844, "id": "CELLSET_6c3ff8650167f8", "states": [5, 10, 198, 495, 588, 603, 765, 873, 923, 1057, 1136, 1208, 1302, 1350, 1384, 1459], "cells": ["CELL2870_N2"], "n_cells": 1, "n_states": 16, "has_indel": false}, {"index": 845, "id": "CELLSET_cfac0fbda5084a", "states": [5, 10, 198, 495, 588, 603, 765, 873, 997, 1040, 1057, 1136, 1208, 1210, 1384, 1459], "cells": ["CELL6871_N2"], "n_cells": 1, "n_states": 16, "has_indel": true}, {"index": 846, "id": "CELLSET_41a8db3a8412ac", "states": [5, 10, 198, 530, 765, 766, 1057, 1208, 1236, 1384], "cells": ["CELL2451_N8"], "n_cells": 1, "n_states": 10, "has_indel": false}, {"index": 847, "id": "CELLSET_3003c4953f3bf7", "states": [5, 10, 198, 588, 603, 621, 631, 747, 765, 766, 1057, 1136, 1208, 1210, 1384, 1459], "cells": ["CELL15129_N2"], "n_cells": 1, "n_states": 16, "has_indel": false}, {"index": 848, "id": "CELLSET_bb27a8baf25430", "states": [5, 10, 198, 603, 647, 847, 1049, 1057, 1208, 1384, 1459], "cells": ["CELL5594_N2"], "n_cells": 1, "n_states": 11, "has_indel": true}, {"index": 849, "id": "CELLSET_b9cf29910cb67d", "states": [5, 10, 198, 603, 765, 793, 1040, 1057, 1208, 1384, 1405], "cells": ["CELL62264_N1"], "n_cells": 1, "n_states": 11, "has_indel": true}, {"index": 850, "id": "CELLSET_941e5fcbba4354", "states": [5, 10, 198, 645, 765, 1040, 1057, 1208, 1384], "cells": ["CELL9613_N3"], "n_cells": 1, "n_states": 9, "has_indel": false}, {"index": 851, "id": "CELLSET_419ac06338cabf", "states": [5, 10, 198, 765, 1057, 1208, 1384, 1434, 1459], "cells": ["CELL45932_N1"], "n_cells": 1, "n_states": 9, "has_indel": true}, {"index": 852, "id": "CELLSET_2f5d6c338a83e1", "states": [5, 10, 214, 466, 588, 603, 716, 765, 783, 855, 873, 939, 1040, 1057, 1118, 1165, 1174, 1208, 1302, 1384], "cells": ["CELL11029_N4"], "n_cells": 1, "n_states": 20, "has_indel": true}, {"index": 853, "id": "CELLSET_76c458c1e9c8be", "states": [5, 10, 215, 495, 603, 645, 747, 765, 766, 847, 873, 969, 992, 1040, 1057, 1071, 1163, 1174, 1208, 1210, 1227, 1236, 1302, 1384, 1459], "cells": ["CELL4361_N2"], "n_cells": 1, "n_states": 25, "has_indel": true}, {"index": 854, "id": "CELLSET_debcf933955eee", "states": [5, 10, 269, 603, 645, 747, 765, 923, 1057, 1208, 1255, 1302, 1384, 1439, 1459], "cells": ["CELL10413_N2"], "n_cells": 1, "n_states": 15, "has_indel": true}, {"index": 855, "id": "CELLSET_48f60ad17be802", "states": [5, 10, 329, 488, 588, 603, 607, 621, 735, 765, 1040, 1057, 1208, 1210, 1384, 1396, 1459], "cells": ["CELL13772_N2"], "n_cells": 1, "n_states": 17, "has_indel": true}, {"index": 856, "id": "CELLSET_c1b30fc086e889", "states": [5, 10, 364, 495, 588, 603, 607, 645, 765, 766, 873, 944, 945, 1057, 1208, 1302, 1384], "cells": ["CELL56978_N1"], "n_cells": 1, "n_states": 17, "has_indel": true}, {"index": 857, "id": "CELLSET_1648d1a0808eab", "states": [5, 10, 407, 603, 765, 1040, 1057, 1208, 1302], "cells": ["CELL28263_N1"], "n_cells": 1, "n_states": 9, "has_indel": false}, {"index": 858, "id": "CELLSET_b1d0c301846ccc", "states": [5, 10, 407, 603, 765, 1057, 1144, 1208, 1210, 1384, 1459], "cells": ["CELL66899_N1"], "n_cells": 1, "n_states": 11, "has_indel": true}, {"index": 859, "id": "CELLSET_33c71e27c473b6", "states": [5, 10, 530, 603, 765, 1057, 1208, 1384, 1459], "cells": ["CELL15851_N2"], "n_cells": 1, "n_states": 9, "has_indel": false}, {"index": 860, "id": "CELLSET_9b99483fcbee02", "states": [5, 10, 603, 621, 728, 747, 765, 766, 873, 1057, 1208, 1210, 1384, 1459, 1462], "cells": ["CELL3748_N4"], "n_cells": 1, "n_states": 15, "has_indel": true}, {"index": 861, "id": "CELLSET_89b41bcaa36d72", "states": [5, 10, 603, 696, 765, 847, 1057, 1208, 1302, 1384, 1459], "cells": ["CELL15527_N3"], "n_cells": 1, "n_states": 11, "has_indel": true}, {"index": 862, "id": "CELLSET_362c925eccb0bf", "states": [5, 10, 603, 747, 765, 873, 1057, 1208, 1384, 1405, 1459], "cells": ["CELL6384_N2"], "n_cells": 1, "n_states": 11, "has_indel": true}, {"index": 863, "id": "CELLSET_279679122e4e6c", "states": [5, 10, 603, 747, 1040, 1057, 1208, 1210, 1302, 1384, 1459], "cells": ["CELL56120_N1"], "n_cells": 1, "n_states": 11, "has_indel": false}, {"index": 864, "id": "CELLSET_8659ac73be8ba8", "states": [5, 10, 603, 765, 766, 873, 923, 1057, 1208, 1384], "cells": ["CELL8083_N4"], "n_cells": 1, "n_states": 10, "has_indel": false}, {"index": 865, "id": "CELLSET_8840d4824fe062", "states": [5, 10, 603, 765, 1057, 1208, 1384], "cells": ["CELL2239_N4"], "n_cells": 1, "n_states": 7, "has_indel": false}, {"index": 866, "id": "CELLSET_5123bdc47eb8dd", "states": [5, 10, 603, 873, 1057, 1208, 1384], "cells": ["CELL2031_N2"], "n_cells": 1, "n_states": 7, "has_indel": false}, {"index": 867, "id": "CELLSET_8f00861b7eab34", "states": [5, 10, 747, 765, 1040, 1057, 1136, 1208, 1302, 1350, 1384], "cells": ["CELL61676_N1"], "n_cells": 1, "n_states": 11, "has_indel": false}, {"index": 868, "id": "CELLSET_9ace732bd6bfde", "states": [5, 10, 765, 766, 827, 1057, 1208, 1384], "cells": ["CELL13459_N2"], "n_cells": 1, "n_states": 8, "has_indel": true}, {"index": 869, "id": "CELLSET_e3172c21f78610", "states": [5, 10, 765, 873, 1057, 1208, 1210, 1384, 1459], "cells": ["CELL7889_N5"], "n_cells": 1, "n_states": 9, "has_indel": false}, {"index": 870, "id": "CELLSET_e0e0d3a166924d", "states": [5, 11, 588, 603, 645, 716, 765, 1057, 1111, 1208, 1302, 1342, 1384, 1459], "cells": ["CELL19486_N2"], "n_cells": 1, "n_states": 14, "has_indel": true}, {"index": 871, "id": "CELLSET_d867e289124de5", "states": [5, 12, 49, 70, 134, 198, 235, 645, 765, 840, 873, 1057, 1208, 1384], "cells": ["CELL12311_N2"], "n_cells": 1, "n_states": 14, "has_indel": true}, {"index": 872, "id": "CELLSET_6de4a73b0a7b93", "states": [5, 12, 70, 198, 361, 588, 603, 765, 873, 1057, 1208, 1210, 1302, 1384, 1444, 1459], "cells": ["CELL733_N3"], "n_cells": 1, "n_states": 16, "has_indel": true}, {"index": 873, "id": "CELLSET_5f6609dbd99af9", "states": [5, 12, 198, 495, 603, 645, 747, 765, 1057, 1163, 1208, 1339, 1384, 1444, 1459], "cells": ["CELL6325_N4"], "n_cells": 1, "n_states": 15, "has_indel": true}, {"index": 874, "id": "CELLSET_33505ec7430cdd", "states": [5, 12, 198, 645, 755, 766, 1057, 1208, 1384], "cells": ["CELL14163_N2"], "n_cells": 1, "n_states": 9, "has_indel": true}, {"index": 875, "id": "CELLSET_5a0333664f640d", "states": [5, 13, 495, 603, 645, 765, 1057, 1208, 1210, 1384], "cells": ["CELL63487_N1"], "n_cells": 1, "n_states": 10, "has_indel": true}, {"index": 876, "id": "CELLSET_c8a4100169b6ab", "states": [5, 20, 145, 588, 645, 765, 866, 1040, 1057, 1163, 1208, 1325, 1384, 1421, 1439, 1459], "cells": ["CELL6254_N4"], "n_cells": 1, "n_states": 16, "has_indel": true}, {"index": 877, "id": "CELLSET_7e00d22153b4de", "states": [5, 20, 198, 407, 542, 588, 603, 621, 730, 747, 765, 766, 784, 873, 944, 1040, 1057, 1111, 1208, 1210, 1302, 1334, 1339, 1345, 1384, 1459, 1477], "cells": ["CELL10892_N2"], "n_cells": 1, "n_states": 27, "has_indel": true}, {"index": 878, "id": "CELLSET_e5ff9af6e10468", "states": [5, 20, 198, 407, 542, 603, 765, 1057, 1208, 1384, 1459], "cells": ["CELL15079_N3"], "n_cells": 1, "n_states": 11, "has_indel": false}, {"index": 879, "id": "CELLSET_8f028a2f5e352c", "states": [5, 20, 198, 530, 603, 747, 1057, 1199, 1208, 1302, 1384, 1459], "cells": ["CELL46347_N1"], "n_cells": 1, "n_states": 12, "has_indel": true}, {"index": 880, "id": "CELLSET_cc98fa7035fff9", "states": [5, 20, 198, 603, 765, 766, 873, 1057, 1208, 1384], "cells": ["CELL37135_N1"], "n_cells": 1, "n_states": 10, "has_indel": false}, {"index": 881, "id": "CELLSET_76c0570c8a8f65", "states": [5, 20, 198, 645, 765, 766, 847, 1057, 1208, 1210, 1384, 1440], "cells": ["CELL13225_N2"], "n_cells": 1, "n_states": 12, "has_indel": false}, {"index": 882, "id": "CELLSET_8caeebeed00876", "states": [5, 20, 506, 603, 621, 747, 765, 873, 967, 1040, 1057, 1208, 1302, 1384, 1457], "cells": ["CELL63792_N1"], "n_cells": 1, "n_states": 15, "has_indel": true}, {"index": 883, "id": "CELLSET_5b5b1819925340", "states": [5, 23, 33, 70, 105, 435, 488, 495, 588, 765, 873, 1057, 1208, 1210, 1384], "cells": ["CELL68055_N1"], "n_cells": 1, "n_states": 15, "has_indel": true}, {"index": 884, "id": "CELLSET_6234ac0b0d266a", "states": [5, 23, 33, 198, 588, 603, 621, 645, 765, 945, 969, 1057, 1175, 1208, 1227, 1384, 1427, 1459], "cells": ["CELL1704_N6"], "n_cells": 1, "n_states": 18, "has_indel": true}, {"index": 885, "id": "CELLSET_cf8a42e64f652d", "states": [5, 23, 49, 70, 464, 466, 495, 603, 621, 735, 747, 765, 766, 873, 1057, 1208, 1210, 1302, 1345, 1384, 1459], "cells": ["CELL39168_N1"], "n_cells": 1, "n_states": 21, "has_indel": true}, {"index": 886, "id": "CELLSET_61911aeedc2191", "states": [5, 23, 407, 603, 765, 1057, 1174, 1208, 1384], "cells": ["CELL20391_N2"], "n_cells": 1, "n_states": 9, "has_indel": true}, {"index": 887, "id": "CELLSET_dc39115937312a", "states": [5, 24, 134, 198, 542, 588, 603, 747, 765, 766, 847, 1057, 1136, 1208, 1236, 1384, 1459], "cells": ["CELL2219_N5"], "n_cells": 1, "n_states": 17, "has_indel": true}, {"index": 888, "id": "CELLSET_0ad1b39177e1f4", "states": [5, 25, 145, 169, 198, 407, 603, 621, 645, 765, 873, 969, 989, 1040, 1057, 1136, 1208, 1210, 1302, 1384, 1387, 1405, 1444, 1459, 1513], "cells": ["CELL1602_N4"], "n_cells": 1, "n_states": 25, "has_indel": true}, {"index": 889, "id": "CELLSET_0272449b053834", "states": [5, 30, 49, 70, 141, 169, 198, 215, 265, 360, 495, 588, 595, 603, 621, 623, 645, 747, 751, 765, 766, 873, 939, 945, 969, 1040, 1057, 1111, 1163, 1208, 1210, 1255, 1302, 1339, 1384, 1439, 1459, 1521], "cells": ["CELL22503_N1"], "n_cells": 1, "n_states": 38, "has_indel": true}, {"index": 890, "id": "CELLSET_3762a20f4899d1", "states": [5, 30, 495, 603, 645, 1057, 1071, 1111, 1208, 1384, 1459], "cells": ["CELL31206_N1"], "n_cells": 1, "n_states": 11, "has_indel": true}, {"index": 891, "id": "CELLSET_87ff7f7105979c", "states": [5, 31, 169, 198, 495, 588, 603, 765, 1057, 1208, 1384], "cells": ["CELL13146_N2"], "n_cells": 1, "n_states": 11, "has_indel": true}, {"index": 892, "id": "CELLSET_3bbc730eb535f7", "states": [5, 32, 49, 198, 603, 631, 765, 784, 855, 1057, 1136, 1208, 1227, 1302, 1384, 1459], "cells": ["CELL4743_N2"], "n_cells": 1, "n_states": 16, "has_indel": true}, {"index": 893, "id": "CELLSET_4dd179f0beb155", "states": [5, 33, 49, 62, 70, 495, 765, 766, 873, 882, 1057, 1208, 1384], "cells": ["CELL16663_N4"], "n_cells": 1, "n_states": 13, "has_indel": true}, {"index": 894, "id": "CELLSET_7d708dd66ed620", "states": [5, 33, 49, 70, 198, 221, 246, 366, 560, 588, 603, 621, 645, 765, 766, 1057, 1071, 1111, 1208, 1302, 1384, 1459, 1476], "cells": ["CELL11971_N3"], "n_cells": 1, "n_states": 23, "has_indel": true}, {"index": 895, "id": "CELLSET_0d663094cf1255", "states": [5, 33, 49, 134, 169, 198, 466, 495, 525, 542, 588, 603, 747, 765, 766, 873, 939, 969, 1040, 1057, 1073, 1142, 1199, 1208, 1210, 1334, 1384, 1439, 1443, 1459, 1498], "cells": ["CELL61855_N1"], "n_cells": 1, "n_states": 31, "has_indel": true}, {"index": 896, "id": "CELLSET_df4860ba9fbce2", "states": [5, 33, 49, 169, 215, 407, 545, 588, 603, 758, 765, 766, 873, 967, 1057, 1133, 1208, 1210, 1302, 1339, 1384, 1459], "cells": ["CELL5857_N2"], "n_cells": 1, "n_states": 22, "has_indel": true}, {"index": 897, "id": "CELLSET_fa6107d4f5fb36", "states": [5, 33, 49, 198, 361, 364, 407, 417, 495, 588, 621, 747, 748, 765, 766, 784, 852, 873, 1057, 1208, 1302, 1384], "cells": ["CELL11487_N2"], "n_cells": 1, "n_states": 22, "has_indel": true}, {"index": 898, "id": "CELLSET_3dd994d013db80", "states": [5, 33, 49, 198, 407, 437, 495, 588, 603, 747, 765, 774, 873, 939, 1040, 1057, 1208, 1210, 1302, 1384], "cells": ["CELL12692_N4"], "n_cells": 1, "n_states": 20, "has_indel": true}, {"index": 899, "id": "CELLSET_4f421deef3e13c", "states": [5, 33, 49, 198, 495, 588, 603, 765, 939, 1057, 1136, 1163, 1208, 1210, 1271, 1384], "cells": ["CELL19393_N2"], "n_cells": 1, "n_states": 16, "has_indel": true}, {"index": 900, "id": "CELLSET_1d6f00f8d64657", "states": [5, 33, 49, 198, 536, 631, 645, 747, 765, 766, 1057, 1095, 1208, 1384], "cells": ["CELL7458_N5"], "n_cells": 1, "n_states": 14, "has_indel": true}, {"index": 901, "id": "CELLSET_368577b6321a1e", "states": [5, 33, 49, 201, 456, 603, 765, 766, 1057, 1208, 1210, 1384, 1398], "cells": ["CELL35809_N1"], "n_cells": 1, "n_states": 13, "has_indel": true}, {"index": 902, "id": "CELLSET_b0fb7a5f9d0d70", "states": [5, 33, 51, 407, 466, 588, 595, 603, 645, 765, 766, 873, 992, 1040, 1046, 1057, 1136, 1208, 1210, 1302, 1384, 1459], "cells": ["CELL9541_N2"], "n_cells": 1, "n_states": 22, "has_indel": true}, {"index": 903, "id": "CELLSET_5063a5adea3a15", "states": [5, 33, 52, 70, 169, 198, 495, 621, 765, 873, 969, 1040, 1057, 1208, 1210, 1384, 1427, 1459], "cells": ["CELL45839_N1"], "n_cells": 1, "n_states": 18, "has_indel": true}, {"index": 904, "id": "CELLSET_f4b9051f3f4451", "states": [5, 33, 62, 134, 169, 198, 407, 621, 747, 765, 873, 1024, 1057, 1087, 1136, 1208, 1210, 1384], "cells": ["CELL48193_N1"], "n_cells": 1, "n_states": 18, "has_indel": true}, {"index": 905, "id": "CELLSET_1c1c6ea1b258ca", "states": [5, 33, 70, 124, 198, 262, 464, 495, 530, 588, 603, 621, 645, 765, 776, 1057, 1208, 1227, 1384, 1489], "cells": ["CELL15403_N2"], "n_cells": 1, "n_states": 20, "has_indel": true}, {"index": 906, "id": "CELLSET_ba395b6c001462", "states": [5, 33, 70, 137, 169, 198, 221, 530, 603, 621, 747, 765, 873, 1040, 1057, 1071, 1208, 1210, 1302, 1384, 1459], "cells": ["CELL49739_N1"], "n_cells": 1, "n_states": 21, "has_indel": true}, {"index": 907, "id": "CELLSET_d9fbab3e89af3a", "states": [5, 33, 70, 169, 196, 603, 621, 747, 765, 766, 923, 1040, 1057, 1111, 1136, 1208, 1302, 1384, 1459], "cells": ["CELL12296_N4"], "n_cells": 1, "n_states": 19, "has_indel": true}, {"index": 908, "id": "CELLSET_427320540bda74", "states": [5, 33, 70, 190, 198, 204, 464, 495, 588, 603, 621, 744, 747, 765, 847, 873, 1057, 1136, 1163, 1208, 1210, 1286, 1384, 1459], "cells": ["CELL12096_N4"], "n_cells": 1, "n_states": 24, "has_indel": true}, {"index": 909, "id": "CELLSET_9ced77ca4c813c", "states": [5, 33, 70, 198, 361, 368, 495, 588, 645, 765, 873, 1057, 1208, 1384, 1459], "cells": ["CELL16061_N2"], "n_cells": 1, "n_states": 15, "has_indel": true}, {"index": 910, "id": "CELLSET_f4a8b5c2c26c24", "states": [5, 33, 70, 198, 394, 466, 495, 506, 588, 603, 645, 765, 766, 793, 873, 1024, 1040, 1057, 1136, 1208, 1210, 1302, 1384, 1421, 1444, 1476], "cells": ["CELL32511_N1"], "n_cells": 1, "n_states": 26, "has_indel": true}, {"index": 911, "id": "CELLSET_f598bc4b28c54a", "states": [5, 33, 70, 198, 407, 603, 621, 645, 765, 766, 852, 969, 1057, 1111, 1208, 1210, 1384, 1459], "cells": ["CELL3483_N3"], "n_cells": 1, "n_states": 18, "has_indel": true}, {"index": 912, "id": "CELLSET_e62dd221578044", "states": [5, 33, 70, 198, 576, 603, 645, 747, 765, 766, 827, 873, 888, 1057, 1208, 1210, 1236, 1384, 1439], "cells": ["CELL5825_N3"], "n_cells": 1, "n_states": 19, "has_indel": true}, {"index": 913, "id": "CELLSET_bd44941c92c18f", "states": [5, 33, 70, 198, 579, 588, 603, 621, 645, 747, 765, 873, 882, 1057, 1136, 1208, 1210, 1369, 1384], "cells": ["CELL11463_N2"], "n_cells": 1, "n_states": 19, "has_indel": true}, {"index": 914, "id": "CELLSET_6e0d8459a938b4", "states": [5, 33, 70, 407, 466, 588, 603, 621, 747, 765, 873, 882, 939, 945, 1057, 1111, 1136, 1208, 1302, 1370, 1384], "cells": ["CELL5626_N2"], "n_cells": 1, "n_states": 21, "has_indel": true}, {"index": 915, "id": "CELLSET_f9f4806a90adcc", "states": [5, 33, 124, 198, 215, 326, 364, 466, 603, 621, 631, 645, 765, 766, 847, 873, 882, 945, 1040, 1057, 1136, 1163, 1208, 1210, 1384, 1459], "cells": ["CELL16999_N2"], "n_cells": 1, "n_states": 26, "has_indel": true}, {"index": 916, "id": "CELLSET_a80f7a57b0a27c", "states": [5, 33, 169, 399, 588, 603, 765, 766, 873, 1040, 1057, 1063, 1136, 1208, 1302, 1384], "cells": ["CELL55379_N1"], "n_cells": 1, "n_states": 16, "has_indel": true}, {"index": 917, "id": "CELLSET_74efbcc845bafc", "states": [5, 33, 198, 215, 407, 495, 496, 588, 603, 621, 747, 765, 766, 873, 1057, 1111, 1208, 1210, 1302, 1384, 1414, 1439, 1444], "cells": ["CELL17954_N3"], "n_cells": 1, "n_states": 23, "has_indel": true}, {"index": 918, "id": "CELLSET_e6b19cb033c471", "states": [5, 33, 198, 235, 407, 488, 495, 588, 603, 765, 766, 1057, 1208, 1269, 1302, 1384, 1459], "cells": ["CELL4076_N5"], "n_cells": 1, "n_states": 17, "has_indel": true}, {"index": 919, "id": "CELLSET_faa94660f24811", "states": [5, 33, 198, 296, 579, 603, 621, 747, 765, 766, 873, 969, 1040, 1057, 1111, 1130, 1208, 1210, 1302, 1384, 1444, 1476], "cells": ["CELL8693_N3"], "n_cells": 1, "n_states": 22, "has_indel": true}, {"index": 920, "id": "CELLSET_8acd7721743e9e", "states": [5, 33, 198, 364, 466, 547, 603, 645, 765, 784, 969, 1057, 1208, 1384, 1459], "cells": ["CELL3633_N4"], "n_cells": 1, "n_states": 15, "has_indel": true}, {"index": 921, "id": "CELLSET_ec58c2869a44f3", "states": [5, 33, 198, 380, 456, 495, 595, 621, 645, 765, 766, 1040, 1057, 1111, 1163, 1208, 1210, 1302, 1384, 1418, 1459], "cells": ["CELL38944_N1"], "n_cells": 1, "n_states": 21, "has_indel": true}, {"index": 922, "id": "CELLSET_5079cd64f3e22d", "states": [5, 33, 198, 393, 407, 603, 724, 747, 765, 766, 873, 922, 969, 1024, 1040, 1057, 1111, 1163, 1208, 1210, 1302, 1384, 1393, 1439, 1459, 1477], "cells": ["CELL15542_N2"], "n_cells": 1, "n_states": 26, "has_indel": true}, {"index": 923, "id": "CELLSET_8c065b790f7936", "states": [5, 33, 198, 456, 603, 607, 621, 645, 747, 765, 766, 1057, 1136, 1163, 1174, 1208, 1210, 1222, 1384, 1459], "cells": ["CELL60391_N1"], "n_cells": 1, "n_states": 20, "has_indel": true}, {"index": 924, "id": "CELLSET_99861623f034d4", "states": [5, 33, 198, 603, 747, 765, 766, 1057, 1208, 1384], "cells": ["CELL11841_N3"], "n_cells": 1, "n_states": 10, "has_indel": true}, {"index": 925, "id": "CELLSET_70046baf284362", "states": [5, 33, 198, 603, 765, 1057, 1208, 1236, 1302, 1384, 1477, 1547], "cells": ["CELL19140_N3"], "n_cells": 1, "n_states": 12, "has_indel": true}, {"index": 926, "id": "CELLSET_dd76767727474d", "states": [5, 33, 198, 621, 852, 1040, 1057, 1136, 1208, 1384, 1459], "cells": ["CELL1656_N2"], "n_cells": 1, "n_states": 11, "has_indel": true}, {"index": 927, "id": "CELLSET_4539088b237590", "states": [5, 33, 198, 765, 1057, 1208, 1384, 1455], "cells": ["CELL4003_N3"], "n_cells": 1, "n_states": 8, "has_indel": true}, {"index": 928, "id": "CELLSET_f9e9041fbe3873", "states": [5, 33, 198, 847, 1057, 1208, 1345, 1384], "cells": ["CELL9806_N2"], "n_cells": 1, "n_states": 8, "has_indel": true}, {"index": 929, "id": "CELLSET_369c4e43c445f6", "states": [5, 33, 215, 400, 456, 496, 603, 747, 765, 766, 783, 873, 969, 1009, 1040, 1057, 1208, 1210, 1302, 1384, 1439, 1459, 1514], "cells": ["CELL26689_N1"], "n_cells": 1, "n_states": 23, "has_indel": true}, {"index": 930, "id": "CELLSET_b5954d1dc22af4", "states": [5, 33, 221, 542, 603, 621, 645, 765, 766, 873, 1057, 1208, 1210, 1260, 1384, 1459, 1476], "cells": ["CELL17554_N2"], "n_cells": 1, "n_states": 17, "has_indel": true}, {"index": 931, "id": "CELLSET_0d09f3aff4a5ba", "states": [5, 33, 288, 645, 765, 969, 1057, 1208, 1302, 1384], "cells": ["CELL18601_N2"], "n_cells": 1, "n_states": 10, "has_indel": true}, {"index": 932, "id": "CELLSET_696ca53e41d406", "states": [5, 33, 293, 446, 475, 495, 588, 621, 645, 765, 784, 1057, 1111, 1208, 1210, 1384, 1459], "cells": ["CELL15475_N4"], "n_cells": 1, "n_states": 17, "has_indel": true}, {"index": 933, "id": "CELLSET_22ea2f49e64ae7", "states": [5, 33, 387, 456, 603, 621, 747, 765, 1057, 1208, 1210, 1302, 1345, 1384], "cells": ["CELL2242_N3"], "n_cells": 1, "n_states": 14, "has_indel": true}, {"index": 934, "id": "CELLSET_78f4f5857c86e0", "states": [5, 33, 394, 495, 582, 588, 747, 765, 873, 1057, 1208, 1339, 1376, 1384], "cells": ["CELL31175_N1"], "n_cells": 1, "n_states": 14, "has_indel": true}, {"index": 935, "id": "CELLSET_4b4ac0538d9dd9", "states": [5, 33, 495, 506, 588, 603, 765, 766, 923, 939, 1040, 1057, 1208, 1384], "cells": ["CELL2883_N4"], "n_cells": 1, "n_states": 14, "has_indel": true}, {"index": 936, "id": "CELLSET_7bf4f4946c9edc", "states": [5, 33, 495, 621, 645, 765, 1057, 1208, 1210, 1384], "cells": ["CELL1892_N5"], "n_cells": 1, "n_states": 10, "has_indel": true}, {"index": 937, "id": "CELLSET_4dc6bb07fb8b43", "states": [5, 33, 495, 645, 747, 765, 766, 1057, 1071, 1208, 1302, 1384, 1459], "cells": ["CELL64293_N1"], "n_cells": 1, "n_states": 13, "has_indel": true}, {"index": 938, "id": "CELLSET_eca6c705ae32ee", "states": [5, 33, 581, 603, 747, 766, 873, 1057, 1111, 1208, 1210, 1236, 1384, 1459], "cells": ["CELL11286_N4"], "n_cells": 1, "n_states": 14, "has_indel": true}, {"index": 939, "id": "CELLSET_519486a4273d31", "states": [5, 33, 588, 603, 680, 747, 1057, 1208, 1210, 1302, 1384, 1459, 1547], "cells": ["CELL12627_N2"], "n_cells": 1, "n_states": 13, "has_indel": true}, {"index": 940, "id": "CELLSET_1447300aa311b2", "states": [5, 33, 603, 765, 873, 1057, 1208, 1384], "cells": ["CELL64816_N1"], "n_cells": 1, "n_states": 8, "has_indel": true}, {"index": 941, "id": "CELLSET_39e0a45d490bcb", "states": [5, 33, 621, 747, 1040, 1057, 1208, 1210, 1384], "cells": ["CELL16147_N2"], "n_cells": 1, "n_states": 9, "has_indel": true}, {"index": 942, "id": "CELLSET_afd8ec0250934b", "states": [5, 33, 765, 766, 873, 1057, 1208, 1302, 1384], "cells": ["CELL7560_N1"], "n_cells": 1, "n_states": 9, "has_indel": true}, {"index": 943, "id": "CELLSET_92fa16d7781f0f", "states": [5, 34, 49, 134, 198, 495, 621, 645, 747, 765, 766, 873, 1040, 1057, 1111, 1208, 1227, 1369, 1384, 1459], "cells": ["CELL20154_N1"], "n_cells": 1, "n_states": 20, "has_indel": true}, {"index": 944, "id": "CELLSET_27357c4871657b", "states": [5, 35, 167, 169, 399, 407, 603, 645, 730, 747, 765, 871, 873, 888, 945, 1057, 1148, 1208, 1210, 1302, 1384, 1514], "cells": ["CELL15791_N3"], "n_cells": 1, "n_states": 22, "has_indel": true}, {"index": 945, "id": "CELLSET_5779d2e49df2e9", "states": [5, 36, 51, 198, 407, 456, 488, 603, 765, 783, 852, 873, 1040, 1057, 1208, 1210, 1302, 1384, 1459], "cells": ["CELL601_N3"], "n_cells": 1, "n_states": 19, "has_indel": true}, {"index": 946, "id": "CELLSET_8891c5fd71a781", "states": [5, 44, 49, 98, 198, 252, 292, 328, 435, 495, 552, 593, 603, 621, 642, 645, 685, 765, 766, 1057, 1092, 1136, 1163, 1208, 1384, 1422, 1444, 1459, 1521, 1523], "cells": ["CELL6515_N2"], "n_cells": 1, "n_states": 30, "has_indel": true}, {"index": 947, "id": "CELLSET_3eed0367369b89", "states": [5, 48, 49, 51, 70, 169, 198, 321, 399, 407, 495, 588, 603, 645, 747, 765, 766, 1040, 1057, 1208, 1210, 1255, 1384, 1459], "cells": ["CELL12380_N3"], "n_cells": 1, "n_states": 24, "has_indel": true}, {"index": 948, "id": "CELLSET_0d7731ae4284bf", "states": [5, 49, 51, 57, 198, 361, 407, 456, 506, 512, 520, 581, 582, 588, 603, 621, 645, 666, 696, 747, 765, 766, 784, 847, 873, 1040, 1057, 1111, 1136, 1163, 1208, 1210, 1227, 1302, 1384, 1439, 1444, 1459, 1532], "cells": ["CELL5574_N5"], "n_cells": 1, "n_states": 39, "has_indel": true}, {"index": 949, "id": "CELLSET_fa199ca5997bb6", "states": [5, 49, 51, 70, 198, 407, 588, 603, 645, 765, 766, 873, 1057, 1099, 1111, 1208, 1210, 1218, 1302, 1384, 1459], "cells": ["CELL7990_N3"], "n_cells": 1, "n_states": 21, "has_indel": true}, {"index": 950, "id": "CELLSET_c2cc9c70eb4875", "states": [5, 49, 51, 95, 198, 456, 603, 621, 645, 765, 766, 873, 1040, 1057, 1136, 1208, 1227, 1236, 1302, 1384, 1396, 1444, 1459], "cells": ["CELL2385_N3"], "n_cells": 1, "n_states": 23, "has_indel": true}, {"index": 951, "id": "CELLSET_35c36bca5934d7", "states": [5, 49, 51, 145, 190, 198, 294, 407, 425, 456, 495, 603, 621, 645, 747, 751, 765, 766, 852, 873, 1057, 1101, 1111, 1163, 1208, 1210, 1302, 1384, 1444, 1459], "cells": ["CELL70555_N1"], "n_cells": 1, "n_states": 30, "has_indel": true}, {"index": 952, "id": "CELLSET_629cc5a5ecd85d", "states": [5, 49, 51, 198, 279, 361, 407, 495, 603, 621, 645, 765, 766, 784, 1040, 1057, 1136, 1208, 1210, 1302, 1384, 1421, 1459], "cells": ["CELL35656_N1"], "n_cells": 1, "n_states": 23, "has_indel": true}, {"index": 953, "id": "CELLSET_1bc65fa291751a", "states": [5, 49, 51, 198, 340, 466, 495, 588, 645, 747, 765, 1040, 1057, 1208, 1339, 1384, 1439, 1459], "cells": ["CELL16848_N3"], "n_cells": 1, "n_states": 18, "has_indel": true}, {"index": 954, "id": "CELLSET_30c7179b612db9", "states": [5, 49, 51, 305, 542, 603, 645, 765, 923, 1057, 1208, 1384], "cells": ["CELL12529_N2"], "n_cells": 1, "n_states": 12, "has_indel": true}, {"index": 955, "id": "CELLSET_51517191738779", "states": [5, 49, 51, 374, 588, 603, 645, 728, 765, 766, 1057, 1136, 1208, 1384, 1442], "cells": ["CELL53118_N1"], "n_cells": 1, "n_states": 15, "has_indel": true}, {"index": 956, "id": "CELLSET_58a2af6abeadc2", "states": [5, 49, 52, 70, 169, 178, 179, 198, 368, 588, 596, 603, 631, 765, 766, 783, 804, 873, 933, 969, 998, 1057, 1111, 1208, 1210, 1302, 1339, 1384, 1440, 1450, 1526], "cells": ["CELL8807_N2"], "n_cells": 1, "n_states": 31, "has_indel": true}, {"index": 957, "id": "CELLSET_9742bfea42d2dc", "states": [5, 49, 52, 198, 603, 645, 765, 821, 873, 1057, 1071, 1136, 1208, 1210, 1384], "cells": ["CELL21126_N1"], "n_cells": 1, "n_states": 15, "has_indel": true}, {"index": 958, "id": "CELLSET_7000ec02f590c0", "states": [5, 49, 60, 198, 375, 407, 530, 588, 603, 645, 765, 766, 804, 1057, 1208, 1302, 1384], "cells": ["CELL13128_N4"], "n_cells": 1, "n_states": 17, "has_indel": true}, {"index": 959, "id": "CELLSET_c6f889661d6256", "states": [5, 49, 70, 95, 495, 603, 645, 685, 765, 1040, 1057, 1136, 1208, 1302, 1384, 1444], "cells": ["CELL26315_N1"], "n_cells": 1, "n_states": 16, "has_indel": true}, {"index": 960, "id": "CELLSET_17b71a52b2db77", "states": [5, 49, 70, 134, 198, 407, 495, 603, 621, 765, 873, 1010, 1057, 1136, 1204, 1208, 1339, 1384, 1459], "cells": ["CELL6628_N4"], "n_cells": 1, "n_states": 19, "has_indel": true}, {"index": 961, "id": "CELLSET_91a5338d543482", "states": [5, 49, 70, 145, 169, 198, 407, 495, 603, 621, 765, 766, 768, 873, 939, 1019, 1057, 1136, 1208, 1302, 1384, 1459], "cells": ["CELL19238_N2"], "n_cells": 1, "n_states": 22, "has_indel": true}, {"index": 962, "id": "CELLSET_42a6a610020a53", "states": [5, 49, 70, 169, 179, 495, 588, 645, 765, 766, 873, 882, 1057, 1208, 1324, 1384], "cells": ["CELL17970_N3"], "n_cells": 1, "n_states": 16, "has_indel": true}, {"index": 963, "id": "CELLSET_009215743d72c3", "states": [5, 49, 70, 169, 198, 402, 446, 495, 553, 588, 603, 621, 631, 645, 696, 765, 904, 939, 1040, 1057, 1142, 1144, 1208, 1210, 1220, 1302, 1384, 1444, 1459], "cells": ["CELL59680_N1"], "n_cells": 1, "n_states": 29, "has_indel": true}, {"index": 964, "id": "CELLSET_ae9e8ce11ca936", "states": [5, 49, 70, 198, 235, 290, 364, 407, 456, 495, 588, 603, 621, 735, 747, 765, 888, 944, 1000, 1024, 1040, 1057, 1111, 1136, 1163, 1208, 1210, 1227, 1302, 1384, 1459], "cells": ["CELL41958_N1"], "n_cells": 1, "n_states": 31, "has_indel": true}, {"index": 965, "id": "CELLSET_2d521716997cac", "states": [5, 49, 70, 198, 283, 495, 603, 696, 724, 765, 944, 1057, 1208, 1302, 1384, 1444], "cells": ["CELL7258_N2"], "n_cells": 1, "n_states": 16, "has_indel": true}, {"index": 966, "id": "CELLSET_052ae099ac3a28", "states": [5, 49, 70, 198, 296, 466, 588, 603, 621, 645, 744, 747, 765, 873, 891, 969, 1057, 1111, 1208, 1210, 1384, 1459], "cells": ["CELL2748_N2"], "n_cells": 1, "n_states": 22, "has_indel": true}, {"index": 967, "id": "CELLSET_7fa81f2c709092", "states": [5, 49, 70, 198, 314, 365, 495, 506, 603, 645, 765, 873, 1057, 1208, 1227, 1289, 1384, 1459], "cells": ["CELL14209_N2"], "n_cells": 1, "n_states": 18, "has_indel": true}, {"index": 968, "id": "CELLSET_e7a912f9d82367", "states": [5, 49, 70, 198, 356, 488, 495, 603, 645, 765, 766, 873, 969, 1057, 1111, 1208, 1227, 1302, 1349, 1384, 1459], "cells": ["CELL71577_N1"], "n_cells": 1, "n_states": 21, "has_indel": true}, {"index": 969, "id": "CELLSET_d7f423b20625f4", "states": [5, 49, 70, 198, 368, 495, 603, 621, 645, 729, 747, 765, 873, 969, 1040, 1057, 1071, 1111, 1130, 1208, 1210, 1302, 1384, 1406, 1439], "cells": ["CELL7124_N2"], "n_cells": 1, "n_states": 25, "has_indel": true}, {"index": 970, "id": "CELLSET_2d7b51072cfa67", "states": [5, 49, 70, 366, 495, 588, 603, 645, 765, 766, 873, 1040, 1057, 1208, 1384, 1459], "cells": ["CELL7200_N3"], "n_cells": 1, "n_states": 16, "has_indel": true}, {"index": 971, "id": "CELLSET_b84addb2eec854", "states": [5, 49, 70, 407, 495, 603, 685, 716, 765, 766, 1040, 1057, 1163, 1199, 1208, 1384, 1459], "cells": ["CELL21774_N1"], "n_cells": 1, "n_states": 17, "has_indel": true}, {"index": 972, "id": "CELLSET_c1c19324bee5d0", "states": [5, 49, 70, 488, 582, 588, 591, 603, 621, 765, 873, 1057, 1208, 1384, 1459], "cells": ["CELL42087_N1"], "n_cells": 1, "n_states": 15, "has_indel": true}, {"index": 973, "id": "CELLSET_14b28cb06baa06", "states": [5, 49, 70, 495, 765, 766, 1057, 1208, 1302, 1384, 1444, 1459], "cells": ["CELL3297_N2"], "n_cells": 1, "n_states": 12, "has_indel": false}, {"index": 974, "id": "CELLSET_7a6fb2d57cdd8d", "states": [5, 49, 70, 506, 530, 588, 600, 603, 645, 765, 944, 1040, 1057, 1105, 1136, 1208, 1302, 1384, 1439, 1459, 1485], "cells": ["CELL41355_N1"], "n_cells": 1, "n_states": 21, "has_indel": true}, {"index": 975, "id": "CELLSET_cc3ea30282fac9", "states": [5, 49, 70, 588, 603, 621, 765, 841, 969, 1040, 1057, 1208, 1384], "cells": ["CELL29583_N1"], "n_cells": 1, "n_states": 13, "has_indel": true}, {"index": 976, "id": "CELLSET_4df8f4469b1b05", "states": [5, 49, 70, 765, 1057, 1208, 1384, 1459], "cells": ["CELL2085_N4"], "n_cells": 1, "n_states": 8, "has_indel": false}, {"index": 977, "id": "CELLSET_42f836c445d551", "states": [5, 49, 97, 407, 588, 603, 747, 765, 847, 1057, 1111, 1208, 1210, 1302, 1339, 1384, 1421, 1459], "cells": ["CELL780_N4"], "n_cells": 1, "n_states": 18, "has_indel": true}, {"index": 978, "id": "CELLSET_15a7ffd6275367", "states": [5, 49, 101, 446, 603, 765, 766, 787, 1040, 1057, 1208, 1302, 1384, 1444], "cells": ["CELL6560_N2"], "n_cells": 1, "n_states": 14, "has_indel": true}, {"index": 979, "id": "CELLSET_aab08fef9357d6", "states": [5, 49, 102, 169, 198, 380, 381, 407, 446, 495, 588, 603, 621, 645, 747, 751, 765, 766, 784, 799, 873, 1040, 1057, 1136, 1208, 1210, 1302, 1339, 1384, 1444, 1459], "cells": ["CELL6041_N2"], "n_cells": 1, "n_states": 31, "has_indel": true}, {"index": 980, "id": "CELLSET_cda88c24acbc3c", "states": [5, 49, 120, 198, 495, 542, 588, 603, 621, 645, 716, 765, 766, 793, 939, 944, 1040, 1057, 1136, 1208, 1236, 1384, 1444, 1459, 1547], "cells": ["CELL19830_N2"], "n_cells": 1, "n_states": 25, "has_indel": true}, {"index": 981, "id": "CELLSET_8ea5d09c4f2278", "states": [5, 49, 134, 145, 198, 496, 591, 603, 645, 765, 766, 945, 1040, 1057, 1073, 1111, 1136, 1208, 1384], "cells": ["CELL17618_N2"], "n_cells": 1, "n_states": 19, "has_indel": true}, {"index": 982, "id": "CELLSET_6fe524d7817b05", "states": [5, 49, 134, 169, 198, 495, 603, 765, 873, 969, 1040, 1057, 1208, 1384, 1459, 1477], "cells": ["CELL3401_N3"], "n_cells": 1, "n_states": 16, "has_indel": true}, {"index": 983, "id": "CELLSET_d047f451e5456e", "states": [5, 49, 134, 186, 198, 407, 621, 645, 747, 765, 766, 784, 1057, 1136, 1208, 1384], "cells": ["CELL9865_N2"], "n_cells": 1, "n_states": 16, "has_indel": true}, {"index": 984, "id": "CELLSET_dba350c36bd026", "states": [5, 49, 142, 175, 621, 747, 765, 873, 945, 969, 1057, 1208, 1210, 1384, 1459], "cells": ["CELL11109_N2"], "n_cells": 1, "n_states": 15, "has_indel": true}, {"index": 985, "id": "CELLSET_0b494a6d63ee81", "states": [5, 49, 145, 169, 198, 446, 588, 603, 645, 765, 766, 1040, 1057, 1111, 1208, 1210, 1302, 1384, 1459], "cells": ["CELL64352_N1"], "n_cells": 1, "n_states": 19, "has_indel": true}, {"index": 986, "id": "CELLSET_7f6c8fa73ced46", "states": [5, 49, 145, 198, 364, 446, 456, 588, 603, 760, 765, 766, 873, 944, 969, 1057, 1071, 1208, 1210, 1384, 1406, 1439, 1459], "cells": ["CELL5805_N3"], "n_cells": 1, "n_states": 23, "has_indel": true}, {"index": 987, "id": "CELLSET_c46cd5c5da8576", "states": [5, 49, 145, 542, 603, 621, 765, 873, 1057, 1208, 1383, 1384], "cells": ["CELL59488_N1"], "n_cells": 1, "n_states": 12, "has_indel": true}, {"index": 988, "id": "CELLSET_4388ee355fa21b", "states": [5, 49, 158, 169, 198, 339, 456, 473, 495, 585, 588, 603, 621, 645, 765, 766, 873, 1037, 1057, 1208, 1210, 1384, 1459], "cells": ["CELL45257_N1"], "n_cells": 1, "n_states": 23, "has_indel": true}, {"index": 989, "id": "CELLSET_93607d9a0f96b3", "states": [5, 49, 169, 185, 300, 309, 399, 440, 495, 588, 603, 621, 645, 737, 765, 766, 1040, 1057, 1136, 1142, 1148, 1208, 1210, 1236, 1302, 1384, 1459], "cells": ["CELL73122_N1"], "n_cells": 1, "n_states": 27, "has_indel": true}, {"index": 990, "id": "CELLSET_b1232a094953db", "states": [5, 49, 169, 190, 495, 520, 603, 645, 765, 1040, 1057, 1208, 1384], "cells": ["CELL10252_N2"], "n_cells": 1, "n_states": 13, "has_indel": true}, {"index": 991, "id": "CELLSET_67fc460548db36", "states": [5, 49, 169, 198, 221, 275, 495, 520, 588, 603, 621, 645, 730, 747, 765, 766, 783, 873, 1024, 1040, 1057, 1111, 1208, 1210, 1302, 1384], "cells": ["CELL19814_N2"], "n_cells": 1, "n_states": 26, "has_indel": true}, {"index": 992, "id": "CELLSET_218cba705dd703", "states": [5, 49, 169, 198, 314, 380, 603, 645, 765, 766, 873, 905, 1040, 1057, 1071, 1136, 1163, 1208, 1210, 1302, 1345, 1349, 1384, 1459], "cells": ["CELL14727_N2"], "n_cells": 1, "n_states": 24, "has_indel": true}, {"index": 993, "id": "CELLSET_6b78fd3cdeea1f", "states": [5, 49, 169, 198, 407, 440, 466, 495, 588, 603, 621, 631, 645, 765, 766, 873, 1037, 1040, 1057, 1111, 1136, 1208, 1384, 1459], "cells": ["CELL75638_N1"], "n_cells": 1, "n_states": 24, "has_indel": true}, {"index": 994, "id": "CELLSET_7012c242f09000", "states": [5, 49, 169, 198, 456, 464, 467, 495, 603, 621, 765, 1040, 1057, 1208, 1210, 1384], "cells": ["CELL15127_N2"], "n_cells": 1, "n_states": 16, "has_indel": true}, {"index": 995, "id": "CELLSET_aec4480cf83537", "states": [5, 49, 169, 198, 495, 530, 603, 765, 766, 873, 1040, 1057, 1208, 1210, 1369, 1384, 1459], "cells": ["CELL8941_N4"], "n_cells": 1, "n_states": 17, "has_indel": true}, {"index": 996, "id": "CELLSET_6f4612a5d05749", "states": [5, 49, 169, 198, 495, 588, 621, 765, 873, 945, 1040, 1057, 1073, 1208, 1384, 1459], "cells": ["CELL39452_N1"], "n_cells": 1, "n_states": 16, "has_indel": false}, {"index": 997, "id": "CELLSET_afc5ab8e64e16f", "states": [5, 49, 169, 198, 603, 765, 766, 873, 988, 1040, 1057, 1208, 1210, 1379, 1384, 1459, 1476], "cells": ["CELL2296_N4"], "n_cells": 1, "n_states": 17, "has_indel": true}, {"index": 998, "id": "CELLSET_02c8438b148b4f", "states": [5, 49, 169, 262, 407, 466, 588, 603, 631, 645, 748, 765, 766, 840, 873, 944, 988, 1040, 1057, 1111, 1121, 1136, 1148, 1167, 1208, 1302, 1339, 1384, 1450, 1459], "cells": ["CELL217_N2"], "n_cells": 1, "n_states": 30, "has_indel": true}, {"index": 999, "id": "CELLSET_0898176f7f66a1", "states": [5, 49, 169, 326, 495, 751, 765, 766, 873, 1011, 1013, 1057, 1071, 1208, 1384, 1459], "cells": ["CELL5919_N2"], "n_cells": 1, "n_states": 16, "has_indel": true}, {"index": 1000, "id": "CELLSET_6a33adbc4ce1a4", "states": [5, 49, 169, 407, 588, 603, 738, 765, 766, 873, 945, 1057, 1156, 1208, 1228, 1345, 1384, 1459], "cells": ["CELL7448_N2"], "n_cells": 1, "n_states": 18, "has_indel": true}, {"index": 1001, "id": "CELLSET_4049a202a1ba83", "states": [5, 49, 169, 603, 621, 645, 765, 1057, 1208, 1384], "cells": ["CELL17756_N2"], "n_cells": 1, "n_states": 10, "has_indel": false}, {"index": 1002, "id": "CELLSET_042acddcd9f900", "states": [5, 49, 169, 766, 1040, 1057, 1208, 1384, 1459], "cells": ["CELL7074_N2"], "n_cells": 1, "n_states": 9, "has_indel": false}, {"index": 1003, "id": "CELLSET_25e5b835216b5f", "states": [5, 49, 171, 198, 495, 588, 603, 747, 751, 765, 873, 982, 1057, 1208, 1384], "cells": ["CELL24119_N1"], "n_cells": 1, "n_states": 15, "has_indel": true}, {"index": 1004, "id": "CELLSET_7993d5d073c96c", "states": [5, 49, 179, 313, 495, 588, 603, 621, 747, 765, 969, 1057, 1111, 1208, 1210, 1339, 1384, 1459], "cells": ["CELL35249_N1"], "n_cells": 1, "n_states": 18, "has_indel": true}, {"index": 1005, "id": "CELLSET_68f30d45339b67", "states": [5, 49, 181, 588, 603, 765, 766, 1040, 1057, 1208, 1384, 1459], "cells": ["CELL51780_N1"], "n_cells": 1, "n_states": 12, "has_indel": true}, {"index": 1006, "id": "CELLSET_6c0ab16b004e0c", "states": [5, 49, 186, 198, 210, 380, 407, 480, 603, 765, 904, 1057, 1136, 1208, 1210, 1227, 1384, 1459], "cells": ["CELL55793_N1"], "n_cells": 1, "n_states": 18, "has_indel": true}, {"index": 1007, "id": "CELLSET_c4445bc98b42fa", "states": [5, 49, 198, 211, 560, 603, 765, 1057, 1208, 1384, 1414, 1476], "cells": ["CELL20937_N1"], "n_cells": 1, "n_states": 12, "has_indel": true}, {"index": 1008, "id": "CELLSET_4f28db5a5803e0", "states": [5, 49, 198, 215, 588, 747, 765, 776, 873, 1040, 1057, 1103, 1208, 1210, 1227, 1255, 1369, 1384, 1444], "cells": ["CELL15416_N3"], "n_cells": 1, "n_states": 19, "has_indel": true}, {"index": 1009, "id": "CELLSET_74457dffa48eea", "states": [5, 49, 198, 232, 603, 747, 765, 766, 1057, 1163, 1208, 1384, 1439, 1459], "cells": ["CELL35544_N1"], "n_cells": 1, "n_states": 14, "has_indel": true}, {"index": 1010, "id": "CELLSET_953ee191b199df", "states": [5, 49, 198, 248, 621, 747, 873, 1019, 1057, 1148, 1208, 1210, 1384, 1459], "cells": ["CELL5216_N3"], "n_cells": 1, "n_states": 14, "has_indel": true}, {"index": 1011, "id": "CELLSET_f8c124da722b9a", "states": [5, 49, 198, 265, 380, 399, 588, 603, 765, 766, 873, 907, 1057, 1148, 1208, 1227, 1258, 1302, 1384, 1459], "cells": ["CELL52667_N1"], "n_cells": 1, "n_states": 20, "has_indel": true}, {"index": 1012, "id": "CELLSET_247c565ab89b04", "states": [5, 49, 198, 267, 347, 603, 645, 765, 873, 969, 1057, 1208, 1384], "cells": ["CELL5007_N4"], "n_cells": 1, "n_states": 13, "has_indel": true}, {"index": 1013, "id": "CELLSET_f5aa8b28ba7f19", "states": [5, 49, 198, 288, 417, 603, 765, 766, 988, 1040, 1057, 1208, 1384, 1459], "cells": ["CELL60181_N1"], "n_cells": 1, "n_states": 14, "has_indel": true}, {"index": 1014, "id": "CELLSET_817d0e8e2b6d63", "states": [5, 49, 198, 307, 407, 495, 603, 621, 765, 766, 873, 1040, 1057, 1208, 1255, 1302, 1384], "cells": ["CELL9247_N2"], "n_cells": 1, "n_states": 17, "has_indel": true}, {"index": 1015, "id": "CELLSET_2db7bd6a8e6aec", "states": [5, 49, 198, 309, 364, 588, 603, 765, 766, 873, 923, 1057, 1111, 1136, 1208, 1218, 1236, 1384, 1402, 1459], "cells": ["CELL1463_N2"], "n_cells": 1, "n_states": 20, "has_indel": true}, {"index": 1016, "id": "CELLSET_273488798f773b", "states": [5, 49, 198, 313, 399, 603, 621, 765, 766, 852, 873, 1040, 1057, 1208, 1210, 1384, 1459], "cells": ["CELL17428_N3"], "n_cells": 1, "n_states": 17, "has_indel": true}, {"index": 1017, "id": "CELLSET_8120d85cc9ad3f", "states": [5, 49, 198, 324, 359, 407, 603, 765, 873, 1057, 1136, 1208, 1210, 1222, 1302, 1384, 1439], "cells": ["CELL26514_N1"], "n_cells": 1, "n_states": 17, "has_indel": true}, {"index": 1018, "id": "CELLSET_0d3ba6306a25cc", "states": [5, 49, 198, 324, 361, 407, 603, 621, 645, 765, 766, 873, 882, 1040, 1057, 1111, 1208, 1210, 1302, 1381, 1384, 1459, 1477], "cells": ["CELL10636_N3"], "n_cells": 1, "n_states": 23, "has_indel": true}, {"index": 1019, "id": "CELLSET_eec48a57beabe5", "states": [5, 49, 198, 324, 495, 506, 588, 603, 621, 747, 751, 765, 766, 847, 857, 1040, 1057, 1136, 1208, 1210, 1236, 1302, 1339, 1384], "cells": ["CELL29745_N1"], "n_cells": 1, "n_states": 24, "has_indel": true}, {"index": 1020, "id": "CELLSET_53e0f0424a51c9", "states": [5, 49, 198, 361, 364, 435, 542, 579, 588, 603, 747, 765, 882, 896, 1040, 1057, 1208, 1210, 1302, 1384], "cells": ["CELL12232_N2"], "n_cells": 1, "n_states": 20, "has_indel": true}, {"index": 1021, "id": "CELLSET_e924fb2a8291a4", "states": [5, 49, 198, 364, 456, 464, 588, 645, 671, 747, 945, 1057, 1208, 1384], "cells": ["CELL11059_N3"], "n_cells": 1, "n_states": 14, "has_indel": true}, {"index": 1022, "id": "CELLSET_9f99b4fca14660", "states": [5, 49, 198, 368, 603, 645, 765, 1057, 1136, 1208, 1384, 1459], "cells": ["CELL7383_N1"], "n_cells": 1, "n_states": 12, "has_indel": true}, {"index": 1023, "id": "CELLSET_98276d92de71e3", "states": [5, 49, 198, 380, 446, 588, 603, 645, 747, 765, 852, 873, 923, 1040, 1057, 1111, 1208, 1210, 1302, 1384], "cells": ["CELL14267_N2"], "n_cells": 1, "n_states": 20, "has_indel": true}, {"index": 1024, "id": "CELLSET_8504bc5620a381", "states": [5, 49, 198, 399, 407, 520, 542, 588, 603, 607, 645, 747, 765, 1040, 1057, 1136, 1208, 1302, 1384, 1459], "cells": ["CELL67053_N1"], "n_cells": 1, "n_states": 20, "has_indel": false}, {"index": 1025, "id": "CELLSET_e265ec9611b499", "states": [5, 49, 198, 399, 407, 603, 645, 747, 765, 766, 1057, 1111, 1163, 1208, 1210, 1302, 1384], "cells": ["CELL8542_N2"], "n_cells": 1, "n_states": 17, "has_indel": true}, {"index": 1026, "id": "CELLSET_0e9e071e1d7d6a", "states": [5, 49, 198, 399, 588, 603, 621, 645, 765, 766, 1040, 1057, 1136, 1148, 1163, 1208, 1384, 1459], "cells": ["CELL19284_N2"], "n_cells": 1, "n_states": 18, "has_indel": true}, {"index": 1027, "id": "CELLSET_e963cbc8755993", "states": [5, 49, 198, 407, 440, 475, 587, 603, 787, 873, 1057, 1130, 1136, 1208, 1384, 1513], "cells": ["CELL71719_N1"], "n_cells": 1, "n_states": 16, "has_indel": true}, {"index": 1028, "id": "CELLSET_51016c3f26c6b2", "states": [5, 49, 198, 407, 488, 491, 495, 530, 542, 547, 588, 595, 603, 621, 645, 747, 765, 766, 783, 873, 939, 945, 1057, 1071, 1111, 1131, 1208, 1210, 1302, 1339, 1384, 1421, 1439, 1459], "cells": ["CELL1876_N5"], "n_cells": 1, "n_states": 34, "has_indel": true}, {"index": 1029, "id": "CELLSET_e731ba8a3317e7", "states": [5, 49, 198, 407, 495, 603, 765, 1040, 1057, 1208, 1236, 1384], "cells": ["CELL14084_N4"], "n_cells": 1, "n_states": 12, "has_indel": false}, {"index": 1030, "id": "CELLSET_79603a16a5ed5e", "states": [5, 49, 198, 407, 588, 603, 730, 787, 852, 1019, 1040, 1057, 1208, 1339, 1384], "cells": ["CELL10399_N3"], "n_cells": 1, "n_states": 15, "has_indel": true}, {"index": 1031, "id": "CELLSET_f759a500540f7f", "states": [5, 49, 198, 427, 495, 603, 765, 766, 784, 1057, 1208, 1302, 1384, 1459], "cells": ["CELL53116_N1"], "n_cells": 1, "n_states": 14, "has_indel": true}, {"index": 1032, "id": "CELLSET_55d165d3f2c09b", "states": [5, 49, 198, 446, 495, 603, 621, 696, 747, 765, 766, 784, 882, 939, 967, 1040, 1057, 1133, 1136, 1208, 1302, 1384, 1459], "cells": ["CELL49577_N1"], "n_cells": 1, "n_states": 23, "has_indel": true}, {"index": 1033, "id": "CELLSET_92002de424080a", "states": [5, 49, 198, 456, 480, 621, 645, 765, 766, 1057, 1142, 1208, 1210, 1384, 1459], "cells": ["CELL7406_N3"], "n_cells": 1, "n_states": 15, "has_indel": true}, {"index": 1034, "id": "CELLSET_3b912e112cc38c", "states": [5, 49, 198, 456, 495, 498, 520, 588, 603, 747, 765, 873, 888, 969, 1057, 1162, 1208, 1255, 1302, 1384, 1459], "cells": ["CELL5868_N3"], "n_cells": 1, "n_states": 21, "has_indel": true}, {"index": 1035, "id": "CELLSET_fbda3de5a36a9a", "states": [5, 49, 198, 464, 493, 588, 603, 765, 766, 1040, 1057, 1071, 1208, 1302, 1384, 1459], "cells": ["CELL70480_N1"], "n_cells": 1, "n_states": 16, "has_indel": true}, {"index": 1036, "id": "CELLSET_32752ba558d362", "states": [5, 49, 198, 466, 495, 588, 603, 621, 645, 744, 747, 748, 765, 766, 945, 1040, 1057, 1136, 1190, 1208, 1209, 1210, 1227, 1243, 1302, 1384, 1439, 1444, 1459], "cells": ["CELL22762_N1"], "n_cells": 1, "n_states": 29, "has_indel": true}, {"index": 1037, "id": "CELLSET_9a406319b55d13", "states": [5, 49, 198, 466, 603, 728, 747, 765, 882, 1057, 1208, 1314], "cells": ["CELL21896_N1"], "n_cells": 1, "n_states": 12, "has_indel": true}, {"index": 1038, "id": "CELLSET_097aae8a7c6a25", "states": [5, 49, 198, 495, 603, 645, 662, 765, 784, 1057, 1208, 1210, 1236, 1302, 1384, 1436, 1459], "cells": ["CELL66356_N1"], "n_cells": 1, "n_states": 17, "has_indel": true}, {"index": 1039, "id": "CELLSET_b86b09c7bed93c", "states": [5, 49, 198, 495, 603, 645, 747, 765, 766, 1057, 1208, 1384, 1459], "cells": ["CELL3024_N3"], "n_cells": 1, "n_states": 13, "has_indel": false}, {"index": 1040, "id": "CELLSET_bc74b5af2d7900", "states": [5, 49, 198, 495, 603, 744, 747, 765, 873, 1057, 1208, 1210, 1384, 1444], "cells": ["CELL5250_N2"], "n_cells": 1, "n_states": 14, "has_indel": false}, {"index": 1041, "id": "CELLSET_f9b5d5a8df9e31", "states": [5, 49, 198, 588, 603, 765, 945, 988, 1040, 1057, 1208, 1297, 1302, 1384, 1444], "cells": ["CELL26116_N1"], "n_cells": 1, "n_states": 15, "has_indel": true}, {"index": 1042, "id": "CELLSET_9feb1e795bcc57", "states": [5, 49, 198, 588, 765, 1057, 1208, 1384], "cells": ["CELL63057_N1"], "n_cells": 1, "n_states": 8, "has_indel": false}, {"index": 1043, "id": "CELLSET_5a97b7130fd5d9", "states": [5, 49, 198, 603, 621, 631, 765, 873, 969, 1040, 1057, 1208, 1210, 1236, 1384, 1459], "cells": ["CELL24159_N1"], "n_cells": 1, "n_states": 16, "has_indel": false}, {"index": 1044, "id": "CELLSET_4de9a8e42b7b84", "states": [5, 49, 198, 603, 621, 747, 765, 766, 847, 852, 873, 969, 1027, 1057, 1208, 1255, 1302, 1384, 1440, 1444, 1459], "cells": ["CELL37944_N1"], "n_cells": 1, "n_states": 21, "has_indel": false}, {"index": 1045, "id": "CELLSET_b7782ece0aebdf", "states": [5, 49, 198, 603, 621, 765, 766, 1057, 1208, 1302, 1384], "cells": ["CELL20733_N2"], "n_cells": 1, "n_states": 11, "has_indel": false}, {"index": 1046, "id": "CELLSET_f9443f99d0fc05", "states": [5, 49, 198, 603, 621, 765, 882, 1057, 1208, 1227, 1384, 1459], "cells": ["CELL5595_N3"], "n_cells": 1, "n_states": 12, "has_indel": true}, {"index": 1047, "id": "CELLSET_04b4c8b367e3c2", "states": [5, 49, 198, 603, 645, 766, 873, 1019, 1057, 1208, 1384], "cells": ["CELL1573_N4"], "n_cells": 1, "n_states": 11, "has_indel": false}, {"index": 1048, "id": "CELLSET_038afcf21e7dba", "states": [5, 49, 198, 603, 765, 766, 888, 1057, 1208, 1210, 1384, 1459], "cells": ["CELL2695_N3"], "n_cells": 1, "n_states": 12, "has_indel": true}, {"index": 1049, "id": "CELLSET_a3c01bbb8039d9", "states": [5, 49, 198, 603, 765, 784, 852, 1057, 1208], "cells": ["CELL33379_N1"], "n_cells": 1, "n_states": 9, "has_indel": false}, {"index": 1050, "id": "CELLSET_98b4babfe2a5b4", "states": [5, 49, 198, 621, 1057, 1208, 1384], "cells": ["CELL50351_N1"], "n_cells": 1, "n_states": 7, "has_indel": false}, {"index": 1051, "id": "CELLSET_c11d4b07b5d5e0", "states": [5, 49, 198, 765, 1057, 1208, 1255, 1302, 1384], "cells": ["CELL8256_N2"], "n_cells": 1, "n_states": 9, "has_indel": false}, {"index": 1052, "id": "CELLSET_ba88d23d09f4a9", "states": [5, 49, 198, 765, 1057, 1208, 1302, 1384, 1439], "cells": ["CELL16923_N3"], "n_cells": 1, "n_states": 9, "has_indel": false}, {"index": 1053, "id": "CELLSET_5c935df713b490", "states": [5, 49, 200, 215, 495, 747, 765, 766, 945, 1057, 1208, 1210, 1384], "cells": ["CELL71891_N1"], "n_cells": 1, "n_states": 13, "has_indel": true}, {"index": 1054, "id": "CELLSET_bedc029b2bbf4d", "states": [5, 49, 215, 221, 495, 603, 645, 747, 765, 766, 873, 969, 1057, 1208, 1210, 1369, 1384, 1525], "cells": ["CELL50210_N1"], "n_cells": 1, "n_states": 18, "has_indel": true}, {"index": 1055, "id": "CELLSET_da4cc7582a95b8", "states": [5, 49, 232, 417, 453, 530, 588, 603, 747, 765, 766, 852, 923, 969, 1057, 1073, 1136, 1148, 1208, 1302, 1384, 1405, 1444], "cells": ["CELL4972_N2"], "n_cells": 1, "n_states": 23, "has_indel": true}, {"index": 1056, "id": "CELLSET_fcca4b584055e2", "states": [5, 49, 248, 603, 765, 852, 873, 882, 1057, 1136, 1208, 1384], "cells": ["CELL3231_N2"], "n_cells": 1, "n_states": 12, "has_indel": true}, {"index": 1057, "id": "CELLSET_ceb1635096b4e9", "states": [5, 49, 260, 394, 765, 1040, 1057, 1163, 1208, 1295, 1302, 1384], "cells": ["CELL11440_N3"], "n_cells": 1, "n_states": 12, "has_indel": true}, {"index": 1058, "id": "CELLSET_6aaa138cd12d7a", "states": [5, 49, 262, 456, 495, 621, 747, 765, 766, 804, 1040, 1057, 1111, 1208, 1210, 1302, 1384, 1459], "cells": ["CELL941_N2"], "n_cells": 1, "n_states": 18, "has_indel": true}, {"index": 1059, "id": "CELLSET_4c003946ac155e", "states": [5, 49, 320, 603, 765, 766, 852, 875, 1057, 1208, 1384, 1446, 1459], "cells": ["CELL8836_N3"], "n_cells": 1, "n_states": 13, "has_indel": true}, {"index": 1060, "id": "CELLSET_85564e3d63265e", "states": [5, 49, 380, 456, 495, 603, 621, 765, 852, 873, 1024, 1040, 1057, 1208, 1210, 1255, 1302, 1384, 1459], "cells": ["CELL11045_N2"], "n_cells": 1, "n_states": 19, "has_indel": true}, {"index": 1061, "id": "CELLSET_b543a715c19f58", "states": [5, 49, 380, 498, 603, 621, 765, 1040, 1057, 1111, 1208, 1210, 1302, 1384, 1459], "cells": ["CELL63832_N1"], "n_cells": 1, "n_states": 15, "has_indel": true}, {"index": 1062, "id": "CELLSET_6881988c895f1d", "states": [5, 49, 380, 603, 766, 872, 1057, 1208, 1384, 1459], "cells": ["CELL5722_N4"], "n_cells": 1, "n_states": 10, "has_indel": true}, {"index": 1063, "id": "CELLSET_2da09547ce2aff", "states": [5, 49, 399, 603, 631, 645, 747, 765, 945, 1040, 1057, 1111, 1208, 1210, 1299, 1302, 1384, 1459], "cells": ["CELL73667_N1"], "n_cells": 1, "n_states": 18, "has_indel": true}, {"index": 1064, "id": "CELLSET_7acd7502ad35f2", "states": [5, 49, 407, 495, 526, 603, 645, 747, 765, 873, 1040, 1057, 1208, 1255, 1302, 1334, 1384, 1459], "cells": ["CELL52337_N1"], "n_cells": 1, "n_states": 18, "has_indel": true}, {"index": 1065, "id": "CELLSET_d9498bdb7446eb", "states": [5, 49, 407, 495, 579, 588, 603, 621, 631, 645, 747, 765, 1057, 1208, 1302, 1384, 1444], "cells": ["CELL16795_N2"], "n_cells": 1, "n_states": 17, "has_indel": true}, {"index": 1066, "id": "CELLSET_c9590ae478ffd9", "states": [5, 49, 407, 495, 588, 603, 765, 873, 1057, 1136, 1208, 1339, 1373, 1384, 1405], "cells": ["CELL19242_N2"], "n_cells": 1, "n_states": 15, "has_indel": true}, {"index": 1067, "id": "CELLSET_1f99fe0db89b14", "states": [5, 49, 407, 520, 603, 765, 1040, 1057, 1136, 1208, 1384], "cells": ["CELL17011_N2"], "n_cells": 1, "n_states": 11, "has_indel": false}, {"index": 1068, "id": "CELLSET_0f944b2e7af50f", "states": [5, 49, 407, 542, 603, 617, 621, 645, 765, 766, 873, 1057, 1142, 1208, 1302, 1384, 1436, 1459], "cells": ["CELL6415_N4"], "n_cells": 1, "n_states": 18, "has_indel": true}, {"index": 1069, "id": "CELLSET_7e5a554bb6fa51", "states": [5, 49, 407, 588, 602, 603, 621, 645, 765, 1040, 1057, 1136, 1208, 1302, 1384, 1444], "cells": ["CELL63447_N1"], "n_cells": 1, "n_states": 16, "has_indel": false}, {"index": 1070, "id": "CELLSET_59d98efd563e85", "states": [5, 49, 407, 588, 765, 1057, 1208, 1384], "cells": ["CELL20911_N1"], "n_cells": 1, "n_states": 8, "has_indel": false}, {"index": 1071, "id": "CELLSET_4f39f2dbfe6989", "states": [5, 49, 407, 603, 645, 744, 1057, 1208, 1384, 1459], "cells": ["CELL6451_N5"], "n_cells": 1, "n_states": 10, "has_indel": false}, {"index": 1072, "id": "CELLSET_eddcb9c21bfb53", "states": [5, 49, 407, 603, 645, 747, 873, 1057, 1111, 1208, 1384, 1459, 1462, 1546], "cells": ["CELL68667_N1"], "n_cells": 1, "n_states": 14, "has_indel": true}, {"index": 1073, "id": "CELLSET_43680657d66621", "states": [5, 49, 407, 645, 765, 766, 808, 1057, 1208, 1347, 1384, 1421, 1459], "cells": ["CELL71950_N1"], "n_cells": 1, "n_states": 13, "has_indel": true}, {"index": 1074, "id": "CELLSET_880917dd1cf7d6", "states": [5, 49, 417, 456, 603, 696, 765, 945, 1057, 1208, 1210, 1302, 1384, 1459], "cells": ["CELL45891_N1"], "n_cells": 1, "n_states": 14, "has_indel": true}, {"index": 1075, "id": "CELLSET_abbbe312613d97", "states": [5, 49, 446, 488, 603, 729, 1057, 1208, 1384, 1459], "cells": ["CELL43998_N1"], "n_cells": 1, "n_states": 10, "has_indel": true}, {"index": 1076, "id": "CELLSET_53e3e76755ee38", "states": [5, 49, 446, 645, 747, 765, 850, 944, 1057, 1111, 1208, 1210, 1384], "cells": ["CELL58769_N1"], "n_cells": 1, "n_states": 13, "has_indel": true}, {"index": 1077, "id": "CELLSET_3854702f3f7288", "states": [5, 49, 456, 603, 748, 765, 1057, 1208, 1210, 1384], "cells": ["CELL8251_N2"], "n_cells": 1, "n_states": 10, "has_indel": true}, {"index": 1078, "id": "CELLSET_96d6cf7d1580bf", "states": [5, 49, 495, 530, 603, 765, 873, 1040, 1057, 1136, 1208, 1210, 1350, 1384, 1459], "cells": ["CELL16491_N2"], "n_cells": 1, "n_states": 15, "has_indel": false}, {"index": 1079, "id": "CELLSET_758b78bbdb10b5", "states": [5, 49, 495, 588, 603, 621, 765, 873, 1057, 1208, 1384], "cells": ["CELL19516_N2"], "n_cells": 1, "n_states": 11, "has_indel": false}, {"index": 1080, "id": "CELLSET_7fdc64ffbbe510", "states": [5, 49, 495, 588, 765, 945, 1057, 1208, 1384], "cells": ["CELL519_N4"], "n_cells": 1, "n_states": 9, "has_indel": false}, {"index": 1081, "id": "CELLSET_6f149736eab46d", "states": [5, 49, 495, 603, 747, 765, 766, 873, 939, 1057, 1136, 1208, 1210, 1302, 1384, 1414], "cells": ["CELL16504_N2"], "n_cells": 1, "n_states": 16, "has_indel": true}, {"index": 1082, "id": "CELLSET_d4e2996ffb905e", "states": [5, 49, 495, 1057, 1384], "cells": ["CELL33558_N1"], "n_cells": 1, "n_states": 5, "has_indel": false}, {"index": 1083, "id": "CELLSET_6c6bfe58da739b", "states": [5, 49, 530, 588, 603, 621, 645, 765, 1040, 1057, 1163, 1208, 1210, 1302, 1384], "cells": ["CELL28756_N1"], "n_cells": 1, "n_states": 15, "has_indel": true}, {"index": 1084, "id": "CELLSET_1d9962fe7854fb", "states": [5, 49, 571, 603, 645, 765, 766, 1057, 1208, 1210, 1255, 1384, 1459], "cells": ["CELL28602_N1"], "n_cells": 1, "n_states": 13, "has_indel": true}, {"index": 1085, "id": "CELLSET_ba023fefdb9884", "states": [5, 49, 588, 603, 765, 873, 1040, 1057, 1208, 1302, 1384], "cells": ["CELL1221_N3"], "n_cells": 1, "n_states": 11, "has_indel": false}, {"index": 1086, "id": "CELLSET_2414204d0f021b", "states": [5, 49, 588, 631, 765, 1057, 1199, 1208, 1384, 1444], "cells": ["CELL9868_N2"], "n_cells": 1, "n_states": 10, "has_indel": true}, {"index": 1087, "id": "CELLSET_4afff299c494cf", "states": [5, 49, 588, 645, 766, 1057, 1208, 1210, 1384], "cells": ["CELL61711_N1"], "n_cells": 1, "n_states": 9, "has_indel": false}, {"index": 1088, "id": "CELLSET_fb243de92665c1", "states": [5, 49, 588, 747, 765, 863, 1057, 1086, 1111, 1182, 1208, 1384], "cells": ["CELL32651_N1"], "n_cells": 1, "n_states": 12, "has_indel": true}, {"index": 1089, "id": "CELLSET_7154456a080287", "states": [5, 49, 603, 621, 1057, 1073, 1208, 1384], "cells": ["CELL15487_N1"], "n_cells": 1, "n_states": 8, "has_indel": false}, {"index": 1090, "id": "CELLSET_4f968658ce8cf6", "states": [5, 49, 603, 645, 765, 873, 1057, 1208, 1384], "cells": ["CELL13883_N4"], "n_cells": 1, "n_states": 9, "has_indel": false}, {"index": 1091, "id": "CELLSET_17edfda37f0a03", "states": [5, 49, 603, 747, 765, 766, 873, 932, 944, 1057, 1136, 1208, 1210, 1302, 1384], "cells": ["CELL49196_N1"], "n_cells": 1, "n_states": 15, "has_indel": true}, {"index": 1092, "id": "CELLSET_c840867063070c", "states": [5, 49, 603, 747, 765, 792, 1040, 1057, 1136, 1208, 1210, 1384], "cells": ["CELL26832_N1"], "n_cells": 1, "n_states": 12, "has_indel": false}, {"index": 1093, "id": "CELLSET_09f78dd62d6a51", "states": [5, 49, 603, 747, 766, 852, 873, 1057, 1208, 1210, 1384, 1459], "cells": ["CELL26581_N1"], "n_cells": 1, "n_states": 12, "has_indel": false}, {"index": 1094, "id": "CELLSET_4d938611b93d4e", "states": [5, 49, 603, 765, 1040, 1057, 1208, 1384, 1459], "cells": ["CELL1524_N3"], "n_cells": 1, "n_states": 9, "has_indel": false}, {"index": 1095, "id": "CELLSET_0c940007ebf425", "states": [5, 49, 603, 765, 1057, 1136, 1208], "cells": ["CELL38982_N1"], "n_cells": 1, "n_states": 7, "has_indel": false}, {"index": 1096, "id": "CELLSET_4996a0082161a8", "states": [5, 49, 603, 765, 1208, 1384], "cells": ["CELL39460_N1"], "n_cells": 1, "n_states": 6, "has_indel": false}, {"index": 1097, "id": "CELLSET_ea7ed8d3ec14c5", "states": [5, 49, 621, 765, 766, 1057, 1208, 1384, 1459], "cells": ["CELL13735_N2"], "n_cells": 1, "n_states": 9, "has_indel": false}, {"index": 1098, "id": "CELLSET_89576ac42d640b", "states": [5, 49, 621, 765, 873, 1057, 1101, 1208, 1384], "cells": ["CELL11112_N2"], "n_cells": 1, "n_states": 9, "has_indel": true}, {"index": 1099, "id": "CELLSET_a72c47ea2d191a", "states": [5, 49, 621, 765, 1057, 1208, 1384], "cells": ["CELL28673_N1"], "n_cells": 1, "n_states": 7, "has_indel": false}, {"index": 1100, "id": "CELLSET_71ce478d36722e", "states": [5, 49, 621, 1057, 1384], "cells": ["CELL30482_N1"], "n_cells": 1, "n_states": 5, "has_indel": false}, {"index": 1101, "id": "CELLSET_d6391df09aac03", "states": [5, 49, 645, 747, 765, 969, 1057, 1163, 1208, 1302, 1384], "cells": ["CELL10668_N2"], "n_cells": 1, "n_states": 11, "has_indel": true}, {"index": 1102, "id": "CELLSET_86b90b6f534be2", "states": [5, 49, 645, 765, 847, 873, 969, 1040, 1057, 1208, 1302, 1384], "cells": ["CELL66956_N1"], "n_cells": 1, "n_states": 12, "has_indel": false}, {"index": 1103, "id": "CELLSET_04197dfbe7f830", "states": [5, 49, 765, 766, 1057, 1302, 1384], "cells": ["CELL41073_N1"], "n_cells": 1, "n_states": 7, "has_indel": false}, {"index": 1104, "id": "CELLSET_4c6ec2054492b7", "states": [5, 49, 765, 1057, 1111, 1208, 1384], "cells": ["CELL13050_N3"], "n_cells": 1, "n_states": 7, "has_indel": false}, {"index": 1105, "id": "CELLSET_748d853663e298", "states": [5, 49, 1057, 1384], "cells": ["CELL71273_N1"], "n_cells": 1, "n_states": 4, "has_indel": false}, {"index": 1106, "id": "CELLSET_f393eccdf20b6b", "states": [5, 50, 51, 169, 198, 766, 1057, 1208, 1232, 1302, 1384, 1444], "cells": ["CELL3694_N3"], "n_cells": 1, "n_states": 12, "has_indel": true}, {"index": 1107, "id": "CELLSET_ddc166259c1626", "states": [5, 50, 169, 198, 407, 488, 530, 603, 621, 744, 765, 766, 873, 939, 1040, 1057, 1136, 1208, 1210, 1384, 1439, 1459, 1513], "cells": ["CELL8973_N4"], "n_cells": 1, "n_states": 23, "has_indel": true}, {"index": 1108, "id": "CELLSET_1cb5edf817cd14", "states": [5, 51, 57, 198, 407, 495, 603, 621, 645, 765, 766, 855, 873, 945, 1029, 1057, 1136, 1208, 1384, 1405, 1459], "cells": ["CELL5737_N3"], "n_cells": 1, "n_states": 21, "has_indel": true}, {"index": 1109, "id": "CELLSET_a061cc63ce9c63", "states": [5, 51, 70, 145, 169, 198, 249, 582, 603, 631, 765, 766, 873, 1040, 1057, 1208, 1210, 1302, 1384, 1459], "cells": ["CELL21346_N1"], "n_cells": 1, "n_states": 20, "has_indel": true}, {"index": 1110, "id": "CELLSET_414486f81502c8", "states": [5, 51, 70, 145, 417, 603, 765, 1040, 1057, 1208, 1384, 1459], "cells": ["CELL21257_N1"], "n_cells": 1, "n_states": 12, "has_indel": true}, {"index": 1111, "id": "CELLSET_db6c0e25376d45", "states": [5, 51, 70, 169, 179, 588, 603, 923, 1057, 1208, 1236, 1384, 1459], "cells": ["CELL5433_N2"], "n_cells": 1, "n_states": 13, "has_indel": true}, {"index": 1112, "id": "CELLSET_386158e851483b", "states": [5, 51, 70, 169, 198, 582, 588, 603, 645, 747, 765, 766, 945, 1040, 1057, 1136, 1208, 1210, 1384, 1427, 1459], "cells": ["CELL4895_N2"], "n_cells": 1, "n_states": 21, "has_indel": true}, {"index": 1113, "id": "CELLSET_b2d522b81c96b9", "states": [5, 51, 70, 175, 198, 398, 440, 603, 765, 873, 1057, 1174, 1208, 1210, 1227, 1302, 1384, 1439, 1459], "cells": ["CELL30743_N1"], "n_cells": 1, "n_states": 19, "has_indel": true}, {"index": 1114, "id": "CELLSET_f3a4349936f65b", "states": [5, 51, 70, 198, 588, 645, 747, 765, 873, 944, 969, 1040, 1057, 1073, 1208, 1384, 1459], "cells": ["CELL8675_N2"], "n_cells": 1, "n_states": 17, "has_indel": true}, {"index": 1115, "id": "CELLSET_a3264d8b843714", "states": [5, 51, 70, 198, 603, 645, 747, 765, 766, 776, 873, 1057, 1208, 1210, 1384, 1459], "cells": ["CELL3412_N2"], "n_cells": 1, "n_states": 16, "has_indel": true}, {"index": 1116, "id": "CELLSET_9423e385a6650a", "states": [5, 51, 70, 219, 506, 603, 728, 765, 873, 1057, 1208, 1384, 1459, 1532], "cells": ["CELL43297_N1"], "n_cells": 1, "n_states": 14, "has_indel": true}, {"index": 1117, "id": "CELLSET_61aaf2d3bba427", "states": [5, 51, 89, 169, 221, 603, 621, 765, 766, 873, 939, 1040, 1057, 1136, 1163, 1208, 1210, 1255, 1384], "cells": ["CELL19719_N3"], "n_cells": 1, "n_states": 19, "has_indel": true}, {"index": 1118, "id": "CELLSET_67ecb8d3a8d1fa", "states": [5, 51, 134, 198, 380, 542, 566, 603, 765, 797, 873, 1040, 1057, 1071, 1208, 1384, 1421], "cells": ["CELL4_N4"], "n_cells": 1, "n_states": 17, "has_indel": true}, {"index": 1119, "id": "CELLSET_a2e02853bc856d", "states": [5, 51, 145, 265, 582, 645, 765, 945, 969, 1057, 1136, 1208, 1302, 1384, 1414], "cells": ["CELL59793_N1"], "n_cells": 1, "n_states": 15, "has_indel": true}, {"index": 1120, "id": "CELLSET_23a9b998990c49", "states": [5, 51, 169, 198, 361, 399, 603, 621, 766, 1057, 1208, 1302, 1384, 1406, 1459], "cells": ["CELL38239_N1"], "n_cells": 1, "n_states": 15, "has_indel": true}, {"index": 1121, "id": "CELLSET_f14f5112e11e52", "states": [5, 51, 169, 621, 765, 766, 1040, 1057, 1136, 1208, 1227, 1236, 1384], "cells": ["CELL9818_N4"], "n_cells": 1, "n_states": 13, "has_indel": true}, {"index": 1122, "id": "CELLSET_f880f3b0e39e41", "states": [5, 51, 193, 466, 588, 603, 621, 765, 766, 873, 1057, 1208, 1384], "cells": ["CELL28904_N1"], "n_cells": 1, "n_states": 13, "has_indel": true}, {"index": 1123, "id": "CELLSET_3bebe89de61069", "states": [5, 51, 198, 215, 380, 440, 603, 645, 765, 873, 1057, 1086, 1208, 1210, 1384], "cells": ["CELL62127_N1"], "n_cells": 1, "n_states": 15, "has_indel": true}, {"index": 1124, "id": "CELLSET_1bb7a6929536c4", "states": [5, 51, 198, 215, 407, 446, 456, 466, 579, 603, 604, 607, 613, 621, 645, 747, 765, 784, 873, 888, 944, 1057, 1111, 1136, 1163, 1208, 1210, 1302, 1384], "cells": ["CELL9501_N3"], "n_cells": 1, "n_states": 29, "has_indel": true}, {"index": 1125, "id": "CELLSET_ced27da9faeb85", "states": [5, 51, 198, 215, 520, 603, 621, 747, 765, 766, 873, 969, 1057, 1136, 1208, 1210, 1384, 1456], "cells": ["CELL31483_N1"], "n_cells": 1, "n_states": 18, "has_indel": true}, {"index": 1126, "id": "CELLSET_a7473e96662f13", "states": [5, 51, 198, 221, 603, 621, 747, 765, 785, 873, 1040, 1057, 1208, 1210, 1227, 1384], "cells": ["CELL5431_N3"], "n_cells": 1, "n_states": 16, "has_indel": true}, {"index": 1127, "id": "CELLSET_30fc30a598db10", "states": [5, 51, 198, 380, 422, 603, 765, 847, 873, 998, 1019, 1057, 1208, 1210, 1302, 1384], "cells": ["CELL6964_N4"], "n_cells": 1, "n_states": 16, "has_indel": true}, {"index": 1128, "id": "CELLSET_f67ac4f20107dd", "states": [5, 51, 198, 407, 440, 495, 542, 588, 603, 645, 728, 765, 1057, 1208, 1236, 1302, 1384], "cells": ["CELL5339_N2"], "n_cells": 1, "n_states": 17, "has_indel": true}, {"index": 1129, "id": "CELLSET_4f6c9c809addf8", "states": [5, 51, 198, 407, 603, 645, 765, 766, 861, 1057, 1208, 1210, 1302, 1384], "cells": ["CELL59089_N1"], "n_cells": 1, "n_states": 14, "has_indel": true}, {"index": 1130, "id": "CELLSET_f468c8e994252f", "states": [5, 51, 198, 491, 603, 621, 645, 765, 766, 1040, 1057, 1136, 1208, 1242, 1302, 1345, 1384], "cells": ["CELL16644_N3"], "n_cells": 1, "n_states": 17, "has_indel": true}, {"index": 1131, "id": "CELLSET_39b1e05c627f72", "states": [5, 51, 198, 495, 603, 747, 765, 1057, 1208, 1384, 1459], "cells": ["CELL11355_N3"], "n_cells": 1, "n_states": 11, "has_indel": true}, {"index": 1132, "id": "CELLSET_0ff8d6aa4759f1", "states": [5, 51, 310, 317, 407, 495, 603, 621, 716, 765, 923, 1057, 1208, 1302, 1384, 1444], "cells": ["CELL9571_N3"], "n_cells": 1, "n_states": 16, "has_indel": true}, {"index": 1133, "id": "CELLSET_20154458c0f263", "states": [5, 51, 334, 407, 603, 1057, 1208, 1384, 1421, 1496], "cells": ["CELL842_N1"], "n_cells": 1, "n_states": 10, "has_indel": true}, {"index": 1134, "id": "CELLSET_9c1d3820b484e4", "states": [5, 51, 407, 456, 603, 621, 765, 1057, 1111, 1208, 1302, 1384, 1387, 1444, 1455], "cells": ["CELL18755_N2"], "n_cells": 1, "n_states": 15, "has_indel": true}, {"index": 1135, "id": "CELLSET_78a59785f910f2", "states": [5, 51, 407, 495, 603, 747, 765, 766, 943, 1057, 1208, 1302, 1384], "cells": ["CELL6440_N3"], "n_cells": 1, "n_states": 13, "has_indel": true}, {"index": 1136, "id": "CELLSET_11f14324efd5f5", "states": [5, 51, 407, 530, 603, 621, 747, 765, 852, 882, 1057, 1208, 1210, 1236, 1384, 1394, 1459], "cells": ["CELL17996_N2"], "n_cells": 1, "n_states": 17, "has_indel": true}, {"index": 1137, "id": "CELLSET_7b5617d2aa02f2", "states": [5, 51, 440, 456, 579, 765, 1057, 1208, 1384], "cells": ["CELL38036_N1"], "n_cells": 1, "n_states": 9, "has_indel": true}, {"index": 1138, "id": "CELLSET_0d35990bec61a0", "states": [5, 51, 440, 588, 603, 747, 765, 873, 1040, 1057, 1208, 1384, 1495, 1514], "cells": ["CELL17792_N2"], "n_cells": 1, "n_states": 14, "has_indel": true}, {"index": 1139, "id": "CELLSET_dc2c8c9b3a1a48", "states": [5, 51, 446, 588, 621, 765, 1057, 1111, 1163, 1208, 1302, 1384, 1459], "cells": ["CELL2038_N5"], "n_cells": 1, "n_states": 13, "has_indel": true}, {"index": 1140, "id": "CELLSET_85744640f3b81b", "states": [5, 51, 446, 603, 765, 766, 783, 1040, 1057, 1208, 1210, 1302, 1384, 1444, 1459], "cells": ["CELL3127_N6"], "n_cells": 1, "n_states": 15, "has_indel": true}, {"index": 1141, "id": "CELLSET_087c6a6560e991", "states": [5, 51, 495, 603, 631, 765, 1040, 1057, 1127, 1163, 1208, 1210, 1302, 1384, 1433, 1521], "cells": ["CELL51330_N1"], "n_cells": 1, "n_states": 16, "has_indel": true}, {"index": 1142, "id": "CELLSET_d8e3ea7cf4ea99", "states": [5, 51, 495, 603, 765, 1057, 1136, 1157, 1208, 1384], "cells": ["CELL17168_N2"], "n_cells": 1, "n_states": 10, "has_indel": true}, {"index": 1143, "id": "CELLSET_e82fe471f8c131", "states": [5, 51, 588, 603, 621, 1057, 1208, 1210, 1302, 1384, 1459], "cells": ["CELL65896_N1"], "n_cells": 1, "n_states": 11, "has_indel": true}, {"index": 1144, "id": "CELLSET_2512ab89eef557", "states": [5, 51, 588, 603, 766, 873, 1057, 1208, 1302, 1384, 1459], "cells": ["CELL4523_N3"], "n_cells": 1, "n_states": 11, "has_indel": true}, {"index": 1145, "id": "CELLSET_e589dd8b11d95b", "states": [5, 51, 603, 1111, 1208, 1459], "cells": ["CELL6982_N4"], "n_cells": 1, "n_states": 6, "has_indel": true}, {"index": 1146, "id": "CELLSET_e6167e7790be11", "states": [5, 52, 93, 198, 603, 621, 629, 747, 765, 766, 783, 1040, 1057, 1208, 1384, 1439], "cells": ["CELL5490_N3"], "n_cells": 1, "n_states": 16, "has_indel": true}, {"index": 1147, "id": "CELLSET_f0b663e8b5c976", "states": [5, 52, 169, 198, 212, 221, 495, 603, 621, 765, 847, 873, 1040, 1057, 1127, 1163, 1208, 1210, 1302, 1384], "cells": ["CELL48502_N1"], "n_cells": 1, "n_states": 20, "has_indel": true}, {"index": 1148, "id": "CELLSET_41630e8cb7f9e6", "states": [5, 52, 169, 407, 440, 495, 588, 603, 621, 645, 747, 765, 766, 939, 1057, 1136, 1208, 1210, 1302, 1314, 1384, 1405, 1459], "cells": ["CELL2012_N2"], "n_cells": 1, "n_states": 23, "has_indel": true}, {"index": 1149, "id": "CELLSET_7f714b5e1aa4c8", "states": [5, 52, 198, 603, 1040, 1057, 1208, 1210, 1384, 1459], "cells": ["CELL3163_N4"], "n_cells": 1, "n_states": 10, "has_indel": true}, {"index": 1150, "id": "CELLSET_86ea95fd327f6c", "states": [5, 52, 266, 603, 645, 765, 1040, 1057, 1111, 1208, 1314, 1384], "cells": ["CELL5740_N4"], "n_cells": 1, "n_states": 12, "has_indel": true}, {"index": 1151, "id": "CELLSET_05f88b56b49de1", "states": [5, 52, 488, 588, 603, 621, 645, 744, 765, 1040, 1057, 1136, 1208, 1302, 1384, 1459], "cells": ["CELL57540_N1"], "n_cells": 1, "n_states": 16, "has_indel": true}, {"index": 1152, "id": "CELLSET_9e94aa9e7274fa", "states": [5, 52, 1057, 1208, 1384], "cells": ["CELL62051_N1"], "n_cells": 1, "n_states": 5, "has_indel": true}, {"index": 1153, "id": "CELLSET_d73dd1e884bb53", "states": [5, 52, 1384], "cells": ["CELL36051_N1"], "n_cells": 1, "n_states": 3, "has_indel": true}, {"index": 1154, "id": "CELLSET_50feb04bffb3a4", "states": [5, 53, 466, 747, 765, 1057, 1208, 1384], "cells": ["CELL13768_N4"], "n_cells": 1, "n_states": 8, "has_indel": true}, {"index": 1155, "id": "CELLSET_70c2d5173395af", "states": [5, 54, 85, 603, 645, 765, 766, 873, 1057, 1208, 1384], "cells": ["CELL16817_N2"], "n_cells": 1, "n_states": 11, "has_indel": true}, {"index": 1156, "id": "CELLSET_c813caf32877b1", "states": [5, 55, 198, 765, 766, 873, 878, 1024, 1057, 1208, 1210, 1215, 1337, 1384], "cells": ["CELL12709_N2"], "n_cells": 1, "n_states": 14, "has_indel": true}, {"index": 1157, "id": "CELLSET_0be9d709b99759", "states": [5, 57, 70, 198, 588, 603, 765, 766, 784, 792, 873, 1010, 1040, 1057, 1208, 1302, 1349, 1384, 1459], "cells": ["CELL27060_N1"], "n_cells": 1, "n_states": 19, "has_indel": true}, {"index": 1158, "id": "CELLSET_7aaf2aab427804", "states": [5, 57, 169, 198, 225, 417, 488, 603, 765, 784, 1057, 1208, 1227, 1384, 1394, 1421], "cells": ["CELL55797_N1"], "n_cells": 1, "n_states": 16, "has_indel": true}, {"index": 1159, "id": "CELLSET_152c53b53334ae", "states": [5, 57, 186, 198, 765, 1057, 1208, 1302, 1384], "cells": ["CELL1631_N3"], "n_cells": 1, "n_states": 9, "has_indel": false}, {"index": 1160, "id": "CELLSET_ee94e6532dbe24", "states": [5, 59, 70, 198, 343, 407, 495, 579, 588, 603, 621, 751, 765, 873, 939, 945, 989, 1057, 1136, 1142, 1208, 1384, 1459], "cells": ["CELL29647_N1"], "n_cells": 1, "n_states": 23, "has_indel": true}, {"index": 1161, "id": "CELLSET_fa3ff5336a07e2", "states": [5, 60, 70, 198, 407, 603, 621, 645, 765, 766, 945, 1057, 1174, 1208, 1210, 1302, 1384], "cells": ["CELL15832_N2"], "n_cells": 1, "n_states": 17, "has_indel": true}, {"index": 1162, "id": "CELLSET_a22b2e2e7c3765", "states": [5, 61, 70, 169, 466, 603, 765, 873, 1057, 1208, 1384], "cells": ["CELL55851_N1"], "n_cells": 1, "n_states": 11, "has_indel": true}, {"index": 1163, "id": "CELLSET_1e8075ffe8df79", "states": [5, 62, 198, 215, 495, 765, 766, 873, 882, 969, 1057, 1163, 1208, 1236, 1302, 1384, 1459], "cells": ["CELL61892_N1"], "n_cells": 1, "n_states": 17, "has_indel": true}, {"index": 1164, "id": "CELLSET_26e35b42d0737f", "states": [5, 62, 198, 542, 603, 645, 765, 766, 873, 1057, 1208, 1302, 1384, 1459, 1508], "cells": ["CELL12266_N2"], "n_cells": 1, "n_states": 15, "has_indel": true}, {"index": 1165, "id": "CELLSET_58310e0287cb7d", "states": [5, 62, 198, 765, 766, 1040, 1057, 1111, 1208, 1384], "cells": ["CELL12157_N2"], "n_cells": 1, "n_states": 10, "has_indel": true}, {"index": 1166, "id": "CELLSET_1c499949140fb5", "states": [5, 62, 603, 766, 969, 1040, 1057, 1111, 1208, 1210, 1384], "cells": ["CELL3603_N3"], "n_cells": 1, "n_states": 11, "has_indel": true}, {"index": 1167, "id": "CELLSET_4ccb0f53fa8567", "states": [5, 70, 77, 198, 588, 603, 765, 873, 1057, 1208, 1236, 1384], "cells": ["CELL10494_N2"], "n_cells": 1, "n_states": 12, "has_indel": true}, {"index": 1168, "id": "CELLSET_73eea2807e2518", "states": [5, 70, 95, 588, 603, 765, 873, 1057, 1208, 1384], "cells": ["CELL67249_N1"], "n_cells": 1, "n_states": 10, "has_indel": true}, {"index": 1169, "id": "CELLSET_500f3ec110f7d3", "states": [5, 70, 124, 162, 169, 198, 229, 495, 547, 588, 603, 621, 645, 765, 774, 848, 873, 937, 944, 1040, 1057, 1111, 1136, 1208, 1210, 1302, 1339, 1384, 1459], "cells": ["CELL37518_N1"], "n_cells": 1, "n_states": 29, "has_indel": true}, {"index": 1170, "id": "CELLSET_9caf06e95e1168", "states": [5, 70, 132, 495, 603, 621, 765, 873, 969, 1040, 1057, 1208, 1384], "cells": ["CELL18308_N2"], "n_cells": 1, "n_states": 13, "has_indel": true}, {"index": 1171, "id": "CELLSET_53ad5a3121f52b", "states": [5, 70, 134, 603, 765, 873, 969, 1057, 1208, 1236, 1384, 1437], "cells": ["CELL67926_N1"], "n_cells": 1, "n_states": 12, "has_indel": true}, {"index": 1172, "id": "CELLSET_0a6bf29e3cc4f5", "states": [5, 70, 134, 645, 784, 1057, 1208, 1384, 1459], "cells": ["CELL61989_N1"], "n_cells": 1, "n_states": 9, "has_indel": true}, {"index": 1173, "id": "CELLSET_aa75d5779ca4bd", "states": [5, 70, 141, 169, 198, 288, 364, 407, 466, 506, 588, 603, 621, 747, 765, 766, 873, 944, 969, 1040, 1057, 1073, 1208, 1210, 1227, 1234, 1292, 1384, 1421, 1459], "cells": ["CELL13875_N2"], "n_cells": 1, "n_states": 30, "has_indel": true}, {"index": 1174, "id": "CELLSET_74cc4a64169077", "states": [5, 70, 141, 198, 542, 603, 645, 765, 945, 1057, 1136, 1147, 1208, 1210, 1302, 1384], "cells": ["CELL8883_N4"], "n_cells": 1, "n_states": 16, "has_indel": true}, {"index": 1175, "id": "CELLSET_3940db7571a4e7", "states": [5, 70, 141, 603, 765, 766, 873, 1057, 1208, 1210, 1384, 1459], "cells": ["CELL2418_N3"], "n_cells": 1, "n_states": 12, "has_indel": true}, {"index": 1176, "id": "CELLSET_a417228280b036", "states": [5, 70, 162, 211, 456, 491, 645, 766, 982, 1040, 1057, 1136, 1208, 1384, 1439, 1459], "cells": ["CELL5710_N3"], "n_cells": 1, "n_states": 16, "has_indel": true}, {"index": 1177, "id": "CELLSET_83d7a2d94be42f", "states": [5, 70, 169, 190, 198, 407, 464, 466, 491, 495, 506, 588, 603, 645, 747, 765, 766, 784, 873, 939, 944, 945, 1009, 1040, 1057, 1208, 1210, 1236, 1244, 1255, 1257, 1384, 1436, 1459], "cells": ["CELL50302_N1"], "n_cells": 1, "n_states": 34, "has_indel": true}, {"index": 1178, "id": "CELLSET_fedc21b6c2aafb", "states": [5, 70, 169, 190, 198, 547, 603, 645, 765, 873, 1057, 1208, 1210, 1302, 1345, 1384, 1459], "cells": ["CELL11195_N2"], "n_cells": 1, "n_states": 17, "has_indel": true}, {"index": 1179, "id": "CELLSET_abd13f7d8356eb", "states": [5, 70, 169, 198, 288, 491, 603, 645, 652, 730, 747, 765, 766, 1001, 1031, 1057, 1071, 1208, 1227, 1384, 1459], "cells": ["CELL25869_N1"], "n_cells": 1, "n_states": 21, "has_indel": true}, {"index": 1180, "id": "CELLSET_c3cea5c5a1d94c", "states": [5, 70, 169, 198, 435, 495, 588, 603, 747, 765, 873, 1040, 1057, 1086, 1136, 1208, 1210, 1384, 1459], "cells": ["CELL12741_N2"], "n_cells": 1, "n_states": 19, "has_indel": true}, {"index": 1181, "id": "CELLSET_43054c7769eb95", "states": [5, 70, 169, 221, 466, 495, 588, 603, 621, 765, 766, 1057, 1208, 1377, 1384], "cells": ["CELL1019_N3"], "n_cells": 1, "n_states": 15, "has_indel": true}, {"index": 1182, "id": "CELLSET_43675d826b8c78", "states": [5, 70, 169, 621, 765, 1057, 1073, 1208, 1384], "cells": ["CELL13530_N2"], "n_cells": 1, "n_states": 9, "has_indel": false}, {"index": 1183, "id": "CELLSET_0a725a9d6e99bf", "states": [5, 70, 173, 198, 603, 621, 645, 747, 765, 1040, 1057, 1136, 1163, 1174, 1208, 1210, 1384, 1439], "cells": ["CELL31665_N1"], "n_cells": 1, "n_states": 18, "has_indel": true}, {"index": 1184, "id": "CELLSET_c21efd2219d5f4", "states": [5, 70, 175, 198, 603, 621, 701, 765, 873, 1057, 1136, 1208, 1210, 1384, 1459], "cells": ["CELL29527_N1"], "n_cells": 1, "n_states": 15, "has_indel": true}, {"index": 1185, "id": "CELLSET_027c63edb444eb", "states": [5, 70, 179, 198, 495, 621, 645, 660, 1057, 1174, 1208, 1210, 1384], "cells": ["CELL49860_N1"], "n_cells": 1, "n_states": 13, "has_indel": true}, {"index": 1186, "id": "CELLSET_439b1e06bf0d62", "states": [5, 70, 179, 235, 400, 456, 603, 645, 747, 765, 766, 873, 1040, 1057, 1136, 1144, 1163, 1208, 1210, 1255, 1302, 1384, 1459], "cells": ["CELL2627_N3"], "n_cells": 1, "n_states": 23, "has_indel": true}, {"index": 1187, "id": "CELLSET_475959ed7a6e52", "states": [5, 70, 186, 198, 495, 542, 747, 988, 1057, 1208, 1210, 1302, 1384, 1459], "cells": ["CELL32121_N1"], "n_cells": 1, "n_states": 14, "has_indel": true}, {"index": 1188, "id": "CELLSET_274aaaa50490b5", "states": [5, 70, 190, 198, 495, 588, 765, 1057, 1208, 1302, 1384], "cells": ["CELL20812_N2"], "n_cells": 1, "n_states": 11, "has_indel": true}, {"index": 1189, "id": "CELLSET_be15fcb8d2d99c", "states": [5, 70, 198, 221, 302, 603, 765, 1057, 1208, 1227, 1384, 1459], "cells": ["CELL47972_N1"], "n_cells": 1, "n_states": 12, "has_indel": true}, {"index": 1190, "id": "CELLSET_5c7f010e964bc4", "states": [5, 70, 198, 221, 488, 603, 621, 645, 735, 744, 765, 766, 1040, 1057, 1136, 1208, 1210, 1236, 1302, 1384, 1459], "cells": ["CELL20398_N2"], "n_cells": 1, "n_states": 21, "has_indel": false}, {"index": 1191, "id": "CELLSET_7c18c9989b73e8", "states": [5, 70, 198, 221, 588, 603, 621, 743, 765, 766, 827, 873, 1040, 1057, 1136, 1208, 1210, 1384, 1439], "cells": ["CELL29539_N1"], "n_cells": 1, "n_states": 19, "has_indel": true}, {"index": 1192, "id": "CELLSET_89d626f5651a7f", "states": [5, 70, 198, 245, 621, 765, 969, 1057, 1208, 1384], "cells": ["CELL13064_N2"], "n_cells": 1, "n_states": 10, "has_indel": true}, {"index": 1193, "id": "CELLSET_e3fd0a5a0a4a2a", "states": [5, 70, 198, 289, 427, 466, 495, 530, 542, 747, 765, 969, 1057, 1130, 1163, 1208, 1384], "cells": ["CELL58860_N1"], "n_cells": 1, "n_states": 17, "has_indel": true}, {"index": 1194, "id": "CELLSET_452c834907a161", "states": [5, 70, 198, 380, 412, 495, 542, 588, 603, 621, 747, 763, 765, 766, 969, 1057, 1208, 1251, 1302, 1384, 1444, 1459], "cells": ["CELL10792_N2"], "n_cells": 1, "n_states": 22, "has_indel": true}, {"index": 1195, "id": "CELLSET_8685cfc06b4a54", "states": [5, 70, 198, 380, 446, 456, 520, 603, 621, 631, 645, 747, 751, 765, 766, 847, 860, 873, 1057, 1073, 1111, 1208, 1210, 1302, 1384, 1421], "cells": ["CELL45314_N1"], "n_cells": 1, "n_states": 26, "has_indel": true}, {"index": 1196, "id": "CELLSET_a028a72a365220", "states": [5, 70, 198, 380, 456, 495, 588, 603, 621, 747, 765, 766, 937, 969, 1057, 1136, 1208, 1210, 1384], "cells": ["CELL27715_N1"], "n_cells": 1, "n_states": 19, "has_indel": true}, {"index": 1197, "id": "CELLSET_70fcc3c2892e45", "states": [5, 70, 198, 400, 588, 603, 765, 944, 1057, 1136, 1208, 1258, 1384], "cells": ["CELL7922_N2"], "n_cells": 1, "n_states": 13, "has_indel": true}, {"index": 1198, "id": "CELLSET_e5e3bdaf72da8d", "states": [5, 70, 198, 407, 456, 495, 582, 588, 603, 621, 631, 747, 765, 766, 873, 1057, 1164, 1208, 1384], "cells": ["CELL6796_N2"], "n_cells": 1, "n_states": 19, "has_indel": true}, {"index": 1199, "id": "CELLSET_0bbb837b07a512", "states": [5, 70, 198, 407, 466, 491, 579, 603, 712, 747, 765, 1057, 1208, 1210, 1230, 1370, 1384], "cells": ["CELL1982_N3"], "n_cells": 1, "n_states": 17, "has_indel": true}, {"index": 1200, "id": "CELLSET_22bb94e8eb05b4", "states": [5, 70, 198, 407, 466, 506, 765, 766, 797, 873, 1040, 1057, 1208, 1384, 1459], "cells": ["CELL62139_N1"], "n_cells": 1, "n_states": 15, "has_indel": true}, {"index": 1201, "id": "CELLSET_e1ce3e404ecb13", "states": [5, 70, 198, 407, 603, 621, 645, 730, 765, 873, 944, 1017, 1057, 1136, 1142, 1208, 1384, 1459], "cells": ["CELL29297_N1"], "n_cells": 1, "n_states": 18, "has_indel": true}, {"index": 1202, "id": "CELLSET_fbe86223b78ec5", "states": [5, 70, 198, 435, 603, 747, 765, 766, 1057, 1208, 1302, 1384, 1459], "cells": ["CELL6453_N4"], "n_cells": 1, "n_states": 13, "has_indel": true}, {"index": 1203, "id": "CELLSET_f29c5d4b23b801", "states": [5, 70, 198, 456, 495, 603, 631, 645, 765, 784, 873, 1057, 1208, 1227, 1384, 1459], "cells": ["CELL39911_N1"], "n_cells": 1, "n_states": 16, "has_indel": true}, {"index": 1204, "id": "CELLSET_cb9536f5d38370", "states": [5, 70, 198, 456, 495, 603, 645, 760, 765, 766, 873, 1040, 1057, 1111, 1208, 1384, 1459], "cells": ["CELL9528_N3"], "n_cells": 1, "n_states": 17, "has_indel": true}, {"index": 1205, "id": "CELLSET_f08c7a32e6bbca", "states": [5, 70, 198, 495, 603, 645, 725, 765, 1057, 1208, 1210, 1384, 1414, 1459], "cells": ["CELL2525_N3"], "n_cells": 1, "n_states": 14, "has_indel": false}, {"index": 1206, "id": "CELLSET_6f551e44e31a95", "states": [5, 70, 198, 506, 603, 645, 765, 766, 1057, 1208, 1384, 1459], "cells": ["CELL10356_N2"], "n_cells": 1, "n_states": 12, "has_indel": false}, {"index": 1207, "id": "CELLSET_d68597e2ad3089", "states": [5, 70, 198, 520, 603, 621, 765, 945, 1040, 1057, 1093, 1136, 1163, 1208, 1210, 1384, 1459], "cells": ["CELL20157_N2"], "n_cells": 1, "n_states": 17, "has_indel": true}, {"index": 1208, "id": "CELLSET_783c541f6b79a5", "states": [5, 70, 198, 603, 645, 747, 765, 1040, 1057, 1111, 1208, 1227, 1302, 1384], "cells": ["CELL19778_N1"], "n_cells": 1, "n_states": 14, "has_indel": false}, {"index": 1209, "id": "CELLSET_4faadf9859cd55", "states": [5, 70, 198, 603, 645, 765, 766, 804, 945, 965, 1024, 1057, 1208, 1236, 1302, 1384, 1444, 1459, 1480], "cells": ["CELL9634_N2"], "n_cells": 1, "n_states": 19, "has_indel": true}, {"index": 1210, "id": "CELLSET_27c46df0ccdc50", "states": [5, 70, 198, 603, 645, 765, 1019, 1057, 1208, 1384], "cells": ["CELL25102_N1"], "n_cells": 1, "n_states": 10, "has_indel": false}, {"index": 1211, "id": "CELLSET_624a2d66d8a4cd", "states": [5, 70, 198, 603, 645, 765, 1057, 1208, 1384], "cells": ["CELL65770_N1"], "n_cells": 1, "n_states": 9, "has_indel": false}, {"index": 1212, "id": "CELLSET_0e3ceff837048b", "states": [5, 70, 198, 621, 765, 783, 1040, 1057, 1063, 1163, 1208, 1384, 1459], "cells": ["CELL16209_N2"], "n_cells": 1, "n_states": 13, "has_indel": true}, {"index": 1213, "id": "CELLSET_c55312051f2357", "states": [5, 70, 198, 645, 1024, 1057, 1136, 1208, 1384], "cells": ["CELL63421_N1"], "n_cells": 1, "n_states": 9, "has_indel": true}, {"index": 1214, "id": "CELLSET_3f68c1b40e15d0", "states": [5, 70, 215, 621, 663, 685, 747, 765, 766, 1057, 1163, 1208, 1210, 1384, 1414, 1459], "cells": ["CELL52964_N1"], "n_cells": 1, "n_states": 16, "has_indel": true}, {"index": 1215, "id": "CELLSET_3f79bf6b23c034", "states": [5, 70, 229, 283, 361, 407, 603, 740, 765, 873, 1057, 1136, 1208, 1227, 1384, 1421, 1444, 1455], "cells": ["CELL6856_N5"], "n_cells": 1, "n_states": 18, "has_indel": true}, {"index": 1216, "id": "CELLSET_44a195fcb04fbf", "states": [5, 70, 260, 466, 603, 765, 1057, 1111, 1136, 1208, 1384], "cells": ["CELL2139_N3"], "n_cells": 1, "n_states": 11, "has_indel": true}, {"index": 1217, "id": "CELLSET_67c2891ae9c195", "states": [5, 70, 324, 645, 765, 784, 873, 945, 1057, 1208, 1373, 1384, 1459], "cells": ["CELL56030_N1"], "n_cells": 1, "n_states": 13, "has_indel": true}, {"index": 1218, "id": "CELLSET_7668a2f88356d3", "states": [5, 70, 361, 407, 456, 464, 495, 588, 592, 603, 621, 645, 751, 765, 766, 1040, 1057, 1130, 1208, 1210, 1227, 1236, 1255, 1302, 1383, 1384, 1405], "cells": ["CELL52315_N1"], "n_cells": 1, "n_states": 27, "has_indel": true}, {"index": 1219, "id": "CELLSET_6152b301e35df3", "states": [5, 70, 407, 446, 588, 603, 621, 645, 747, 765, 1057, 1208, 1227, 1302, 1384, 1444, 1459], "cells": ["CELL30249_N1"], "n_cells": 1, "n_states": 17, "has_indel": true}, {"index": 1220, "id": "CELLSET_ab024c53934b55", "states": [5, 70, 407, 456, 542, 581, 588, 603, 765, 873, 969, 1057, 1095, 1130, 1136, 1208, 1345, 1384, 1439], "cells": ["CELL2427_N4"], "n_cells": 1, "n_states": 19, "has_indel": true}, {"index": 1221, "id": "CELLSET_32ed4fc90898ea", "states": [5, 70, 407, 495, 588, 603, 744, 765, 766, 783, 873, 880, 939, 1057, 1208, 1210, 1302, 1384, 1459], "cells": ["CELL2334_N3"], "n_cells": 1, "n_states": 19, "has_indel": true}, {"index": 1222, "id": "CELLSET_c27e26a78307ac", "states": [5, 70, 407, 588, 603, 747, 765, 1057, 1208, 1302, 1384], "cells": ["CELL15402_N4"], "n_cells": 1, "n_states": 11, "has_indel": false}, {"index": 1223, "id": "CELLSET_ebe76a1646acfc", "states": [5, 70, 407, 603, 765, 766, 873, 1057, 1208, 1384, 1444], "cells": ["CELL60700_N1"], "n_cells": 1, "n_states": 11, "has_indel": false}, {"index": 1224, "id": "CELLSET_465b7513701b55", "states": [5, 70, 417, 495, 766, 1057, 1208, 1384], "cells": ["CELL13861_N2"], "n_cells": 1, "n_states": 8, "has_indel": false}, {"index": 1225, "id": "CELLSET_d9c79699eb1b7e", "states": [5, 70, 435, 588, 765, 895, 1057, 1208, 1384], "cells": ["CELL49168_N1"], "n_cells": 1, "n_states": 9, "has_indel": true}, {"index": 1226, "id": "CELLSET_9fcf1db5919cf0", "states": [5, 70, 446, 466, 488, 518, 588, 603, 621, 645, 765, 1057, 1175, 1208, 1210, 1384], "cells": ["CELL26329_N1"], "n_cells": 1, "n_states": 16, "has_indel": true}, {"index": 1227, "id": "CELLSET_36b298fca631f4", "states": [5, 70, 464, 495, 603, 765, 873, 945, 1057, 1208, 1302, 1384], "cells": ["CELL2875_N3"], "n_cells": 1, "n_states": 12, "has_indel": true}, {"index": 1228, "id": "CELLSET_85dda45cbb386a", "states": [5, 70, 491, 645, 765, 1057, 1208, 1210, 1384], "cells": ["CELL1299_N2"], "n_cells": 1, "n_states": 9, "has_indel": true}, {"index": 1229, "id": "CELLSET_42b704f91f7fe2", "states": [5, 70, 495, 588, 603, 621, 765, 784, 873, 1057, 1111, 1208, 1210, 1302, 1384], "cells": ["CELL17645_N2"], "n_cells": 1, "n_states": 15, "has_indel": false}, {"index": 1230, "id": "CELLSET_b10489a4026ce5", "states": [5, 70, 495, 588, 603, 697, 765, 766, 944, 1040, 1057, 1136, 1208, 1384, 1459], "cells": ["CELL6998_N2"], "n_cells": 1, "n_states": 15, "has_indel": true}, {"index": 1231, "id": "CELLSET_e6035c3035a26b", "states": [5, 70, 495, 603, 621, 629, 645, 744, 765, 873, 1057, 1208, 1384, 1436, 1459], "cells": ["CELL6214_N2"], "n_cells": 1, "n_states": 15, "has_indel": true}, {"index": 1232, "id": "CELLSET_9ff65e233deca6", "states": [5, 70, 495, 603, 687, 765, 831, 873, 939, 1040, 1057, 1136, 1208, 1236, 1302, 1384, 1459, 1513], "cells": ["CELL14430_N5"], "n_cells": 1, "n_states": 18, "has_indel": true}, {"index": 1233, "id": "CELLSET_819b22e8c90004", "states": [5, 70, 495, 603, 765, 992, 1057, 1208, 1210, 1302, 1384], "cells": ["CELL51731_N1"], "n_cells": 1, "n_states": 11, "has_indel": false}, {"index": 1234, "id": "CELLSET_afa753a2eb18e8", "states": [5, 70, 495, 765, 1057, 1111, 1208, 1381, 1384, 1444], "cells": ["CELL3193_N2"], "n_cells": 1, "n_states": 10, "has_indel": false}, {"index": 1235, "id": "CELLSET_d94c9f01e0a42c", "states": [5, 70, 506, 603, 621, 631, 645, 765, 766, 873, 1057, 1136, 1208, 1210, 1384, 1459], "cells": ["CELL37694_N1"], "n_cells": 1, "n_states": 16, "has_indel": false}, {"index": 1236, "id": "CELLSET_61194dd39c888f", "states": [5, 70, 520, 603, 645, 765, 873, 1057, 1111, 1208, 1298, 1302, 1384, 1459, 1493], "cells": ["CELL12272_N4"], "n_cells": 1, "n_states": 15, "has_indel": true}, {"index": 1237, "id": "CELLSET_22f75e573860a1", "states": [5, 70, 530, 1057, 1208, 1384], "cells": ["CELL8377_N2"], "n_cells": 1, "n_states": 6, "has_indel": false}, {"index": 1238, "id": "CELLSET_cadc75389b0f43", "states": [5, 70, 542, 603, 730, 747, 765, 949, 1057, 1208, 1302, 1384], "cells": ["CELL66177_N1"], "n_cells": 1, "n_states": 12, "has_indel": true}, {"index": 1239, "id": "CELLSET_f3e434d85e63bf", "states": [5, 70, 579, 588, 603, 621, 747, 766, 1057, 1208, 1384], "cells": ["CELL39784_N1"], "n_cells": 1, "n_states": 11, "has_indel": true}, {"index": 1240, "id": "CELLSET_fd862af30fea31", "states": [5, 70, 588, 603, 765, 873, 1057, 1208, 1210, 1236, 1384, 1439, 1444, 1459], "cells": ["CELL14111_N2"], "n_cells": 1, "n_states": 14, "has_indel": false}, {"index": 1241, "id": "CELLSET_a7210fe1fb0cb6", "states": [5, 70, 603, 621, 645, 685, 747, 765, 873, 1040, 1057, 1136, 1208, 1302, 1345, 1384, 1459], "cells": ["CELL4633_N2"], "n_cells": 1, "n_states": 17, "has_indel": true}, {"index": 1242, "id": "CELLSET_faef300c155632", "states": [5, 70, 603, 621, 747, 765, 766, 803, 836, 1057, 1208, 1210, 1302, 1370, 1384, 1444], "cells": ["CELL17059_N3"], "n_cells": 1, "n_states": 16, "has_indel": true}, {"index": 1243, "id": "CELLSET_df67f9b7f281fe", "states": [5, 70, 603, 621, 765, 944, 969, 1024, 1040, 1057, 1208, 1210, 1384, 1459], "cells": ["CELL58550_N1"], "n_cells": 1, "n_states": 14, "has_indel": true}, {"index": 1244, "id": "CELLSET_e9d0ae1506291b", "states": [5, 70, 603, 645, 765, 981, 1040, 1057, 1208, 1210, 1302, 1384, 1444, 1459], "cells": ["CELL22329_N1"], "n_cells": 1, "n_states": 14, "has_indel": true}, {"index": 1245, "id": "CELLSET_54342727f0a3a5", "states": [5, 70, 603, 765, 827, 1057, 1208, 1384], "cells": ["CELL3016_N3"], "n_cells": 1, "n_states": 8, "has_indel": true}, {"index": 1246, "id": "CELLSET_2acde632597843", "states": [5, 70, 603, 765, 873, 945, 1057, 1208, 1384], "cells": ["CELL4246_N4"], "n_cells": 1, "n_states": 9, "has_indel": false}, {"index": 1247, "id": "CELLSET_8b516288147a5c", "states": [5, 70, 696, 765, 766, 1057, 1208, 1384, 1459], "cells": ["CELL7694_N6"], "n_cells": 1, "n_states": 9, "has_indel": true}, {"index": 1248, "id": "CELLSET_3bb6104c8d8d50", "states": [5, 70, 765, 873, 895, 1057, 1208, 1384, 1459], "cells": ["CELL5037_N4"], "n_cells": 1, "n_states": 9, "has_indel": true}, {"index": 1249, "id": "CELLSET_823aeae0abb7bd", "states": [5, 70, 765, 873, 1057, 1163, 1208, 1384], "cells": ["CELL147_N3"], "n_cells": 1, "n_states": 8, "has_indel": true}, {"index": 1250, "id": "CELLSET_2983bb845fff15", "states": [5, 70, 765, 1057, 1136, 1208, 1210, 1384], "cells": ["CELL155_N2"], "n_cells": 1, "n_states": 8, "has_indel": false}, {"index": 1251, "id": "CELLSET_b71bf64815f15e", "states": [5, 70, 1057], "cells": ["CELL37278_N1"], "n_cells": 1, "n_states": 3, "has_indel": false}, {"index": 1252, "id": "CELLSET_1aa7c002a8828a", "states": [5, 78, 1057, 1208, 1384], "cells": ["CELL60369_N1"], "n_cells": 1, "n_states": 5, "has_indel": true}, {"index": 1253, "id": "CELLSET_dd072d76f2ce71", "states": [5, 79, 198, 495, 542, 627, 728, 748, 765, 766, 1040, 1057, 1111, 1185, 1208, 1384], "cells": ["CELL16983_N2"], "n_cells": 1, "n_states": 16, "has_indel": true}, {"index": 1254, "id": "CELLSET_c991718d716065", "states": [5, 85, 169, 198, 269, 495, 588, 603, 621, 631, 765, 852, 873, 922, 1024, 1057, 1208, 1210, 1227, 1302, 1381, 1384, 1459, 1522], "cells": ["CELL3431_N3"], "n_cells": 1, "n_states": 24, "has_indel": true}, {"index": 1255, "id": "CELLSET_334569b4117f80", "states": [5, 85, 190, 198, 417, 466, 495, 508, 603, 621, 645, 747, 765, 766, 873, 967, 1010, 1057, 1208, 1210, 1384], "cells": ["CELL2863_N2"], "n_cells": 1, "n_states": 21, "has_indel": true}, {"index": 1256, "id": "CELLSET_fb159f76f57e32", "states": [5, 87, 603, 765, 783, 939, 1057, 1208, 1302, 1384, 1444, 1459], "cells": ["CELL54065_N1"], "n_cells": 1, "n_states": 12, "has_indel": true}, {"index": 1257, "id": "CELLSET_b544aa528fe880", "states": [5, 95, 169, 198, 368, 603, 645, 747, 765, 784, 802, 873, 1057, 1111, 1208, 1210, 1236, 1339, 1384, 1459], "cells": ["CELL6705_N4"], "n_cells": 1, "n_states": 20, "has_indel": true}, {"index": 1258, "id": "CELLSET_842c5fa127401c", "states": [5, 95, 169, 198, 603, 621, 765, 766, 1057, 1163, 1208, 1302, 1384, 1459], "cells": ["CELL654_N4"], "n_cells": 1, "n_states": 14, "has_indel": true}, {"index": 1259, "id": "CELLSET_50189fe6645f0d", "states": [5, 95, 190, 456, 488, 588, 603, 621, 765, 766, 873, 1057, 1208, 1210, 1302, 1384, 1444, 1459], "cells": ["CELL28200_N1"], "n_cells": 1, "n_states": 18, "has_indel": true}, {"index": 1260, "id": "CELLSET_0e1b1084db4bfe", "states": [5, 95, 198, 235, 407, 559, 603, 873, 1040, 1057, 1208, 1302, 1384, 1444], "cells": ["CELL39107_N1"], "n_cells": 1, "n_states": 14, "has_indel": true}, {"index": 1261, "id": "CELLSET_1e4586812ed466", "states": [5, 95, 198, 1040, 1057, 1175, 1208, 1384], "cells": ["CELL13351_N4"], "n_cells": 1, "n_states": 8, "has_indel": true}, {"index": 1262, "id": "CELLSET_739aac0b6cb570", "states": [5, 95, 579, 603, 765, 1057, 1208, 1302, 1384, 1405, 1444, 1459], "cells": ["CELL16183_N1"], "n_cells": 1, "n_states": 12, "has_indel": true}, {"index": 1263, "id": "CELLSET_6ce753305a33a2", "states": [5, 95, 603, 1057, 1384], "cells": ["CELL29468_N1"], "n_cells": 1, "n_states": 5, "has_indel": true}, {"index": 1264, "id": "CELLSET_7d39f41e538ed6", "states": [5, 95, 1427], "cells": ["CELL15251_N2"], "n_cells": 1, "n_states": 3, "has_indel": true}, {"index": 1265, "id": "CELLSET_10a38010272690", "states": [5, 101, 145, 198, 334, 588, 603, 685, 765, 944, 1057, 1208, 1384], "cells": ["CELL3992_N2"], "n_cells": 1, "n_states": 13, "has_indel": true}, {"index": 1266, "id": "CELLSET_4080853ae3a525", "states": [5, 102, 495, 588, 603, 621, 1057, 1163, 1208, 1384], "cells": ["CELL14875_N2"], "n_cells": 1, "n_states": 10, "has_indel": true}, {"index": 1267, "id": "CELLSET_198b60b12fe438", "states": [5, 107, 198, 588, 603, 645, 747, 765, 1057, 1208, 1384], "cells": ["CELL51112_N1"], "n_cells": 1, "n_states": 11, "has_indel": true}, {"index": 1268, "id": "CELLSET_5c8f3b0f17ef65", "states": [5, 109, 271, 945, 1040, 1057, 1208, 1384], "cells": ["CELL9000_N2"], "n_cells": 1, "n_states": 8, "has_indel": true}, {"index": 1269, "id": "CELLSET_fd811f918f2805", "states": [5, 111, 169, 380, 530, 588, 603, 621, 747, 765, 766, 923, 1057, 1208, 1302, 1384], "cells": ["CELL6074_N1"], "n_cells": 1, "n_states": 16, "has_indel": true}, {"index": 1270, "id": "CELLSET_eee20875dd8f02", "states": [5, 111, 198, 621, 631, 645, 766, 847, 1057, 1208, 1227, 1384, 1459], "cells": ["CELL1850_N2"], "n_cells": 1, "n_states": 13, "has_indel": true}, {"index": 1271, "id": "CELLSET_dfbdff463c1b77", "states": [5, 118, 198, 407, 446, 603, 621, 645, 730, 747, 765, 766, 784, 1024, 1057, 1208, 1210, 1302, 1332, 1384], "cells": ["CELL18119_N3"], "n_cells": 1, "n_states": 20, "has_indel": true}, {"index": 1272, "id": "CELLSET_778902852b55e0", "states": [5, 120, 198, 361, 407, 446, 603, 1057, 1136, 1208, 1384, 1444], "cells": ["CELL19745_N1"], "n_cells": 1, "n_states": 12, "has_indel": true}, {"index": 1273, "id": "CELLSET_48e764c113ebf8", "states": [5, 120, 588, 603, 645, 747, 765, 1057, 1208, 1384, 1459], "cells": ["CELL19675_N2"], "n_cells": 1, "n_states": 11, "has_indel": true}, {"index": 1274, "id": "CELLSET_8788082d66a50e", "states": [5, 124, 198, 464, 495, 588, 591, 603, 607, 680, 765, 804, 1040, 1057, 1208, 1302, 1345, 1384, 1444, 1459], "cells": ["CELL63985_N1"], "n_cells": 1, "n_states": 20, "has_indel": true}, {"index": 1275, "id": "CELLSET_cd79e1371cb997", "states": [5, 124, 495, 603, 765, 1057, 1208, 1210, 1302, 1339, 1384], "cells": ["CELL18312_N2"], "n_cells": 1, "n_states": 11, "has_indel": true}, {"index": 1276, "id": "CELLSET_7e50903ec1cd88", "states": [5, 128, 491, 621, 694, 747, 765, 1057, 1208, 1210, 1384], "cells": ["CELL19831_N2"], "n_cells": 1, "n_states": 11, "has_indel": true}, {"index": 1277, "id": "CELLSET_c3293f71a3a4d9", "states": [5, 128, 495, 603, 765, 766, 944, 1057, 1136, 1208, 1384, 1459], "cells": ["CELL72405_N1"], "n_cells": 1, "n_states": 12, "has_indel": true}, {"index": 1278, "id": "CELLSET_504f4647e102ee", "states": [5, 130, 221, 621, 765, 1040, 1057, 1136, 1208, 1384], "cells": ["CELL49485_N1"], "n_cells": 1, "n_states": 10, "has_indel": true}, {"index": 1279, "id": "CELLSET_a56600d6171346", "states": [5, 133, 198, 592, 603, 621, 765, 766, 873, 969, 1027, 1040, 1057, 1208, 1302, 1384, 1459], "cells": ["CELL7291_N3"], "n_cells": 1, "n_states": 17, "has_indel": true}, {"index": 1280, "id": "CELLSET_997d263f16817e", "states": [5, 133, 464, 588, 621, 645, 988, 1057, 1071, 1208, 1210, 1255, 1384], "cells": ["CELL43098_N1"], "n_cells": 1, "n_states": 13, "has_indel": true}, {"index": 1281, "id": "CELLSET_defcb7504cca8c", "states": [5, 134, 165, 392, 495, 765, 873, 1040, 1057, 1208, 1210, 1384, 1459], "cells": ["CELL19880_N2"], "n_cells": 1, "n_states": 13, "has_indel": true}, {"index": 1282, "id": "CELLSET_2b17e62c15b019", "states": [5, 134, 169, 198, 440, 495, 603, 621, 631, 765, 1057, 1208, 1210, 1302, 1384], "cells": ["CELL58647_N1"], "n_cells": 1, "n_states": 15, "has_indel": true}, {"index": 1283, "id": "CELLSET_e061a42b9678c4", "states": [5, 134, 169, 198, 631, 1057, 1136, 1208, 1302, 1384], "cells": ["CELL15720_N1"], "n_cells": 1, "n_states": 10, "has_indel": true}, {"index": 1284, "id": "CELLSET_74ed5f9663b5dd", "states": [5, 134, 169, 765, 766, 854, 945, 1057, 1208, 1384], "cells": ["CELL38813_N1"], "n_cells": 1, "n_states": 10, "has_indel": true}, {"index": 1285, "id": "CELLSET_31a8ec13587901", "states": [5, 134, 198, 221, 473, 530, 603, 621, 631, 712, 765, 859, 873, 882, 937, 1057, 1163, 1208, 1210, 1302, 1339, 1384, 1459], "cells": ["CELL22823_N1"], "n_cells": 1, "n_states": 23, "has_indel": true}, {"index": 1286, "id": "CELLSET_2d6134a091cfc4", "states": [5, 134, 198, 364, 495, 765, 784, 1019, 1057, 1163, 1208, 1302, 1384], "cells": ["CELL10081_N2"], "n_cells": 1, "n_states": 13, "has_indel": true}, {"index": 1287, "id": "CELLSET_30d0b78dad2b2d", "states": [5, 134, 198, 407, 603, 645, 765, 873, 1040, 1057, 1111, 1208, 1302, 1339, 1384], "cells": ["CELL6801_N4"], "n_cells": 1, "n_states": 15, "has_indel": true}, {"index": 1288, "id": "CELLSET_d8591160a497cb", "states": [5, 134, 198, 588, 603, 621, 765, 766, 969, 1057, 1208, 1384, 1459], "cells": ["CELL6616_N3"], "n_cells": 1, "n_states": 13, "has_indel": true}, {"index": 1289, "id": "CELLSET_97c82e4da9a3bc", "states": [5, 134, 326, 407, 502, 588, 603, 765, 766, 989, 1057, 1130, 1208, 1302, 1384, 1444], "cells": ["CELL6322_N4"], "n_cells": 1, "n_states": 16, "has_indel": true}, {"index": 1290, "id": "CELLSET_b55f2711446ab8", "states": [5, 134, 368, 495, 579, 588, 603, 621, 765, 873, 944, 969, 1057, 1208, 1384, 1459], "cells": ["CELL54938_N1"], "n_cells": 1, "n_states": 16, "has_indel": true}, {"index": 1291, "id": "CELLSET_6c7409def5cb55", "states": [5, 141, 440, 475, 588, 603, 621, 747, 765, 1057, 1136, 1208, 1210, 1384, 1459], "cells": ["CELL16608_N2"], "n_cells": 1, "n_states": 15, "has_indel": true}, {"index": 1292, "id": "CELLSET_2ef671e9313c9e", "states": [5, 142, 145, 198, 407, 603, 621, 747, 765, 969, 1057, 1208, 1384], "cells": ["CELL12122_N4"], "n_cells": 1, "n_states": 13, "has_indel": true}, {"index": 1293, "id": "CELLSET_e09d742bbe85de", "states": [5, 143, 145, 246, 1057, 1208], "cells": ["CELL20690_N2"], "n_cells": 1, "n_states": 6, "has_indel": true}, {"index": 1294, "id": "CELLSET_f3b4ded29321f0", "states": [5, 145, 169, 198, 407, 495, 588, 701, 969, 1040, 1057, 1208, 1210, 1302, 1384, 1405], "cells": ["CELL69102_N1"], "n_cells": 1, "n_states": 16, "has_indel": true}, {"index": 1295, "id": "CELLSET_04bed8c6eda698", "states": [5, 145, 198, 221, 399, 621, 645, 747, 765, 784, 945, 1057, 1208, 1384, 1459], "cells": ["CELL74145_N1"], "n_cells": 1, "n_states": 15, "has_indel": true}, {"index": 1296, "id": "CELLSET_e10efbc9c59b01", "states": [5, 145, 198, 361, 588, 603, 645, 765, 766, 873, 1057, 1208, 1384], "cells": ["CELL8315_N3"], "n_cells": 1, "n_states": 13, "has_indel": true}, {"index": 1297, "id": "CELLSET_a7d2a63b5fa29b", "states": [5, 145, 198, 456, 603, 645, 765, 766, 969, 1040, 1057, 1208, 1384, 1444, 1459], "cells": ["CELL39792_N1"], "n_cells": 1, "n_states": 15, "has_indel": true}, {"index": 1298, "id": "CELLSET_cdbbc5cb76aacc", "states": [5, 145, 198, 495, 530, 547, 603, 621, 765, 766, 1057, 1136, 1208, 1384], "cells": ["CELL19139_N2"], "n_cells": 1, "n_states": 14, "has_indel": true}, {"index": 1299, "id": "CELLSET_29eb00e3d6e663", "states": [5, 145, 466, 588, 603, 765, 766, 1040, 1057, 1208, 1384], "cells": ["CELL45295_N1"], "n_cells": 1, "n_states": 11, "has_indel": true}, {"index": 1300, "id": "CELLSET_2af5e0d29a54f6", "states": [5, 145, 588, 603, 621, 765, 866, 873, 1057, 1174, 1208, 1384, 1386, 1459], "cells": ["CELL21530_N1"], "n_cells": 1, "n_states": 14, "has_indel": true}, {"index": 1301, "id": "CELLSET_533eec7c5bf903", "states": [5, 145, 603, 645, 765, 852, 1057, 1208, 1227, 1384], "cells": ["CELL553_N2"], "n_cells": 1, "n_states": 10, "has_indel": true}, {"index": 1302, "id": "CELLSET_25a0e4ad8652f2", "states": [5, 145, 1057, 1208, 1384], "cells": ["CELL6906_N4"], "n_cells": 1, "n_states": 5, "has_indel": true}, {"index": 1303, "id": "CELLSET_5cd3b9f8fad437", "states": [5, 151, 198, 621, 765, 766, 1040, 1057, 1136, 1208, 1227, 1302, 1384, 1459, 1477], "cells": ["CELL2516_N3"], "n_cells": 1, "n_states": 15, "has_indel": true}, {"index": 1304, "id": "CELLSET_5bc3ba0e398342", "states": [5, 154, 198, 506, 588, 603, 621, 645, 747, 765, 766, 873, 923, 969, 1019, 1057, 1208, 1302, 1384], "cells": ["CELL10029_N2"], "n_cells": 1, "n_states": 19, "has_indel": true}, {"index": 1305, "id": "CELLSET_fdc21753671f5d", "states": [5, 162, 198, 407, 588, 603, 765, 827, 1040, 1057, 1136, 1208, 1302, 1384], "cells": ["CELL4521_N3"], "n_cells": 1, "n_states": 14, "has_indel": true}, {"index": 1306, "id": "CELLSET_6e35b06602428f", "states": [5, 162, 417, 495, 765, 969, 1057, 1111, 1208, 1244, 1302, 1384], "cells": ["CELL5506_N2"], "n_cells": 1, "n_states": 12, "has_indel": true}, {"index": 1307, "id": "CELLSET_426019931c405e", "states": [5, 163, 198, 309, 466, 603, 631, 765, 766, 873, 945, 1057, 1136, 1208, 1210, 1302, 1384, 1410, 1444], "cells": ["CELL19114_N3"], "n_cells": 1, "n_states": 19, "has_indel": true}, {"index": 1308, "id": "CELLSET_fa3b06733dbb74", "states": [5, 167, 603, 621, 747, 765, 969, 995, 1057, 1208, 1384, 1459], "cells": ["CELL71109_N1"], "n_cells": 1, "n_states": 12, "has_indel": true}, {"index": 1309, "id": "CELLSET_888dda5e9ecb7c", "states": [5, 167, 603, 765, 1040, 1057, 1208, 1210, 1236, 1302, 1384], "cells": ["CELL40086_N1"], "n_cells": 1, "n_states": 11, "has_indel": true}, {"index": 1310, "id": "CELLSET_4f45fb8d307369", "states": [5, 169, 170, 407, 588, 603, 747, 765, 766, 1040, 1057, 1073, 1199, 1208, 1236, 1302, 1384, 1450, 1459], "cells": ["CELL47026_N1"], "n_cells": 1, "n_states": 19, "has_indel": true}, {"index": 1311, "id": "CELLSET_f1406dc7d42a7d", "states": [5, 169, 177, 198, 603, 765, 873, 1057, 1111, 1208, 1302, 1384], "cells": ["CELL13436_N2"], "n_cells": 1, "n_states": 12, "has_indel": true}, {"index": 1312, "id": "CELLSET_1d72a60c339de8", "states": [5, 169, 187, 198, 592, 603, 621, 687, 765, 766, 873, 1057, 1185, 1208, 1302, 1384], "cells": ["CELL73238_N1"], "n_cells": 1, "n_states": 16, "has_indel": true}, {"index": 1313, "id": "CELLSET_69401b0680e07e", "states": [5, 169, 198, 207, 262, 399, 456, 588, 603, 621, 631, 765, 989, 1057, 1208, 1210, 1302, 1345, 1384, 1405, 1459], "cells": ["CELL8301_N3"], "n_cells": 1, "n_states": 21, "has_indel": true}, {"index": 1314, "id": "CELLSET_b04d528f6f2a8b", "states": [5, 169, 198, 211, 456, 588, 603, 621, 645, 747, 765, 1040, 1057, 1208, 1210, 1302, 1384, 1459], "cells": ["CELL28709_N1"], "n_cells": 1, "n_states": 18, "has_indel": true}, {"index": 1315, "id": "CELLSET_b5e165e11f56ae", "states": [5, 169, 198, 212, 407, 603, 621, 631, 645, 765, 766, 939, 1057, 1208, 1227, 1282, 1384], "cells": ["CELL15928_N2"], "n_cells": 1, "n_states": 17, "has_indel": true}, {"index": 1316, "id": "CELLSET_04c63e6682f014", "states": [5, 169, 198, 215, 495, 530, 603, 621, 645, 747, 765, 783, 1019, 1057, 1208, 1210, 1373, 1384, 1414, 1459], "cells": ["CELL17740_N2"], "n_cells": 1, "n_states": 20, "has_indel": true}, {"index": 1317, "id": "CELLSET_a10e2adc7b4122", "states": [5, 169, 198, 215, 495, 571, 588, 603, 645, 765, 873, 1057, 1208, 1384], "cells": ["CELL20531_N2"], "n_cells": 1, "n_states": 14, "has_indel": true}, {"index": 1318, "id": "CELLSET_8b1b21bf47c97a", "states": [5, 169, 198, 221, 400, 603, 621, 747, 1057, 1136, 1208, 1227, 1384, 1431, 1459], "cells": ["CELL30101_N1"], "n_cells": 1, "n_states": 15, "has_indel": true}, {"index": 1319, "id": "CELLSET_a06444ce136bc0", "states": [5, 169, 198, 221, 407, 495, 530, 603, 621, 639, 765, 882, 888, 1057, 1208, 1210, 1227, 1384, 1459], "cells": ["CELL47325_N1"], "n_cells": 1, "n_states": 19, "has_indel": true}, {"index": 1320, "id": "CELLSET_dd5b9a67e17132", "states": [5, 169, 198, 221, 407, 603, 621, 645, 710, 711, 747, 765, 766, 776, 945, 969, 1040, 1057, 1111, 1136, 1208, 1302, 1384, 1396, 1459], "cells": ["CELL13964_N2"], "n_cells": 1, "n_states": 25, "has_indel": true}, {"index": 1321, "id": "CELLSET_9581ba03578e28", "states": [5, 169, 198, 221, 488, 621, 765, 945, 1057, 1163, 1208, 1384, 1459], "cells": ["CELL17030_N1"], "n_cells": 1, "n_states": 13, "has_indel": true}, {"index": 1322, "id": "CELLSET_c361a893eaebc1", "states": [5, 169, 198, 221, 603, 621, 765, 1057, 1136, 1208, 1210, 1384], "cells": ["CELL12640_N5"], "n_cells": 1, "n_states": 12, "has_indel": false}, {"index": 1323, "id": "CELLSET_cc22dcb9d5131e", "states": [5, 169, 198, 230, 495, 567, 603, 645, 716, 765, 852, 969, 992, 1057, 1136, 1208, 1227, 1236, 1302, 1384], "cells": ["CELL11900_N2"], "n_cells": 1, "n_states": 20, "has_indel": true}, {"index": 1324, "id": "CELLSET_62d3d2ddecff7d", "states": [5, 169, 198, 235, 324, 495, 603, 645, 747, 765, 766, 873, 970, 1024, 1040, 1057, 1163, 1170, 1208, 1227, 1384], "cells": ["CELL12865_N3"], "n_cells": 1, "n_states": 21, "has_indel": true}, {"index": 1325, "id": "CELLSET_556bff09dc72ba", "states": [5, 169, 198, 246, 262, 495, 496, 588, 603, 621, 658, 747, 765, 873, 939, 969, 982, 1040, 1057, 1061, 1208, 1210, 1302, 1384, 1439, 1459], "cells": ["CELL73075_N1"], "n_cells": 1, "n_states": 26, "has_indel": true}, {"index": 1326, "id": "CELLSET_0eae5c29ea6ffb", "states": [5, 169, 198, 248, 765, 1040, 1057, 1208, 1210, 1384, 1459], "cells": ["CELL2274_N4"], "n_cells": 1, "n_states": 11, "has_indel": true}, {"index": 1327, "id": "CELLSET_a6cd4de586186b", "states": [5, 169, 198, 313, 417, 588, 603, 747, 765, 1040, 1057, 1208, 1339, 1384, 1459], "cells": ["CELL1736_N3"], "n_cells": 1, "n_states": 15, "has_indel": true}, {"index": 1328, "id": "CELLSET_d48c9d79bb5f4c", "states": [5, 169, 198, 321, 495, 645, 765, 1040, 1057, 1208, 1210, 1384, 1459], "cells": ["CELL6482_N4"], "n_cells": 1, "n_states": 13, "has_indel": true}, {"index": 1329, "id": "CELLSET_84f039eebc79e0", "states": [5, 169, 198, 364, 440, 588, 603, 765, 766, 1040, 1057, 1111, 1208, 1227, 1384, 1459], "cells": ["CELL9618_N2"], "n_cells": 1, "n_states": 16, "has_indel": true}, {"index": 1330, "id": "CELLSET_705969ac0a1ec5", "states": [5, 169, 198, 388, 495, 603, 765, 882, 1057, 1208, 1384], "cells": ["CELL72744_N1"], "n_cells": 1, "n_states": 11, "has_indel": true}, {"index": 1331, "id": "CELLSET_8c62bb4898660d", "states": [5, 169, 198, 407, 495, 506, 588, 603, 621, 747, 765, 766, 787, 873, 1040, 1057, 1071, 1111, 1130, 1208, 1210, 1302, 1384, 1455, 1459], "cells": ["CELL31610_N1"], "n_cells": 1, "n_states": 25, "has_indel": true}, {"index": 1332, "id": "CELLSET_d719c0051736a3", "states": [5, 169, 198, 407, 495, 623, 765, 847, 945, 1057, 1136, 1208, 1384], "cells": ["CELL5478_N3"], "n_cells": 1, "n_states": 13, "has_indel": true}, {"index": 1333, "id": "CELLSET_ce460132d7f8fd", "states": [5, 169, 198, 407, 542, 603, 747, 765, 766, 1057, 1208, 1302, 1384, 1459], "cells": ["CELL679_N3"], "n_cells": 1, "n_states": 14, "has_indel": false}, {"index": 1334, "id": "CELLSET_3857ebc0dd6ab1", "states": [5, 169, 198, 407, 547, 588, 603, 685, 696, 751, 766, 873, 967, 1057, 1199, 1208, 1302, 1377, 1384, 1459], "cells": ["CELL11128_N2"], "n_cells": 1, "n_states": 20, "has_indel": true}, {"index": 1335, "id": "CELLSET_863dbba6f6af24", "states": [5, 169, 198, 407, 588, 603, 645, 660, 765, 784, 873, 945, 1057, 1111, 1136, 1208, 1210, 1302, 1384, 1459], "cells": ["CELL2752_N3"], "n_cells": 1, "n_states": 20, "has_indel": true}, {"index": 1336, "id": "CELLSET_05dbb0fbac5a2b", "states": [5, 169, 198, 407, 603, 621, 765, 766, 784, 1057, 1208, 1210, 1384, 1459], "cells": ["CELL73382_N1"], "n_cells": 1, "n_states": 14, "has_indel": false}, {"index": 1337, "id": "CELLSET_2e329d761c0087", "states": [5, 169, 198, 407, 765, 782, 873, 950, 969, 1040, 1057, 1208, 1384, 1406], "cells": ["CELL52214_N1"], "n_cells": 1, "n_states": 14, "has_indel": true}, {"index": 1338, "id": "CELLSET_2ace99212e0446", "states": [5, 169, 198, 430, 495, 603, 765, 766, 969, 1040, 1057, 1208, 1302, 1384], "cells": ["CELL20062_N2"], "n_cells": 1, "n_states": 14, "has_indel": false}, {"index": 1339, "id": "CELLSET_0438986688df10", "states": [5, 169, 198, 464, 466, 495, 603, 621, 631, 645, 765, 921, 969, 1040, 1057, 1208, 1302, 1384], "cells": ["CELL74023_N1"], "n_cells": 1, "n_states": 18, "has_indel": true}, {"index": 1340, "id": "CELLSET_0f5c6f662e046e", "states": [5, 169, 198, 464, 495, 588, 747, 765, 766, 784, 873, 1057, 1208, 1227, 1302, 1384, 1459], "cells": ["CELL23904_N1"], "n_cells": 1, "n_states": 17, "has_indel": true}, {"index": 1341, "id": "CELLSET_f0c1fd4755e78b", "states": [5, 169, 198, 495, 588, 603, 621, 631, 765, 766, 1057, 1136, 1208, 1314, 1384, 1459], "cells": ["CELL48160_N1"], "n_cells": 1, "n_states": 16, "has_indel": false}, {"index": 1342, "id": "CELLSET_686b7f8662f1f5", "states": [5, 169, 198, 495, 603, 621, 645, 696, 765, 873, 1040, 1057, 1208, 1334, 1384, 1439], "cells": ["CELL17991_N2"], "n_cells": 1, "n_states": 16, "has_indel": true}, {"index": 1343, "id": "CELLSET_cfee12fd30b898", "states": [5, 169, 198, 495, 603, 621, 765, 766, 873, 944, 1057, 1063, 1136, 1208, 1210, 1236, 1384, 1405], "cells": ["CELL10779_N2"], "n_cells": 1, "n_states": 18, "has_indel": true}, {"index": 1344, "id": "CELLSET_0a7c0a2c386792", "states": [5, 169, 198, 495, 621, 747, 765, 1057, 1086, 1208, 1384, 1459], "cells": ["CELL4538_N4"], "n_cells": 1, "n_states": 12, "has_indel": true}, {"index": 1345, "id": "CELLSET_6fab4c078e8b1b", "states": [5, 169, 198, 520, 603, 645, 873, 945, 1057, 1208, 1383, 1384], "cells": ["CELL3271_N4"], "n_cells": 1, "n_states": 12, "has_indel": false}, {"index": 1346, "id": "CELLSET_e2355287504b69", "states": [5, 169, 198, 520, 603, 751, 765, 1057, 1208, 1210, 1345, 1384, 1459, 1521], "cells": ["CELL15645_N2"], "n_cells": 1, "n_states": 14, "has_indel": true}, {"index": 1347, "id": "CELLSET_df688e73e936a1", "states": [5, 169, 198, 530, 588, 603, 747, 765, 798, 873, 1057, 1136, 1163, 1208, 1210, 1302, 1384], "cells": ["CELL12664_N3"], "n_cells": 1, "n_states": 17, "has_indel": true}, {"index": 1348, "id": "CELLSET_4d537202e7610b", "states": [5, 169, 198, 588, 603, 765, 784, 1057, 1208, 1210, 1236, 1384], "cells": ["CELL11340_N4"], "n_cells": 1, "n_states": 12, "has_indel": false}, {"index": 1349, "id": "CELLSET_dc791cdd93254e", "states": [5, 169, 198, 588, 603, 1057, 1208, 1339, 1384, 1459], "cells": ["CELL1814_N2"], "n_cells": 1, "n_states": 10, "has_indel": true}, {"index": 1350, "id": "CELLSET_47f5b2489fc217", "states": [5, 169, 198, 603, 621, 645, 1057, 1208], "cells": ["CELL62931_N1"], "n_cells": 1, "n_states": 8, "has_indel": false}, {"index": 1351, "id": "CELLSET_544bb49ed8dadb", "states": [5, 169, 198, 603, 629, 765, 766, 1040, 1057, 1163, 1208, 1210, 1384], "cells": ["CELL11005_N4"], "n_cells": 1, "n_states": 13, "has_indel": true}, {"index": 1352, "id": "CELLSET_80e1a3329f7fe9", "states": [5, 169, 198, 603, 645, 765, 766, 1057, 1208, 1384, 1414], "cells": ["CELL9298_N3"], "n_cells": 1, "n_states": 11, "has_indel": false}, {"index": 1353, "id": "CELLSET_3210ae8937762f", "states": [5, 169, 198, 603, 728, 765, 766, 873, 945, 1057, 1208, 1384], "cells": ["CELL16922_N3"], "n_cells": 1, "n_states": 12, "has_indel": false}, {"index": 1354, "id": "CELLSET_29543b4310733d", "states": [5, 169, 198, 603, 765, 1057, 1208, 1210, 1302, 1384], "cells": ["CELL71213_N1"], "n_cells": 1, "n_states": 10, "has_indel": false}, {"index": 1355, "id": "CELLSET_c0bf3ac9c26290", "states": [5, 169, 198, 621, 645, 765, 766, 787, 1057, 1208, 1384], "cells": ["CELL62350_N1"], "n_cells": 1, "n_states": 11, "has_indel": false}, {"index": 1356, "id": "CELLSET_8081dc66f3df74", "states": [5, 169, 198, 751, 765, 1057, 1208, 1384], "cells": ["CELL55664_N1"], "n_cells": 1, "n_states": 8, "has_indel": false}, {"index": 1357, "id": "CELLSET_c4fb0f528cc348", "states": [5, 169, 198, 873, 1057, 1208, 1384], "cells": ["CELL5958_N3"], "n_cells": 1, "n_states": 7, "has_indel": false}, {"index": 1358, "id": "CELLSET_3207783a2e0ac0", "states": [5, 169, 221, 321, 361, 366, 407, 495, 730, 747, 751, 765, 1057, 1208, 1210, 1384, 1444, 1459], "cells": ["CELL16337_N1"], "n_cells": 1, "n_states": 18, "has_indel": true}, {"index": 1359, "id": "CELLSET_468e9f61e8ec7a", "states": [5, 169, 221, 603, 621, 680, 744, 747, 765, 766, 798, 873, 933, 1057, 1208, 1210, 1238, 1302, 1384, 1459], "cells": ["CELL17655_N2"], "n_cells": 1, "n_states": 20, "has_indel": true}, {"index": 1360, "id": "CELLSET_05af3da808b679", "states": [5, 169, 254, 542, 547, 588, 603, 765, 945, 969, 1057, 1073, 1142, 1163, 1208, 1210, 1302, 1384, 1459], "cells": ["CELL6690_N3"], "n_cells": 1, "n_states": 19, "has_indel": true}, {"index": 1361, "id": "CELLSET_919a9dc4cb2fe8", "states": [5, 169, 294, 495, 496, 603, 621, 765, 766, 1057, 1208, 1210, 1255, 1384], "cells": ["CELL18384_N2"], "n_cells": 1, "n_states": 14, "has_indel": true}, {"index": 1362, "id": "CELLSET_5c871f5bebc495", "states": [5, 169, 304, 588, 603, 621, 628, 645, 765, 873, 1040, 1057, 1208, 1302, 1384, 1459], "cells": ["CELL1647_N3"], "n_cells": 1, "n_states": 16, "has_indel": true}, {"index": 1363, "id": "CELLSET_bdbee55d78f4a8", "states": [5, 169, 318, 603, 765, 1057, 1208], "cells": ["CELL26443_N1"], "n_cells": 1, "n_states": 7, "has_indel": true}, {"index": 1364, "id": "CELLSET_1bb59f820c24dc", "states": [5, 169, 368, 603, 621, 765, 766, 873, 1057, 1208, 1210, 1384, 1459], "cells": ["CELL4804_N3"], "n_cells": 1, "n_states": 13, "has_indel": true}, {"index": 1365, "id": "CELLSET_ffcaa090a80b6b", "states": [5, 169, 391, 399, 603, 621, 747, 1057, 1208, 1210, 1384], "cells": ["CELL9516_N3"], "n_cells": 1, "n_states": 11, "has_indel": true}, {"index": 1366, "id": "CELLSET_59b9ce454d4bd9", "states": [5, 169, 399, 603, 604, 747, 765, 766, 1024, 1040, 1057, 1208, 1210, 1384, 1459], "cells": ["CELL12638_N4"], "n_cells": 1, "n_states": 15, "has_indel": true}, {"index": 1367, "id": "CELLSET_7862cb083d437f", "states": [5, 169, 407, 489, 545, 603, 747, 765, 969, 1057, 1136, 1208, 1210, 1290, 1302, 1383, 1384, 1444], "cells": ["CELL35351_N1"], "n_cells": 1, "n_states": 18, "has_indel": true}, {"index": 1368, "id": "CELLSET_53e73ae15c86de", "states": [5, 169, 407, 495, 588, 603, 660, 765, 873, 1040, 1057, 1136, 1208, 1384, 1459], "cells": ["CELL22465_N1"], "n_cells": 1, "n_states": 15, "has_indel": true}, {"index": 1369, "id": "CELLSET_096020496de464", "states": [5, 169, 407, 495, 588, 603, 760, 765, 766, 873, 944, 1057, 1130, 1208, 1302, 1384, 1405, 1459], "cells": ["CELL62003_N1"], "n_cells": 1, "n_states": 18, "has_indel": true}, {"index": 1370, "id": "CELLSET_6f66495da2bcdb", "states": [5, 169, 407, 603, 765, 1040, 1057, 1163, 1208, 1302, 1384], "cells": ["CELL74726_N1"], "n_cells": 1, "n_states": 11, "has_indel": true}, {"index": 1371, "id": "CELLSET_6d045c4765d737", "states": [5, 169, 407, 1057, 1208, 1302, 1384], "cells": ["CELL28706_N1"], "n_cells": 1, "n_states": 7, "has_indel": false}, {"index": 1372, "id": "CELLSET_60af9c1154ba06", "states": [5, 169, 435, 603, 621, 645, 765, 873, 1057, 1208, 1384, 1459], "cells": ["CELL38002_N1"], "n_cells": 1, "n_states": 12, "has_indel": true}, {"index": 1373, "id": "CELLSET_233b4f717401a3", "states": [5, 169, 456, 588, 603, 621, 765, 766, 1019, 1057, 1208, 1210, 1384], "cells": ["CELL25099_N1"], "n_cells": 1, "n_states": 13, "has_indel": true}, {"index": 1374, "id": "CELLSET_7a0bf2fadfe61f", "states": [5, 169, 456, 765, 1057, 1163, 1208, 1384], "cells": ["CELL16201_N2"], "n_cells": 1, "n_states": 8, "has_indel": true}, {"index": 1375, "id": "CELLSET_2455074b2986f4", "states": [5, 169, 466, 603, 645, 765, 766, 882, 1040, 1057, 1136, 1208, 1210, 1302, 1384, 1444], "cells": ["CELL199_N4"], "n_cells": 1, "n_states": 16, "has_indel": true}, {"index": 1376, "id": "CELLSET_d89d6ae08d1d67", "states": [5, 169, 488, 542, 603, 621, 645, 765, 766, 1057, 1208, 1210, 1384, 1444, 1459], "cells": ["CELL10190_N3"], "n_cells": 1, "n_states": 15, "has_indel": false}, {"index": 1377, "id": "CELLSET_37ff3fce1aa214", "states": [5, 169, 496, 603, 621, 747, 765, 873, 897, 1057, 1208, 1384, 1459], "cells": ["CELL355_N4"], "n_cells": 1, "n_states": 13, "has_indel": true}, {"index": 1378, "id": "CELLSET_a0ae33cec05aa8", "states": [5, 169, 530, 631, 739, 765, 1057, 1208, 1384], "cells": ["CELL9954_N2"], "n_cells": 1, "n_states": 9, "has_indel": true}, {"index": 1379, "id": "CELLSET_a4ac63a92eb209", "states": [5, 169, 588, 603, 631, 765, 1057, 1208, 1384], "cells": ["CELL27039_N1"], "n_cells": 1, "n_states": 9, "has_indel": false}, {"index": 1380, "id": "CELLSET_ffd774a5d6c2ae", "states": [5, 169, 588, 645, 685, 765, 766, 944, 1040, 1057, 1086, 1130, 1208, 1210, 1384, 1459], "cells": ["CELL15504_N3"], "n_cells": 1, "n_states": 16, "has_indel": true}, {"index": 1381, "id": "CELLSET_5ee49e9e7d80db", "states": [5, 169, 603, 621, 763, 765, 766, 873, 1057, 1111, 1136, 1208, 1302, 1384], "cells": ["CELL50255_N1"], "n_cells": 1, "n_states": 14, "has_indel": true}, {"index": 1382, "id": "CELLSET_21ff2c5c6f9c84", "states": [5, 169, 603, 621, 765, 1057, 1208, 1210, 1384, 1459], "cells": ["CELL58928_N1"], "n_cells": 1, "n_states": 10, "has_indel": false}, {"index": 1383, "id": "CELLSET_5ae0554fb6a6d5", "states": [5, 169, 603, 621, 765, 1057, 1208, 1384, 1459], "cells": ["CELL17864_N1"], "n_cells": 1, "n_states": 9, "has_indel": false}, {"index": 1384, "id": "CELLSET_9715092a227db3", "states": [5, 169, 621, 861, 1057, 1208, 1384], "cells": ["CELL57531_N1"], "n_cells": 1, "n_states": 7, "has_indel": true}, {"index": 1385, "id": "CELLSET_1ecad2d35ab7f5", "states": [5, 169, 621, 1057, 1384], "cells": ["CELL6999_N2"], "n_cells": 1, "n_states": 5, "has_indel": false}, {"index": 1386, "id": "CELLSET_5385c1d1ccb193", "states": [5, 169, 621, 1208, 1384], "cells": ["CELL30739_N1"], "n_cells": 1, "n_states": 5, "has_indel": false}, {"index": 1387, "id": "CELLSET_7b949a58f0dfec", "states": [5, 169, 765, 873, 923, 1057, 1208, 1384], "cells": ["CELL11042_N2"], "n_cells": 1, "n_states": 8, "has_indel": false}, {"index": 1388, "id": "CELLSET_30af8ccc5550a3", "states": [5, 169, 765, 1057, 1384], "cells": ["CELL32483_N1"], "n_cells": 1, "n_states": 5, "has_indel": false}, {"index": 1389, "id": "CELLSET_04ff1ae6d1a6ba", "states": [5, 169, 1057, 1208], "cells": ["CELL35034_N1"], "n_cells": 1, "n_states": 4, "has_indel": false}, {"index": 1390, "id": "CELLSET_b857dd9569dbfd", "states": [5, 169, 1057, 1208, 1210, 1384], "cells": ["CELL41574_N1"], "n_cells": 1, "n_states": 6, "has_indel": false}, {"index": 1391, "id": "CELLSET_e730f2ef710d56", "states": [5, 175, 198, 407, 603, 631, 645, 765, 766, 1057, 1133, 1208, 1236, 1302, 1384, 1444, 1459], "cells": ["CELL3371_N3"], "n_cells": 1, "n_states": 17, "has_indel": true}, {"index": 1392, "id": "CELLSET_9316dd707ba010", "states": [5, 178, 495, 588, 603, 765, 766, 1057, 1208, 1236, 1297, 1302, 1384], "cells": ["CELL58731_N1"], "n_cells": 1, "n_states": 13, "has_indel": true}, {"index": 1393, "id": "CELLSET_f5475a0e898078", "states": [5, 179, 198, 361, 466, 567, 588, 603, 621, 645, 747, 765, 798, 847, 873, 1057, 1136, 1208, 1210, 1227, 1302, 1384, 1459], "cells": ["CELL6997_N3"], "n_cells": 1, "n_states": 23, "has_indel": true}, {"index": 1394, "id": "CELLSET_0c6c6d5a437a4b", "states": [5, 179, 198, 361, 603, 765, 1057, 1208, 1210, 1255, 1302, 1384, 1459], "cells": ["CELL5984_N3"], "n_cells": 1, "n_states": 13, "has_indel": true}, {"index": 1395, "id": "CELLSET_b4440755b600b7", "states": [5, 179, 198, 495, 603, 765, 1057, 1208, 1384], "cells": ["CELL50587_N1"], "n_cells": 1, "n_states": 9, "has_indel": true}, {"index": 1396, "id": "CELLSET_792a8fe8dc8884", "states": [5, 179, 221, 488, 588, 603, 701, 747, 765, 1040, 1057, 1208, 1384, 1459], "cells": ["CELL16850_N2"], "n_cells": 1, "n_states": 14, "has_indel": true}, {"index": 1397, "id": "CELLSET_c90f1122a6b53e", "states": [5, 179, 495, 571, 588, 603, 621, 747, 765, 766, 945, 1040, 1057, 1105, 1136, 1185, 1208, 1302, 1384, 1459], "cells": ["CELL9479_N3"], "n_cells": 1, "n_states": 20, "has_indel": true}, {"index": 1398, "id": "CELLSET_3a983ddba9befc", "states": [5, 179, 1057, 1208, 1227, 1384], "cells": ["CELL11805_N2"], "n_cells": 1, "n_states": 6, "has_indel": true}, {"index": 1399, "id": "CELLSET_531ba95b3fd77c", "states": [5, 179, 1057, 1208, 1384], "cells": ["CELL11722_N3"], "n_cells": 1, "n_states": 5, "has_indel": true}, {"index": 1400, "id": "CELLSET_92b6ef111fa765", "states": [5, 184, 198, 361, 603, 945, 969, 1057, 1208, 1334, 1384, 1444], "cells": ["CELL2643_N4"], "n_cells": 1, "n_states": 12, "has_indel": true}, {"index": 1401, "id": "CELLSET_78bf66506799a4", "states": [5, 186, 198, 407, 621, 645, 765, 766, 945, 1040, 1057, 1208, 1227, 1302, 1345, 1384, 1459], "cells": ["CELL5023_N2"], "n_cells": 1, "n_states": 17, "has_indel": false}, {"index": 1402, "id": "CELLSET_171f791bbcc203", "states": [5, 186, 198, 488, 588, 1024, 1057, 1208, 1384, 1459], "cells": ["CELL11996_N2"], "n_cells": 1, "n_states": 10, "has_indel": true}, {"index": 1403, "id": "CELLSET_19dcfc29ebbc72", "states": [5, 186, 198, 531, 588, 603, 765, 827, 1019, 1057, 1208, 1384], "cells": ["CELL13270_N5"], "n_cells": 1, "n_states": 12, "has_indel": true}, {"index": 1404, "id": "CELLSET_120c4a0f47b239", "states": [5, 186, 198, 603, 766, 969, 1057, 1208, 1384], "cells": ["CELL1425_N2"], "n_cells": 1, "n_states": 9, "has_indel": false}, {"index": 1405, "id": "CELLSET_eb9bcdfe87e45c", "states": [5, 186, 400, 407, 588, 603, 765, 766, 873, 1057, 1208, 1302, 1384, 1444], "cells": ["CELL30831_N1"], "n_cells": 1, "n_states": 14, "has_indel": true}, {"index": 1406, "id": "CELLSET_f6d3703dd6501a", "states": [5, 186, 603, 631, 634, 747, 765, 784, 873, 969, 1040, 1057, 1136, 1174, 1208, 1227, 1384], "cells": ["CELL10258_N1"], "n_cells": 1, "n_states": 17, "has_indel": true}, {"index": 1407, "id": "CELLSET_5952200abf55df", "states": [5, 190, 198, 321, 495, 542, 588, 603, 631, 747, 765, 766, 873, 1057, 1097, 1199, 1208, 1210, 1227, 1236, 1339, 1377, 1384, 1439, 1459], "cells": ["CELL6555_N2"], "n_cells": 1, "n_states": 25, "has_indel": true}, {"index": 1408, "id": "CELLSET_8e77887b53da9c", "states": [5, 190, 198, 364, 588, 603, 645, 653, 765, 873, 1057, 1208, 1302, 1384], "cells": ["CELL7173_N2"], "n_cells": 1, "n_states": 14, "has_indel": true}, {"index": 1409, "id": "CELLSET_4eaaffdaebad08", "states": [5, 190, 198, 466, 588, 603, 747, 765, 766, 1040, 1057, 1142, 1208, 1236, 1384, 1459], "cells": ["CELL5134_N3"], "n_cells": 1, "n_states": 16, "has_indel": true}, {"index": 1410, "id": "CELLSET_757a99f410862e", "states": [5, 190, 198, 495, 728, 765, 873, 1019, 1040, 1057, 1208, 1384, 1444], "cells": ["CELL13958_N2"], "n_cells": 1, "n_states": 13, "has_indel": true}, {"index": 1411, "id": "CELLSET_4ffc75a1dea2f9", "states": [5, 190, 198, 1057, 1208, 1384], "cells": ["CELL6887_N3"], "n_cells": 1, "n_states": 6, "has_indel": true}, {"index": 1412, "id": "CELLSET_406b4e5ba589fc", "states": [5, 190, 280, 765, 776, 1057, 1208, 1345, 1384], "cells": ["CELL14312_N4"], "n_cells": 1, "n_states": 9, "has_indel": true}, {"index": 1413, "id": "CELLSET_02466a31734b89", "states": [5, 190, 321, 765, 1057, 1208, 1384, 1459], "cells": ["CELL36605_N1"], "n_cells": 1, "n_states": 8, "has_indel": true}, {"index": 1414, "id": "CELLSET_0fe70d00111d35", "states": [5, 190, 407, 728, 765, 873, 1040, 1057, 1136, 1208, 1302, 1384, 1459], "cells": ["CELL72893_N1"], "n_cells": 1, "n_states": 13, "has_indel": true}, {"index": 1415, "id": "CELLSET_84a54746ac2b7a", "states": [5, 190, 495, 603, 781, 1057, 1208, 1228, 1384], "cells": ["CELL46434_N1"], "n_cells": 1, "n_states": 9, "has_indel": true}, {"index": 1416, "id": "CELLSET_5b55d2569ba011", "states": [5, 190, 588, 603, 607, 621, 765, 766, 1040, 1057, 1208, 1302, 1314, 1339, 1384], "cells": ["CELL8350_N2"], "n_cells": 1, "n_states": 15, "has_indel": true}, {"index": 1417, "id": "CELLSET_e9200191ae7652", "states": [5, 196, 198, 218, 411, 495, 603, 621, 703, 765, 766, 945, 1040, 1057, 1208, 1384, 1459], "cells": ["CELL59421_N1"], "n_cells": 1, "n_states": 17, "has_indel": true}, {"index": 1418, "id": "CELLSET_3e8d462b945fc3", "states": [5, 198, 205, 283, 495, 588, 603, 645, 747, 765, 873, 945, 999, 1057, 1174, 1208, 1210, 1384, 1459], "cells": ["CELL41525_N1"], "n_cells": 1, "n_states": 19, "has_indel": true}, {"index": 1419, "id": "CELLSET_d3dc55c50ea454", "states": [5, 198, 215, 221, 380, 407, 473, 495, 530, 582, 603, 621, 645, 756, 765, 766, 784, 873, 886, 1040, 1057, 1136, 1199, 1208, 1302, 1384, 1459, 1462], "cells": ["CELL37656_N1"], "n_cells": 1, "n_states": 28, "has_indel": true}, {"index": 1420, "id": "CELLSET_6d1ae23f6d5fd2", "states": [5, 198, 215, 221, 407, 588, 603, 621, 765, 766, 873, 888, 939, 1057, 1174, 1208, 1210, 1384], "cells": ["CELL43924_N1"], "n_cells": 1, "n_states": 18, "has_indel": true}, {"index": 1421, "id": "CELLSET_db8f9b1e7b9cfa", "states": [5, 198, 215, 248, 407, 506, 588, 603, 645, 765, 766, 873, 1040, 1057, 1208, 1302, 1384, 1459], "cells": ["CELL61879_N1"], "n_cells": 1, "n_states": 18, "has_indel": true}, {"index": 1422, "id": "CELLSET_0b8b2753b21490", "states": [5, 198, 215, 368, 407, 603, 621, 645, 765, 766, 1040, 1057, 1208, 1210, 1339, 1384, 1426, 1459], "cells": ["CELL64012_N1"], "n_cells": 1, "n_states": 18, "has_indel": true}, {"index": 1423, "id": "CELLSET_b3c66e3675511a", "states": [5, 198, 215, 417, 495, 588, 603, 747, 765, 766, 873, 957, 1040, 1057, 1117, 1208, 1218, 1302, 1384, 1459, 1476], "cells": ["CELL14303_N3"], "n_cells": 1, "n_states": 21, "has_indel": true}, {"index": 1424, "id": "CELLSET_d540ae6640b4aa", "states": [5, 198, 215, 456, 603, 621, 631, 765, 766, 840, 873, 1040, 1057, 1208, 1255, 1384, 1459], "cells": ["CELL26761_N1"], "n_cells": 1, "n_states": 17, "has_indel": true}, {"index": 1425, "id": "CELLSET_6c817ffa925a93", "states": [5, 198, 215, 466, 603, 747, 765, 923, 1040, 1057, 1208, 1210, 1302, 1384, 1459], "cells": ["CELL5146_N4"], "n_cells": 1, "n_states": 15, "has_indel": true}, {"index": 1426, "id": "CELLSET_edda999c614264", "states": [5, 198, 215, 488, 603, 621, 628, 747, 750, 765, 766, 1019, 1057, 1136, 1163, 1208, 1302, 1384], "cells": ["CELL32580_N1"], "n_cells": 1, "n_states": 18, "has_indel": true}, {"index": 1427, "id": "CELLSET_a077b858153246", "states": [5, 198, 215, 530, 603, 621, 639, 645, 765, 1040, 1057, 1208, 1302, 1384], "cells": ["CELL6035_N1"], "n_cells": 1, "n_states": 14, "has_indel": false}, {"index": 1428, "id": "CELLSET_58069841dc8ec3", "states": [5, 198, 215, 603, 645, 747, 766, 1040, 1057, 1208, 1302, 1384, 1459], "cells": ["CELL20991_N1"], "n_cells": 1, "n_states": 13, "has_indel": false}, {"index": 1429, "id": "CELLSET_0e0e1e07cca644", "states": [5, 198, 219, 464, 495, 537, 603, 645, 747, 765, 766, 873, 969, 1057, 1136, 1208, 1384], "cells": ["CELL5171_N2"], "n_cells": 1, "n_states": 17, "has_indel": true}, {"index": 1430, "id": "CELLSET_fdfd28e2ca6c89", "states": [5, 198, 219, 495, 603, 621, 631, 645, 747, 765, 766, 873, 1057, 1105, 1208, 1302, 1384], "cells": ["CELL4392_N3"], "n_cells": 1, "n_states": 17, "has_indel": false}, {"index": 1431, "id": "CELLSET_1f106f429d1134", "states": [5, 198, 221, 399, 621, 645, 765, 766, 784, 873, 1057, 1208, 1302, 1384], "cells": ["CELL74362_N1"], "n_cells": 1, "n_states": 14, "has_indel": false}, {"index": 1432, "id": "CELLSET_c9c383783024b1", "states": [5, 198, 221, 407, 579, 588, 603, 621, 631, 645, 765, 784, 852, 888, 989, 1054, 1057, 1208, 1302, 1384, 1459], "cells": ["CELL7106_N2"], "n_cells": 1, "n_states": 21, "has_indel": true}, {"index": 1433, "id": "CELLSET_4b75cea3394656", "states": [5, 198, 221, 446, 603, 645, 747, 765, 945, 1057, 1163, 1208, 1210, 1384, 1459], "cells": ["CELL8859_N5"], "n_cells": 1, "n_states": 15, "has_indel": true}, {"index": 1434, "id": "CELLSET_94fd3fcd6231e3", "states": [5, 198, 221, 491, 495, 588, 603, 645, 747, 765, 873, 1040, 1057, 1136, 1208, 1302, 1384, 1459, 1472], "cells": ["CELL13709_N2"], "n_cells": 1, "n_states": 19, "has_indel": true}, {"index": 1435, "id": "CELLSET_30a527f15e7b2c", "states": [5, 198, 221, 495, 588, 603, 621, 645, 747, 751, 765, 766, 817, 873, 945, 1040, 1057, 1208, 1210, 1302, 1384, 1459, 1511], "cells": ["CELL7743_N3"], "n_cells": 1, "n_states": 23, "has_indel": true}, {"index": 1436, "id": "CELLSET_087c50b65dade7", "states": [5, 198, 221, 582, 603, 747, 765, 1057, 1208, 1210, 1384, 1525], "cells": ["CELL7002_N3"], "n_cells": 1, "n_states": 12, "has_indel": true}, {"index": 1437, "id": "CELLSET_52193d6fbe96b2", "states": [5, 198, 221, 588, 603, 1057, 1136, 1208, 1384], "cells": ["CELL18272_N2"], "n_cells": 1, "n_states": 9, "has_indel": false}, {"index": 1438, "id": "CELLSET_03619522b497f2", "states": [5, 198, 221, 603, 765, 859, 1040, 1057, 1208, 1210, 1345, 1384, 1459], "cells": ["CELL17050_N2"], "n_cells": 1, "n_states": 13, "has_indel": true}, {"index": 1439, "id": "CELLSET_5e32c18563603d", "states": [5, 198, 227, 765, 774, 787, 847, 1040, 1057, 1208, 1302, 1384, 1444], "cells": ["CELL61250_N1"], "n_cells": 1, "n_states": 13, "has_indel": true}, {"index": 1440, "id": "CELLSET_325b7f5c9a9cfd", "states": [5, 198, 229, 400, 407, 456, 496, 603, 747, 765, 1024, 1057, 1174, 1208, 1210, 1255, 1384], "cells": ["CELL16543_N2"], "n_cells": 1, "n_states": 17, "has_indel": true}, {"index": 1441, "id": "CELLSET_6aacef47b68b1a", "states": [5, 198, 232, 495, 603, 712, 747, 765, 1024, 1057, 1208, 1236, 1384, 1459], "cells": ["CELL61139_N1"], "n_cells": 1, "n_states": 14, "has_indel": true}, {"index": 1442, "id": "CELLSET_2843935cfe404a", "states": [5, 198, 236, 603, 621, 645, 765, 1057, 1144, 1208, 1302, 1384], "cells": ["CELL5628_N2"], "n_cells": 1, "n_states": 12, "has_indel": true}, {"index": 1443, "id": "CELLSET_476b39d5d74bba", "states": [5, 198, 248, 588, 603, 765, 945, 1057, 1136, 1208, 1302, 1384, 1459], "cells": ["CELL9775_N4"], "n_cells": 1, "n_states": 13, "has_indel": true}, {"index": 1444, "id": "CELLSET_b418b1ae0325d6", "states": [5, 198, 249, 495, 765, 1057, 1208, 1384], "cells": ["CELL14893_N2"], "n_cells": 1, "n_states": 8, "has_indel": true}, {"index": 1445, "id": "CELLSET_eb91291e48340e", "states": [5, 198, 250, 269, 542, 765, 873, 1057, 1208, 1302, 1384, 1459], "cells": ["CELL19542_N2"], "n_cells": 1, "n_states": 12, "has_indel": true}, {"index": 1446, "id": "CELLSET_2c6eff16ced3aa", "states": [5, 198, 261, 407, 588, 603, 621, 643, 765, 923, 969, 1040, 1057, 1208, 1302, 1384, 1397, 1459], "cells": ["CELL14127_N3"], "n_cells": 1, "n_states": 18, "has_indel": true}, {"index": 1447, "id": "CELLSET_978f903f3f3460", "states": [5, 198, 262, 313, 485, 495, 588, 603, 645, 747, 765, 787, 873, 1057, 1208, 1302, 1384], "cells": ["CELL9514_N3"], "n_cells": 1, "n_states": 17, "has_indel": true}, {"index": 1448, "id": "CELLSET_f78bfab21b2cd3", "states": [5, 198, 262, 368, 495, 603, 621, 766, 1040, 1057, 1208, 1302, 1384], "cells": ["CELL10928_N3"], "n_cells": 1, "n_states": 13, "has_indel": true}, {"index": 1449, "id": "CELLSET_639127454f8518", "states": [5, 198, 265, 407, 488, 603, 735, 765, 873, 1057, 1208, 1384, 1459], "cells": ["CELL56915_N1"], "n_cells": 1, "n_states": 13, "has_indel": true}, {"index": 1450, "id": "CELLSET_78eb1653ce4f93", "states": [5, 198, 265, 488, 588, 603, 621, 765, 766, 923, 945, 1040, 1057, 1208, 1302, 1384, 1459], "cells": ["CELL40430_N1"], "n_cells": 1, "n_states": 17, "has_indel": true}, {"index": 1451, "id": "CELLSET_44c9ce9f85eddb", "states": [5, 198, 265, 495, 588, 603, 621, 631, 744, 747, 765, 873, 1040, 1057, 1111, 1136, 1208, 1302, 1384, 1459], "cells": ["CELL1336_N4"], "n_cells": 1, "n_states": 20, "has_indel": true}, {"index": 1452, "id": "CELLSET_3bf222363aa1e5", "states": [5, 198, 269, 361, 495, 603, 621, 747, 765, 766, 1040, 1057, 1071, 1208, 1210, 1302, 1384], "cells": ["CELL5767_N2"], "n_cells": 1, "n_states": 17, "has_indel": true}, {"index": 1453, "id": "CELLSET_790b0ea89cee21", "states": [5, 198, 269, 407, 435, 765, 836, 873, 937, 1057, 1136, 1208, 1384, 1459], "cells": ["CELL13593_N3"], "n_cells": 1, "n_states": 14, "has_indel": true}, {"index": 1454, "id": "CELLSET_4a2e9b798c058a", "states": [5, 198, 269, 603, 607, 621, 645, 765, 873, 969, 1057, 1208, 1210, 1339, 1345, 1384, 1459], "cells": ["CELL60295_N1"], "n_cells": 1, "n_states": 17, "has_indel": true}, {"index": 1455, "id": "CELLSET_5890639bd9eca5", "states": [5, 198, 274, 456, 509, 530, 603, 631, 747, 765, 947, 1057, 1208, 1210, 1314, 1384], "cells": ["CELL72381_N1"], "n_cells": 1, "n_states": 16, "has_indel": true}, {"index": 1456, "id": "CELLSET_2ad4bd9d3623a4", "states": [5, 198, 280, 440, 588, 603, 765, 766, 1057, 1175, 1208, 1384, 1439], "cells": ["CELL8630_N3"], "n_cells": 1, "n_states": 13, "has_indel": true}, {"index": 1457, "id": "CELLSET_462a2544821c03", "states": [5, 198, 283, 530, 588, 765, 766, 1057, 1208, 1384, 1459], "cells": ["CELL50579_N1"], "n_cells": 1, "n_states": 11, "has_indel": false}, {"index": 1458, "id": "CELLSET_4b7b877dde5e7e", "states": [5, 198, 288, 313, 603, 765, 766, 882, 1057, 1136, 1208, 1384, 1459], "cells": ["CELL65871_N1"], "n_cells": 1, "n_states": 13, "has_indel": true}, {"index": 1459, "id": "CELLSET_416810b55030a1", "states": [5, 198, 288, 399, 603, 608, 645, 747, 765, 766, 873, 923, 969, 1040, 1057, 1109, 1208, 1210, 1384, 1439, 1459], "cells": ["CELL49858_N1"], "n_cells": 1, "n_states": 21, "has_indel": true}, {"index": 1460, "id": "CELLSET_83c7320587dd49", "states": [5, 198, 288, 405, 603, 608, 645, 695, 765, 766, 969, 1057, 1130, 1144, 1208, 1384], "cells": ["CELL14619_N2"], "n_cells": 1, "n_states": 16, "has_indel": true}, {"index": 1461, "id": "CELLSET_54c997ec1c92b3", "states": [5, 198, 288, 588, 603, 784, 1057, 1208, 1227, 1384], "cells": ["CELL3156_N3"], "n_cells": 1, "n_states": 10, "has_indel": true}, {"index": 1462, "id": "CELLSET_26c877a5756677", "states": [5, 198, 288, 603, 747, 756, 765, 783, 1057, 1208, 1384, 1459], "cells": ["CELL5332_N3"], "n_cells": 1, "n_states": 12, "has_indel": true}, {"index": 1463, "id": "CELLSET_ee817925c9fdf0", "states": [5, 198, 294, 495, 588, 603, 645, 765, 873, 945, 969, 1040, 1057, 1136, 1208, 1384, 1459], "cells": ["CELL6673_N4"], "n_cells": 1, "n_states": 17, "has_indel": false}, {"index": 1464, "id": "CELLSET_549c352d8f4fb3", "states": [5, 198, 294, 645, 766, 798, 873, 1057, 1136, 1208, 1384, 1476], "cells": ["CELL14942_N3"], "n_cells": 1, "n_states": 12, "has_indel": true}, {"index": 1465, "id": "CELLSET_ec9f8ce4741fef", "states": [5, 198, 303, 495, 765, 850, 1040, 1057, 1111, 1208, 1210, 1384], "cells": ["CELL7082_N2"], "n_cells": 1, "n_states": 12, "has_indel": true}, {"index": 1466, "id": "CELLSET_4e54b7a5d0f1c4", "states": [5, 198, 304, 407, 495, 588, 603, 621, 645, 696, 765, 766, 873, 939, 1040, 1057, 1130, 1208, 1222, 1255, 1273, 1302, 1384], "cells": ["CELL20667_N2"], "n_cells": 1, "n_states": 23, "has_indel": true}, {"index": 1467, "id": "CELLSET_5f89505b99b0f3", "states": [5, 198, 308, 708, 730, 765, 766, 873, 882, 1057, 1208, 1384, 1439, 1459], "cells": ["CELL16174_N2"], "n_cells": 1, "n_states": 14, "has_indel": true}, {"index": 1468, "id": "CELLSET_56d750234ea706", "states": [5, 198, 309, 407, 603, 765, 766, 969, 1057, 1208, 1302, 1384], "cells": ["CELL40961_N1"], "n_cells": 1, "n_states": 12, "has_indel": false}, {"index": 1469, "id": "CELLSET_0d358da27e037b", "states": [5, 198, 309, 466, 495, 603, 621, 628, 765, 766, 834, 873, 944, 969, 1040, 1057, 1111, 1136, 1148, 1208, 1302, 1384], "cells": ["CELL55729_N1"], "n_cells": 1, "n_states": 22, "has_indel": true}, {"index": 1470, "id": "CELLSET_962d1dac2f8fce", "states": [5, 198, 309, 466, 765, 766, 873, 944, 1040, 1057, 1071, 1111, 1208, 1302, 1384, 1455], "cells": ["CELL3077_N3"], "n_cells": 1, "n_states": 16, "has_indel": true}, {"index": 1471, "id": "CELLSET_1da6d7efbaceca", "states": [5, 198, 313, 407, 488, 603, 645, 744, 747, 765, 766, 854, 1040, 1057, 1111, 1208, 1302, 1384, 1459], "cells": ["CELL68791_N1"], "n_cells": 1, "n_states": 19, "has_indel": true}, {"index": 1472, "id": "CELLSET_4fbaed28d245a8", "states": [5, 198, 316, 765, 1057, 1208, 1210, 1302, 1384, 1459], "cells": ["CELL39975_N1"], "n_cells": 1, "n_states": 10, "has_indel": true}, {"index": 1473, "id": "CELLSET_fa2ec9d1cc544f", "states": [5, 198, 321, 407, 603, 765, 1057, 1208, 1384], "cells": ["CELL47359_N1"], "n_cells": 1, "n_states": 9, "has_indel": true}, {"index": 1474, "id": "CELLSET_3a81ecf23ae69b", "states": [5, 198, 321, 645, 873, 969, 1057, 1111, 1208, 1302, 1384], "cells": ["CELL6835_N2"], "n_cells": 1, "n_states": 11, "has_indel": true}, {"index": 1475, "id": "CELLSET_aa9f42bc802a7c", "states": [5, 198, 321, 765, 766, 873, 1040, 1057, 1208, 1210, 1285, 1302, 1345, 1384, 1459], "cells": ["CELL6783_N2"], "n_cells": 1, "n_states": 15, "has_indel": true}, {"index": 1476, "id": "CELLSET_5228a45e0cb8d9", "states": [5, 198, 324, 326, 407, 603, 765, 784, 1057, 1208, 1210, 1384, 1459], "cells": ["CELL65171_N1"], "n_cells": 1, "n_states": 13, "has_indel": true}, {"index": 1477, "id": "CELLSET_6f0a7b80582615", "states": [5, 198, 324, 407, 603, 645, 765, 784, 939, 1057, 1208, 1222, 1384], "cells": ["CELL41488_N1"], "n_cells": 1, "n_states": 13, "has_indel": true}, {"index": 1478, "id": "CELLSET_8dc7b96ea38210", "states": [5, 198, 324, 435, 495, 547, 603, 747, 765, 766, 840, 873, 1020, 1024, 1040, 1057, 1208, 1302, 1384, 1396], "cells": ["CELL26151_N1"], "n_cells": 1, "n_states": 20, "has_indel": true}, {"index": 1479, "id": "CELLSET_d1012247cea2ae", "states": [5, 198, 326, 407, 446, 603, 645, 747, 765, 766, 873, 944, 945, 1057, 1169, 1208, 1302, 1384, 1444, 1459, 1532, 1533], "cells": ["CELL13983_N2"], "n_cells": 1, "n_states": 22, "has_indel": true}, {"index": 1480, "id": "CELLSET_26b034b0e86d92", "states": [5, 198, 326, 446, 456, 488, 495, 588, 603, 621, 645, 687, 765, 1057, 1208, 1210, 1302, 1384, 1459], "cells": ["CELL75143_N1"], "n_cells": 1, "n_states": 19, "has_indel": true}, {"index": 1481, "id": "CELLSET_44ef1402f17df2", "states": [5, 198, 326, 495, 588, 603, 621, 765, 766, 873, 969, 1057, 1208, 1302, 1384, 1459], "cells": ["CELL9430_N2"], "n_cells": 1, "n_states": 16, "has_indel": true}, {"index": 1482, "id": "CELLSET_010113f9ed4d10", "states": [5, 198, 334, 368, 603, 747, 766, 1057, 1115, 1208, 1210, 1236, 1302, 1384, 1459], "cells": ["CELL41418_N1"], "n_cells": 1, "n_states": 15, "has_indel": true}, {"index": 1483, "id": "CELLSET_3dbae3e5f03f50", "states": [5, 198, 334, 407, 588, 603, 645, 728, 765, 766, 923, 1040, 1057, 1208, 1227, 1384, 1434, 1459], "cells": ["CELL12000_N2"], "n_cells": 1, "n_states": 18, "has_indel": true}, {"index": 1484, "id": "CELLSET_3ea0d0b4beaffc", "states": [5, 198, 361, 380, 399, 407, 464, 603, 645, 687, 744, 765, 846, 847, 1040, 1057, 1130, 1208, 1210, 1234, 1302, 1345, 1384, 1405, 1419], "cells": ["CELL17719_N2"], "n_cells": 1, "n_states": 25, "has_indel": true}, {"index": 1485, "id": "CELLSET_b8cb4a8020739c", "states": [5, 198, 361, 407, 491, 495, 603, 621, 631, 645, 680, 697, 765, 766, 1057, 1130, 1208, 1302, 1384, 1459], "cells": ["CELL49110_N1"], "n_cells": 1, "n_states": 20, "has_indel": true}, {"index": 1486, "id": "CELLSET_e386a2c72c0572", "states": [5, 198, 361, 407, 495, 603, 621, 645, 766, 1040, 1057, 1208, 1302, 1384, 1459], "cells": ["CELL8641_N2"], "n_cells": 1, "n_states": 15, "has_indel": false}, {"index": 1487, "id": "CELLSET_3799d1a31222f2", "states": [5, 198, 361, 407, 495, 603, 765, 1057, 1111, 1136, 1208, 1210, 1302, 1342, 1384, 1405], "cells": ["CELL1199_N6"], "n_cells": 1, "n_states": 16, "has_indel": true}, {"index": 1488, "id": "CELLSET_81afc8c5d000af", "states": [5, 198, 361, 407, 588, 603, 621, 645, 765, 873, 910, 939, 1025, 1057, 1136, 1208, 1236, 1302, 1367, 1384, 1459, 1476], "cells": ["CELL21111_N2"], "n_cells": 1, "n_states": 22, "has_indel": true}, {"index": 1489, "id": "CELLSET_b858a14e3f6958", "states": [5, 198, 361, 407, 603, 747, 765, 873, 1057, 1136, 1208, 1302, 1384, 1459], "cells": ["CELL23914_N1"], "n_cells": 1, "n_states": 14, "has_indel": false}, {"index": 1490, "id": "CELLSET_17229cc6205637", "states": [5, 198, 361, 495, 621, 765, 1057, 1208, 1210, 1384, 1444], "cells": ["CELL38276_N1"], "n_cells": 1, "n_states": 11, "has_indel": false}, {"index": 1491, "id": "CELLSET_a840f9ae6fd9b4", "states": [5, 198, 361, 588, 603, 621, 765, 937, 1040, 1057, 1111, 1208, 1373, 1384, 1459], "cells": ["CELL6979_N2"], "n_cells": 1, "n_states": 15, "has_indel": true}, {"index": 1492, "id": "CELLSET_aaf14ab2576114", "states": [5, 198, 361, 603, 645, 751, 766, 945, 1057, 1071, 1208, 1210, 1384, 1459], "cells": ["CELL7112_N3"], "n_cells": 1, "n_states": 14, "has_indel": false}, {"index": 1493, "id": "CELLSET_8a755a45402ea1", "states": [5, 198, 361, 603, 766, 1040, 1057, 1136, 1208, 1384], "cells": ["CELL21130_N2"], "n_cells": 1, "n_states": 10, "has_indel": false}, {"index": 1494, "id": "CELLSET_27f32430e099fe", "states": [5, 198, 361, 621, 766, 1057, 1208, 1384], "cells": ["CELL2704_N4"], "n_cells": 1, "n_states": 8, "has_indel": false}, {"index": 1495, "id": "CELLSET_a7fc7f5aa39573", "states": [5, 198, 364, 368, 603, 621, 645, 748, 765, 766, 873, 945, 1057, 1136, 1208, 1210, 1384, 1459], "cells": ["CELL32766_N1"], "n_cells": 1, "n_states": 18, "has_indel": true}, {"index": 1496, "id": "CELLSET_2377f7c73c85f1", "states": [5, 198, 364, 380, 456, 495, 588, 603, 631, 765, 873, 1040, 1057, 1208, 1345, 1384, 1459], "cells": ["CELL59476_N1"], "n_cells": 1, "n_states": 17, "has_indel": true}, {"index": 1497, "id": "CELLSET_fb0586eb96e30f", "states": [5, 198, 364, 407, 466, 520, 603, 645, 747, 765, 939, 1040, 1057, 1163, 1208, 1236, 1302, 1384, 1444, 1459, 1504], "cells": ["CELL26537_N1"], "n_cells": 1, "n_states": 21, "has_indel": true}, {"index": 1498, "id": "CELLSET_e287398de44749", "states": [5, 198, 364, 495, 520, 588, 603, 631, 765, 766, 1057, 1208, 1210, 1236, 1302, 1384, 1459, 1462], "cells": ["CELL58825_N1"], "n_cells": 1, "n_states": 18, "has_indel": true}, {"index": 1499, "id": "CELLSET_1f0a02ad51de18", "states": [5, 198, 364, 521, 542, 588, 603, 645, 747, 765, 766, 1057, 1136, 1208, 1210, 1302, 1345, 1384, 1459], "cells": ["CELL8186_N2"], "n_cells": 1, "n_states": 19, "has_indel": true}, {"index": 1500, "id": "CELLSET_d3815503b73f3a", "states": [5, 198, 364, 581, 588, 603, 645, 765, 873, 1040, 1057, 1208, 1227, 1236, 1384, 1459], "cells": ["CELL70291_N1"], "n_cells": 1, "n_states": 16, "has_indel": true}, {"index": 1501, "id": "CELLSET_920ed1589ebbb3", "states": [5, 198, 364, 603, 645, 765, 1057, 1136, 1208, 1302, 1384, 1477], "cells": ["CELL16764_N2"], "n_cells": 1, "n_states": 12, "has_indel": true}, {"index": 1502, "id": "CELLSET_485ab13db0bd9a", "states": [5, 198, 364, 603, 645, 765, 1057, 1208, 1302, 1384, 1459], "cells": ["CELL9719_N4"], "n_cells": 1, "n_states": 11, "has_indel": true}, {"index": 1503, "id": "CELLSET_997834f5f178af", "states": [5, 198, 368, 379, 495, 588, 603, 765, 866, 873, 969, 1057, 1208, 1210, 1384], "cells": ["CELL6784_N2"], "n_cells": 1, "n_states": 15, "has_indel": true}, {"index": 1504, "id": "CELLSET_dfc184f8b3a516", "states": [5, 198, 368, 380, 495, 512, 645, 765, 873, 949, 1040, 1057, 1208, 1210, 1227, 1384], "cells": ["CELL38675_N1"], "n_cells": 1, "n_states": 16, "has_indel": true}, {"index": 1505, "id": "CELLSET_74d8d81e23ead8", "states": [5, 198, 368, 495, 588, 603, 645, 765, 766, 1057, 1136, 1208, 1210, 1227, 1339, 1384, 1459], "cells": ["CELL39919_N1"], "n_cells": 1, "n_states": 17, "has_indel": true}, {"index": 1506, "id": "CELLSET_2aa17bf72898db", "states": [5, 198, 376, 380, 464, 473, 495, 603, 645, 718, 765, 766, 852, 855, 873, 1057, 1136, 1208, 1210, 1339, 1370, 1384, 1459, 1479], "cells": ["CELL15890_N2"], "n_cells": 1, "n_states": 24, "has_indel": true}, {"index": 1507, "id": "CELLSET_bca455f4fd9366", "states": [5, 198, 380, 407, 603, 645, 747, 765, 766, 945, 1057, 1111, 1208, 1210, 1384], "cells": ["CELL3416_N3"], "n_cells": 1, "n_states": 15, "has_indel": true}, {"index": 1508, "id": "CELLSET_f15a6ed8c81774", "states": [5, 198, 380, 495, 588, 603, 645, 765, 847, 1057, 1111, 1136, 1208, 1210, 1244, 1302, 1384], "cells": ["CELL51150_N1"], "n_cells": 1, "n_states": 17, "has_indel": true}, {"index": 1509, "id": "CELLSET_7e7bb2fb8653fe", "states": [5, 198, 380, 588, 603, 873, 1057, 1111, 1208, 1210, 1384, 1459], "cells": ["CELL64894_N1"], "n_cells": 1, "n_states": 12, "has_indel": true}, {"index": 1510, "id": "CELLSET_e9ec19ad0a9a54", "states": [5, 198, 398, 466, 496, 603, 645, 765, 923, 1057, 1208, 1244, 1384, 1445, 1459], "cells": ["CELL9428_N3"], "n_cells": 1, "n_states": 15, "has_indel": true}, {"index": 1511, "id": "CELLSET_8f4071e4c6c610", "states": [5, 198, 399, 417, 456, 530, 547, 588, 603, 618, 665, 765, 766, 873, 1040, 1057, 1136, 1208, 1210, 1302, 1350, 1384, 1432, 1439, 1440, 1459], "cells": ["CELL56836_N1"], "n_cells": 1, "n_states": 26, "has_indel": true}, {"index": 1512, "id": "CELLSET_60d9841cb57d79", "states": [5, 198, 399, 488, 495, 588, 603, 621, 645, 747, 765, 873, 945, 1057, 1136, 1208, 1210, 1302, 1384, 1459], "cells": ["CELL18828_N2"], "n_cells": 1, "n_states": 20, "has_indel": false}, {"index": 1513, "id": "CELLSET_5e2beb76cc3ffc", "states": [5, 198, 399, 542, 588, 621, 645, 765, 1057, 1136, 1208, 1384, 1459], "cells": ["CELL4330_N4"], "n_cells": 1, "n_states": 13, "has_indel": false}, {"index": 1514, "id": "CELLSET_ed7da87f100f8e", "states": [5, 198, 399, 784, 1040, 1057, 1208, 1384, 1459], "cells": ["CELL1440_N5"], "n_cells": 1, "n_states": 9, "has_indel": false}, {"index": 1515, "id": "CELLSET_ed719a3a590db4", "states": [5, 198, 405, 417, 495, 603, 765, 784, 1057, 1111, 1144, 1208, 1227, 1302, 1384, 1387], "cells": ["CELL642_N5"], "n_cells": 1, "n_states": 16, "has_indel": true}, {"index": 1516, "id": "CELLSET_8b939552d6b245", "states": [5, 198, 407, 430, 495, 603, 645, 747, 766, 1057, 1136, 1208, 1384, 1459], "cells": ["CELL19069_N2"], "n_cells": 1, "n_states": 14, "has_indel": false}, {"index": 1517, "id": "CELLSET_c3b89e52bd1833", "states": [5, 198, 407, 446, 603, 621, 765, 1057, 1302, 1384], "cells": ["CELL7049_N2"], "n_cells": 1, "n_states": 10, "has_indel": true}, {"index": 1518, "id": "CELLSET_5e5b4e49ab6a85", "states": [5, 198, 407, 446, 603, 645, 765, 766, 873, 1057, 1111, 1208, 1302, 1384, 1459], "cells": ["CELL46513_N1"], "n_cells": 1, "n_states": 15, "has_indel": true}, {"index": 1519, "id": "CELLSET_52a580ba544b8e", "states": [5, 198, 407, 456, 466, 495, 542, 588, 603, 628, 652, 680, 747, 765, 766, 847, 852, 873, 1057, 1136, 1163, 1208, 1210, 1302, 1384], "cells": ["CELL62927_N1"], "n_cells": 1, "n_states": 25, "has_indel": true}, {"index": 1520, "id": "CELLSET_01a6a0708e1baa", "states": [5, 198, 407, 464, 603, 645, 747, 765, 1019, 1057, 1073, 1208, 1210, 1381, 1384, 1444], "cells": ["CELL4144_N3"], "n_cells": 1, "n_states": 16, "has_indel": true}, {"index": 1521, "id": "CELLSET_7b73ee2ec67973", "states": [5, 198, 407, 495, 584, 603, 645, 765, 776, 873, 920, 1040, 1057, 1208, 1210, 1227, 1384, 1444], "cells": ["CELL1003_N3"], "n_cells": 1, "n_states": 18, "has_indel": true}, {"index": 1522, "id": "CELLSET_3a4b74787de5ca", "states": [5, 198, 407, 495, 588, 645, 690, 766, 873, 923, 1040, 1057, 1063, 1136, 1208, 1236, 1345, 1384], "cells": ["CELL1012_N3"], "n_cells": 1, "n_states": 18, "has_indel": true}, {"index": 1523, "id": "CELLSET_973e9e470c97e5", "states": [5, 198, 407, 495, 603, 621, 645, 765, 766, 1057, 1130, 1208, 1384, 1459], "cells": ["CELL15981_N2"], "n_cells": 1, "n_states": 14, "has_indel": false}, {"index": 1524, "id": "CELLSET_3572a1e4ea7729", "states": [5, 198, 407, 512, 588, 603, 645, 765, 766, 852, 939, 1040, 1057, 1208, 1210, 1384, 1439, 1459], "cells": ["CELL537_N3"], "n_cells": 1, "n_states": 18, "has_indel": true}, {"index": 1525, "id": "CELLSET_14855c0df242f6", "states": [5, 198, 407, 530, 588, 603, 645, 730, 765, 852, 873, 923, 1057, 1086, 1092, 1111, 1206, 1208, 1210, 1302, 1384, 1444, 1459], "cells": ["CELL6287_N2"], "n_cells": 1, "n_states": 23, "has_indel": true}, {"index": 1526, "id": "CELLSET_ade0938dc69ac2", "states": [5, 198, 407, 588, 603, 621, 747, 765, 766, 1057, 1136, 1208, 1210, 1384, 1439, 1459], "cells": ["CELL257_N3"], "n_cells": 1, "n_states": 16, "has_indel": false}, {"index": 1527, "id": "CELLSET_e97cd904b7a281", "states": [5, 198, 407, 588, 603, 645, 765, 787, 1057, 1136, 1208, 1210, 1384, 1439, 1444], "cells": ["CELL7622_N3"], "n_cells": 1, "n_states": 15, "has_indel": false}, {"index": 1528, "id": "CELLSET_f8debd1537ceb3", "states": [5, 198, 407, 588, 603, 747, 765, 766, 1057, 1179, 1208, 1210, 1384, 1459], "cells": ["CELL6102_N3"], "n_cells": 1, "n_states": 14, "has_indel": true}, {"index": 1529, "id": "CELLSET_eee728e3b0099e", "states": [5, 198, 407, 588, 603, 747, 765, 784, 1057, 1136, 1208, 1302, 1384, 1421], "cells": ["CELL65376_N1"], "n_cells": 1, "n_states": 14, "has_indel": true}, {"index": 1530, "id": "CELLSET_003ba463d8d918", "states": [5, 198, 407, 588, 603, 747, 765, 873, 1012, 1057, 1111, 1208, 1210, 1223, 1302, 1384, 1459, 1547], "cells": ["CELL12660_N4"], "n_cells": 1, "n_states": 18, "has_indel": true}, {"index": 1531, "id": "CELLSET_107a9526819852", "states": [5, 198, 407, 588, 603, 765, 1057, 1208, 1302], "cells": ["CELL37486_N1"], "n_cells": 1, "n_states": 9, "has_indel": false}, {"index": 1532, "id": "CELLSET_f63d57ffaf47ea", "states": [5, 198, 407, 588, 603, 873, 1057, 1208, 1302, 1384], "cells": ["CELL75316_N1"], "n_cells": 1, "n_states": 10, "has_indel": false}, {"index": 1533, "id": "CELLSET_224ca45a764a58", "states": [5, 198, 407, 603, 621, 645, 765, 766, 873, 1057, 1208, 1227, 1302, 1384, 1459], "cells": ["CELL3162_N3"], "n_cells": 1, "n_states": 15, "has_indel": false}, {"index": 1534, "id": "CELLSET_21840c975ccc6a", "states": [5, 198, 407, 603, 621, 765, 852, 873, 1057, 1302, 1384], "cells": ["CELL6750_N5"], "n_cells": 1, "n_states": 11, "has_indel": false}, {"index": 1535, "id": "CELLSET_52da14c91738ab", "states": [5, 198, 407, 603, 621, 765, 1057, 1208, 1384], "cells": ["CELL7739_N4"], "n_cells": 1, "n_states": 9, "has_indel": false}, {"index": 1536, "id": "CELLSET_a218cee342f018", "states": [5, 198, 407, 603, 631, 645, 744, 765, 766, 852, 873, 1040, 1057, 1208, 1302, 1384, 1459, 1477], "cells": ["CELL23502_N1"], "n_cells": 1, "n_states": 18, "has_indel": true}, {"index": 1537, "id": "CELLSET_d5c5d48a4c6980", "states": [5, 198, 407, 603, 645, 873, 1057, 1111, 1208, 1384, 1459], "cells": ["CELL8562_N2"], "n_cells": 1, "n_states": 11, "has_indel": false}, {"index": 1538, "id": "CELLSET_90446260f7c606", "states": [5, 198, 407, 603, 717, 747, 765, 766, 873, 1040, 1057, 1136, 1208, 1302, 1383, 1384, 1444, 1459], "cells": ["CELL40656_N1"], "n_cells": 1, "n_states": 18, "has_indel": true}, {"index": 1539, "id": "CELLSET_94120ac61eef33", "states": [5, 198, 407, 603, 747, 765, 766, 872, 1040, 1057, 1163, 1208, 1227, 1302, 1339, 1384, 1459], "cells": ["CELL20820_N2"], "n_cells": 1, "n_states": 17, "has_indel": true}, {"index": 1540, "id": "CELLSET_9612e19b43812a", "states": [5, 198, 407, 603, 747, 765, 873, 945, 1040, 1057, 1208, 1218, 1302, 1378, 1384], "cells": ["CELL8651_N4"], "n_cells": 1, "n_states": 15, "has_indel": true}, {"index": 1541, "id": "CELLSET_ca4f52088b88c6", "states": [5, 198, 407, 603, 765, 1057, 1111, 1208, 1302, 1384], "cells": ["CELL8472_N2"], "n_cells": 1, "n_states": 10, "has_indel": false}, {"index": 1542, "id": "CELLSET_104e1a6f0688fe", "states": [5, 198, 407, 603, 1111, 1208, 1384], "cells": ["CELL43348_N1"], "n_cells": 1, "n_states": 7, "has_indel": false}, {"index": 1543, "id": "CELLSET_59b46cd19de8dd", "states": [5, 198, 407, 645, 1208, 1210, 1384], "cells": ["CELL67368_N1"], "n_cells": 1, "n_states": 7, "has_indel": false}, {"index": 1544, "id": "CELLSET_87b74ee9d914ef", "states": [5, 198, 407, 765, 1057, 1208, 1302, 1384, 1444, 1459], "cells": ["CELL7255_N4"], "n_cells": 1, "n_states": 10, "has_indel": false}, {"index": 1545, "id": "CELLSET_b84dde72306c47", "states": [5, 198, 415, 446, 491, 603, 645, 747, 765, 766, 784, 866, 1057, 1111, 1163, 1208, 1222, 1302, 1307, 1384, 1459], "cells": ["CELL23614_N1"], "n_cells": 1, "n_states": 21, "has_indel": true}, {"index": 1546, "id": "CELLSET_9ba08002c06420", "states": [5, 198, 417, 539, 645, 765, 1040, 1057, 1208, 1302, 1384, 1444], "cells": ["CELL61602_N1"], "n_cells": 1, "n_states": 12, "has_indel": true}, {"index": 1547, "id": "CELLSET_b12d81a1b73ba8", "states": [5, 198, 417, 603, 621, 765, 766, 866, 873, 882, 1040, 1057, 1163, 1208, 1384], "cells": ["CELL45143_N1"], "n_cells": 1, "n_states": 15, "has_indel": true}, {"index": 1548, "id": "CELLSET_754cb107b36df2", "states": [5, 198, 417, 603, 765, 852, 873, 1057, 1142, 1208, 1384, 1439, 1459], "cells": ["CELL74449_N1"], "n_cells": 1, "n_states": 13, "has_indel": false}, {"index": 1549, "id": "CELLSET_6194d4373eb3fa", "states": [5, 198, 417, 621, 645, 765, 873, 1057, 1208, 1236, 1302, 1384, 1459], "cells": ["CELL1282_N2"], "n_cells": 1, "n_states": 13, "has_indel": false}, {"index": 1550, "id": "CELLSET_3ebce5b8a7daaa", "states": [5, 198, 417, 645, 765, 1040, 1057, 1208, 1210, 1287, 1302, 1384, 1444, 1459, 1462], "cells": ["CELL880_N2"], "n_cells": 1, "n_states": 15, "has_indel": true}, {"index": 1551, "id": "CELLSET_82ebf15daae6b5", "states": [5, 198, 417, 765, 1057, 1208, 1302, 1384], "cells": ["CELL36140_N1"], "n_cells": 1, "n_states": 8, "has_indel": false}, {"index": 1552, "id": "CELLSET_91eb7953be8034", "states": [5, 198, 435, 466, 588, 765, 1057, 1208, 1236, 1384, 1459], "cells": ["CELL16546_N3"], "n_cells": 1, "n_states": 11, "has_indel": true}, {"index": 1553, "id": "CELLSET_be9d451b224a67", "states": [5, 198, 435, 645, 765, 766, 945, 1057, 1208, 1384], "cells": ["CELL20011_N2"], "n_cells": 1, "n_states": 10, "has_indel": true}, {"index": 1554, "id": "CELLSET_192ed73928eeaa", "states": [5, 198, 440, 603, 621, 747, 765, 798, 873, 923, 1040, 1057, 1208, 1384], "cells": ["CELL11788_N4"], "n_cells": 1, "n_states": 14, "has_indel": true}, {"index": 1555, "id": "CELLSET_6b8c94af954f62", "states": [5, 198, 440, 765, 1057, 1208, 1384], "cells": ["CELL8856_N4"], "n_cells": 1, "n_states": 7, "has_indel": true}, {"index": 1556, "id": "CELLSET_795c31ec937ecb", "states": [5, 198, 446, 603, 765, 1057, 1111, 1208, 1210, 1302, 1384, 1459], "cells": ["CELL31267_N1"], "n_cells": 1, "n_states": 12, "has_indel": true}, {"index": 1557, "id": "CELLSET_dfca5f6619a472", "states": [5, 198, 446, 766, 1057, 1208, 1339, 1384, 1450, 1459], "cells": ["CELL64660_N1"], "n_cells": 1, "n_states": 10, "has_indel": true}, {"index": 1558, "id": "CELLSET_7c2176dc2a2b21", "states": [5, 198, 456, 495, 603, 645, 747, 765, 1057, 1067, 1130, 1208, 1210, 1384, 1459], "cells": ["CELL38320_N1"], "n_cells": 1, "n_states": 15, "has_indel": true}, {"index": 1559, "id": "CELLSET_bcfd8466c6a998", "states": [5, 198, 456, 495, 603, 645, 765, 873, 1057, 1136, 1142, 1208, 1210, 1339, 1384], "cells": ["CELL12711_N5"], "n_cells": 1, "n_states": 15, "has_indel": true}, {"index": 1560, "id": "CELLSET_d3f46a12d5d2bb", "states": [5, 198, 456, 499, 584, 603, 645, 765, 1057, 1080, 1136, 1208, 1384, 1459], "cells": ["CELL12732_N3"], "n_cells": 1, "n_states": 14, "has_indel": true}, {"index": 1561, "id": "CELLSET_062ada2c346e41", "states": [5, 198, 456, 588, 603, 621, 645, 730, 747, 765, 1057, 1208, 1302, 1384, 1459], "cells": ["CELL15757_N2"], "n_cells": 1, "n_states": 15, "has_indel": true}, {"index": 1562, "id": "CELLSET_80de3d44cccb5e", "states": [5, 198, 456, 588, 923, 1057, 1208, 1384], "cells": ["CELL14797_N2"], "n_cells": 1, "n_states": 8, "has_indel": true}, {"index": 1563, "id": "CELLSET_62e780aae717dc", "states": [5, 198, 456, 603, 621, 645, 765, 1040, 1057, 1208, 1384, 1444, 1459], "cells": ["CELL15612_N3"], "n_cells": 1, "n_states": 13, "has_indel": true}, {"index": 1564, "id": "CELLSET_7df324893f99db", "states": [5, 198, 456, 747, 765, 766, 873, 969, 1057, 1208, 1230, 1258, 1384], "cells": ["CELL34017_N1"], "n_cells": 1, "n_states": 13, "has_indel": true}, {"index": 1565, "id": "CELLSET_fc3db2956bfea5", "states": [5, 198, 458, 588, 603, 621, 645, 747, 765, 1040, 1057, 1136, 1208, 1384, 1459], "cells": ["CELL59469_N1"], "n_cells": 1, "n_states": 15, "has_indel": true}, {"index": 1566, "id": "CELLSET_6be3f80cb9412e", "states": [5, 198, 464, 466, 508, 603, 621, 645, 765, 873, 939, 1057, 1208, 1210, 1384, 1444], "cells": ["CELL2672_N3"], "n_cells": 1, "n_states": 16, "has_indel": true}, {"index": 1567, "id": "CELLSET_7447ba07f25520", "states": [5, 198, 464, 588, 603, 650, 765, 766, 934, 1040, 1057, 1136, 1208, 1302, 1339, 1384, 1440, 1444], "cells": ["CELL10894_N2"], "n_cells": 1, "n_states": 18, "has_indel": true}, {"index": 1568, "id": "CELLSET_494cbb5d47c38e", "states": [5, 198, 466, 488, 579, 603, 621, 747, 765, 766, 945, 969, 1057, 1068, 1208, 1227, 1302, 1384, 1421], "cells": ["CELL18153_N2"], "n_cells": 1, "n_states": 19, "has_indel": true}, {"index": 1569, "id": "CELLSET_0666271ce3046d", "states": [5, 198, 466, 491, 495, 530, 588, 603, 621, 645, 765, 1040, 1057, 1136, 1208, 1302, 1384], "cells": ["CELL67460_N1"], "n_cells": 1, "n_states": 17, "has_indel": true}, {"index": 1570, "id": "CELLSET_c25e64350bf775", "states": [5, 198, 466, 495, 588, 603, 663, 765, 1057, 1208, 1384], "cells": ["CELL68307_N1"], "n_cells": 1, "n_states": 11, "has_indel": true}, {"index": 1571, "id": "CELLSET_3bef7837c0204a", "states": [5, 198, 466, 495, 588, 603, 747, 765, 1057, 1185, 1208, 1384, 1459], "cells": ["CELL67082_N1"], "n_cells": 1, "n_states": 13, "has_indel": true}, {"index": 1572, "id": "CELLSET_450313125598bf", "states": [5, 198, 466, 495, 603, 765, 873, 939, 1057, 1208, 1227, 1384, 1459], "cells": ["CELL10104_N4"], "n_cells": 1, "n_states": 13, "has_indel": true}, {"index": 1573, "id": "CELLSET_9cc64eb97e82cc", "states": [5, 198, 466, 506, 765, 766, 873, 969, 1057, 1208, 1384, 1459], "cells": ["CELL27450_N1"], "n_cells": 1, "n_states": 12, "has_indel": true}, {"index": 1574, "id": "CELLSET_0510436335ff87", "states": [5, 198, 466, 530, 603, 621, 645, 747, 923, 1040, 1057, 1208, 1302, 1384], "cells": ["CELL42858_N1"], "n_cells": 1, "n_states": 14, "has_indel": true}, {"index": 1575, "id": "CELLSET_4bbb3fe4933636", "states": [5, 198, 466, 603, 631, 748, 765, 766, 1024, 1057, 1208, 1218, 1384, 1459], "cells": ["CELL8867_N3"], "n_cells": 1, "n_states": 14, "has_indel": true}, {"index": 1576, "id": "CELLSET_3b9bd12225e883", "states": [5, 198, 466, 603, 765, 1057, 1208, 1384], "cells": ["CELL4195_N3"], "n_cells": 1, "n_states": 8, "has_indel": true}, {"index": 1577, "id": "CELLSET_c6b1c2b0dd1af5", "states": [5, 198, 466, 765, 1040, 1057, 1208, 1384], "cells": ["CELL75488_N1"], "n_cells": 1, "n_states": 8, "has_indel": true}, {"index": 1578, "id": "CELLSET_8ba2e8220fd2e0", "states": [5, 198, 466, 873, 1057, 1208, 1227, 1302, 1384], "cells": ["CELL68412_N1"], "n_cells": 1, "n_states": 9, "has_indel": true}, {"index": 1579, "id": "CELLSET_78b1a1c09e8285", "states": [5, 198, 469, 520, 603, 645, 765, 780, 873, 1040, 1057, 1208, 1227, 1302, 1384, 1459], "cells": ["CELL3320_N3"], "n_cells": 1, "n_states": 16, "has_indel": true}, {"index": 1580, "id": "CELLSET_fc16db87fbd339", "states": [5, 198, 488, 588, 603, 765, 1040, 1057, 1208, 1227, 1384], "cells": ["CELL20130_N2"], "n_cells": 1, "n_states": 11, "has_indel": false}, {"index": 1581, "id": "CELLSET_5f3d72cb018e02", "states": [5, 198, 491, 495, 522, 603, 747, 765, 766, 772, 873, 945, 1057, 1084, 1208, 1250, 1302, 1384, 1459], "cells": ["CELL183_N3"], "n_cells": 1, "n_states": 19, "has_indel": true}, {"index": 1582, "id": "CELLSET_885079cca5b45c", "states": [5, 198, 491, 495, 588, 603, 765, 923, 969, 1057, 1208, 1384, 1421, 1459], "cells": ["CELL53761_N1"], "n_cells": 1, "n_states": 14, "has_indel": true}, {"index": 1583, "id": "CELLSET_7261e76c7b7f70", "states": [5, 198, 491, 496, 588, 603, 765, 847, 852, 969, 1019, 1057, 1208, 1384, 1437], "cells": ["CELL61733_N1"], "n_cells": 1, "n_states": 15, "has_indel": true}, {"index": 1584, "id": "CELLSET_79aa698f5ab79a", "states": [5, 198, 493, 542, 603, 765, 882, 1057, 1208, 1384], "cells": ["CELL5278_N3"], "n_cells": 1, "n_states": 10, "has_indel": true}, {"index": 1585, "id": "CELLSET_ec786b49b2ad38", "states": [5, 198, 495, 496, 588, 603, 696, 747, 765, 766, 873, 946, 1019, 1057, 1208, 1222, 1302, 1384], "cells": ["CELL52468_N1"], "n_cells": 1, "n_states": 18, "has_indel": true}, {"index": 1586, "id": "CELLSET_dbf68d2980c904", "states": [5, 198, 495, 506, 588, 603, 765, 1040, 1057, 1111, 1208, 1384], "cells": ["CELL11749_N2"], "n_cells": 1, "n_states": 12, "has_indel": false}, {"index": 1587, "id": "CELLSET_7ca2441c7184ba", "states": [5, 198, 495, 520, 603, 744, 765, 840, 873, 1057, 1208, 1327, 1384, 1459], "cells": ["CELL9774_N4"], "n_cells": 1, "n_states": 14, "has_indel": true}, {"index": 1588, "id": "CELLSET_876df2f7021f6b", "states": [5, 198, 495, 530, 588, 621, 765, 766, 852, 969, 1009, 1024, 1040, 1057, 1208, 1210, 1384], "cells": ["CELL3846_N6"], "n_cells": 1, "n_states": 17, "has_indel": true}, {"index": 1589, "id": "CELLSET_24ff06e97c777d", "states": [5, 198, 495, 542, 588, 603, 765, 766, 1040, 1057, 1136, 1208, 1236, 1384], "cells": ["CELL72593_N1"], "n_cells": 1, "n_states": 14, "has_indel": false}, {"index": 1590, "id": "CELLSET_de52e1c0710095", "states": [5, 198, 495, 542, 588, 765, 882, 1057, 1136, 1208, 1244, 1345, 1384, 1459], "cells": ["CELL1625_N2"], "n_cells": 1, "n_states": 14, "has_indel": true}, {"index": 1591, "id": "CELLSET_ff533a1cce2680", "states": [5, 198, 495, 547, 588, 603, 732, 765, 982, 1057, 1071, 1208, 1384], "cells": ["CELL43210_N1"], "n_cells": 1, "n_states": 13, "has_indel": true}, {"index": 1592, "id": "CELLSET_56b7b1a6851031", "states": [5, 198, 495, 588, 603, 621, 747, 765, 766, 937, 1040, 1057, 1111, 1136, 1208, 1210, 1302, 1384, 1459], "cells": ["CELL10938_N4"], "n_cells": 1, "n_states": 19, "has_indel": false}, {"index": 1593, "id": "CELLSET_9a350dd17bdab0", "states": [5, 198, 495, 588, 603, 645, 747, 765, 1057, 1136, 1208, 1302, 1334, 1384], "cells": ["CELL46668_N1"], "n_cells": 1, "n_states": 14, "has_indel": true}, {"index": 1594, "id": "CELLSET_ac1ca3ce81680e", "states": [5, 198, 495, 588, 603, 645, 765, 923, 1057, 1058, 1208, 1357, 1384, 1459], "cells": ["CELL45192_N1"], "n_cells": 1, "n_states": 14, "has_indel": true}, {"index": 1595, "id": "CELLSET_49b3e1b3cc5dd4", "states": [5, 198, 495, 588, 603, 645, 765, 944, 1057, 1073, 1163, 1208, 1339, 1345, 1384], "cells": ["CELL15086_N3"], "n_cells": 1, "n_states": 15, "has_indel": true}, {"index": 1596, "id": "CELLSET_88609676f4da3e", "states": [5, 198, 495, 588, 603, 696, 765, 766, 873, 923, 1057, 1208, 1302, 1342, 1384], "cells": ["CELL18991_N2"], "n_cells": 1, "n_states": 15, "has_indel": true}, {"index": 1597, "id": "CELLSET_7159fe93ae8015", "states": [5, 198, 495, 588, 603, 696, 765, 969, 1040, 1057, 1208, 1384, 1459], "cells": ["CELL6334_N2"], "n_cells": 1, "n_states": 13, "has_indel": true}, {"index": 1598, "id": "CELLSET_06cbcc019dcb5e", "states": [5, 198, 495, 588, 603, 744, 765, 766, 944, 987, 1057, 1136, 1208, 1210, 1345, 1370, 1384, 1459], "cells": ["CELL65375_N1"], "n_cells": 1, "n_states": 18, "has_indel": true}, {"index": 1599, "id": "CELLSET_0d331e586eded4", "states": [5, 198, 495, 588, 603, 765, 766, 882, 1040, 1057, 1136, 1208, 1384, 1440], "cells": ["CELL12514_N2"], "n_cells": 1, "n_states": 14, "has_indel": true}, {"index": 1600, "id": "CELLSET_7e9f4d0213b08b", "states": [5, 198, 495, 588, 603, 765, 766, 1057, 1302, 1384, 1491], "cells": ["CELL58015_N1"], "n_cells": 1, "n_states": 11, "has_indel": true}, {"index": 1601, "id": "CELLSET_1379c5ee640557", "states": [5, 198, 495, 588, 603, 765, 873, 923, 1040, 1057, 1145, 1208, 1302, 1384, 1459], "cells": ["CELL30985_N1"], "n_cells": 1, "n_states": 15, "has_indel": true}, {"index": 1602, "id": "CELLSET_c9fc6a20eebcc3", "states": [5, 198, 495, 588, 621, 685, 873, 911, 1040, 1057, 1208, 1384], "cells": ["CELL55736_N1"], "n_cells": 1, "n_states": 12, "has_indel": true}, {"index": 1603, "id": "CELLSET_e59083d05e5f77", "states": [5, 198, 495, 588, 747, 765, 766, 804, 836, 873, 1057, 1208, 1236, 1384], "cells": ["CELL39334_N1"], "n_cells": 1, "n_states": 14, "has_indel": true}, {"index": 1604, "id": "CELLSET_4db6b389918365", "states": [5, 198, 495, 588, 765, 1057, 1208, 1234, 1384], "cells": ["CELL9382_N4"], "n_cells": 1, "n_states": 9, "has_indel": false}, {"index": 1605, "id": "CELLSET_1224215baa1599", "states": [5, 198, 495, 603, 621, 645, 747, 765, 873, 969, 1057, 1136, 1208, 1210, 1384, 1459], "cells": ["CELL42885_N1"], "n_cells": 1, "n_states": 16, "has_indel": false}, {"index": 1606, "id": "CELLSET_91c015cc9cf3c1", "states": [5, 198, 495, 603, 621, 765, 1037, 1040, 1057, 1208, 1384, 1459], "cells": ["CELL6589_N2"], "n_cells": 1, "n_states": 12, "has_indel": false}, {"index": 1607, "id": "CELLSET_39b080c8dc5ffa", "states": [5, 198, 495, 603, 645, 716, 765, 766, 1057, 1136, 1208, 1236, 1302, 1384, 1459], "cells": ["CELL18133_N2"], "n_cells": 1, "n_states": 15, "has_indel": true}, {"index": 1608, "id": "CELLSET_aed7f9acd86bc7", "states": [5, 198, 495, 603, 645, 747, 765, 847, 1057, 1136, 1208, 1210, 1228, 1384], "cells": ["CELL19944_N2"], "n_cells": 1, "n_states": 14, "has_indel": true}, {"index": 1609, "id": "CELLSET_9051ae380b5fe0", "states": [5, 198, 495, 603, 645, 765, 766, 1057, 1208, 1384], "cells": ["CELL46660_N1"], "n_cells": 1, "n_states": 10, "has_indel": false}, {"index": 1610, "id": "CELLSET_949b0cbe1ffcf5", "states": [5, 198, 495, 603, 645, 765, 967, 969, 1057, 1136, 1208, 1210, 1384, 1459], "cells": ["CELL1075_N3"], "n_cells": 1, "n_states": 14, "has_indel": true}, {"index": 1611, "id": "CELLSET_1e921a7e15607a", "states": [5, 198, 495, 603, 747, 765, 852, 1057, 1136, 1163, 1199, 1208, 1384, 1459], "cells": ["CELL56476_N1"], "n_cells": 1, "n_states": 14, "has_indel": true}, {"index": 1612, "id": "CELLSET_8dd7a308cda0e3", "states": [5, 198, 495, 603, 765, 766, 1057, 1208, 1210, 1339, 1384], "cells": ["CELL40840_N1"], "n_cells": 1, "n_states": 11, "has_indel": true}, {"index": 1613, "id": "CELLSET_4d9b879ecdc313", "states": [5, 198, 495, 603, 765, 766, 1057, 1208, 1302, 1384, 1444], "cells": ["CELL5438_N2"], "n_cells": 1, "n_states": 11, "has_indel": false}, {"index": 1614, "id": "CELLSET_6d78e9ee4f0768", "states": [5, 198, 495, 603, 765, 766, 1057, 1208, 1384, 1459], "cells": ["CELL16975_N2"], "n_cells": 1, "n_states": 10, "has_indel": false}, {"index": 1615, "id": "CELLSET_df2f03a161b472", "states": [5, 198, 495, 603, 765, 1040, 1057, 1208, 1210, 1384], "cells": ["CELL69365_N1"], "n_cells": 1, "n_states": 10, "has_indel": false}, {"index": 1616, "id": "CELLSET_7794e9b177552e", "states": [5, 198, 495, 603, 765, 1057, 1111, 1208, 1210, 1384, 1459], "cells": ["CELL49410_N1"], "n_cells": 1, "n_states": 11, "has_indel": false}, {"index": 1617, "id": "CELLSET_98d6f035c51d9d", "states": [5, 198, 495, 603, 1057, 1208, 1384, 1459], "cells": ["CELL20612_N2"], "n_cells": 1, "n_states": 8, "has_indel": false}, {"index": 1618, "id": "CELLSET_3e5de3dbca6d03", "states": [5, 198, 495, 645, 765, 945, 1040, 1057, 1208, 1384], "cells": ["CELL5137_N3"], "n_cells": 1, "n_states": 10, "has_indel": false}, {"index": 1619, "id": "CELLSET_32f0d79f380dd2", "states": [5, 198, 495, 747, 765, 1057, 1208, 1384], "cells": ["CELL44656_N1"], "n_cells": 1, "n_states": 8, "has_indel": false}, {"index": 1620, "id": "CELLSET_97f48fdd85ff90", "states": [5, 198, 495, 765, 1057, 1208, 1384], "cells": ["CELL1030_N2"], "n_cells": 1, "n_states": 7, "has_indel": false}, {"index": 1621, "id": "CELLSET_d81c3afced329d", "states": [5, 198, 495, 766, 873, 1057, 1384], "cells": ["CELL53551_N1"], "n_cells": 1, "n_states": 7, "has_indel": false}, {"index": 1622, "id": "CELLSET_312af7863fd0a1", "states": [5, 198, 495, 1057, 1101, 1384], "cells": ["CELL38988_N1"], "n_cells": 1, "n_states": 6, "has_indel": true}, {"index": 1623, "id": "CELLSET_94dd96acb09416", "states": [5, 198, 495, 1057, 1208, 1255, 1302, 1384, 1459], "cells": ["CELL18649_N2"], "n_cells": 1, "n_states": 9, "has_indel": false}, {"index": 1624, "id": "CELLSET_b429c266da0594", "states": [5, 198, 506, 588, 765, 766, 873, 1057, 1208, 1302, 1384], "cells": ["CELL6550_N3"], "n_cells": 1, "n_states": 11, "has_indel": false}, {"index": 1625, "id": "CELLSET_3039577e6691b1", "states": [5, 198, 506, 603, 621, 750, 765, 882, 1057, 1136, 1208, 1384, 1421, 1459, 1509], "cells": ["CELL4735_N3"], "n_cells": 1, "n_states": 15, "has_indel": true}, {"index": 1626, "id": "CELLSET_7ece54179ded84", "states": [5, 198, 520, 603, 743, 765, 873, 1057, 1208, 1384], "cells": ["CELL49400_N1"], "n_cells": 1, "n_states": 10, "has_indel": true}, {"index": 1627, "id": "CELLSET_26f29e4968d287", "states": [5, 198, 520, 603, 765, 873, 888, 945, 1057, 1208, 1384], "cells": ["CELL586_N4"], "n_cells": 1, "n_states": 11, "has_indel": true}, {"index": 1628, "id": "CELLSET_b53973dd1782ba", "states": [5, 198, 526, 1057, 1208, 1302, 1384, 1459], "cells": ["CELL4904_N3"], "n_cells": 1, "n_states": 8, "has_indel": true}, {"index": 1629, "id": "CELLSET_bfe2c8553cfd09", "states": [5, 198, 530, 588, 603, 621, 765, 1057, 1208, 1210, 1339, 1384, 1405], "cells": ["CELL14062_N3"], "n_cells": 1, "n_states": 13, "has_indel": true}, {"index": 1630, "id": "CELLSET_78f969294496d2", "states": [5, 198, 542, 603, 625, 645, 765, 969, 1057, 1208, 1210, 1302, 1384, 1444, 1459, 1520], "cells": ["CELL73360_N1"], "n_cells": 1, "n_states": 16, "has_indel": true}, {"index": 1631, "id": "CELLSET_22bd40b32c6e7d", "states": [5, 198, 542, 603, 766, 1057, 1384], "cells": ["CELL23188_N1"], "n_cells": 1, "n_states": 7, "has_indel": false}, {"index": 1632, "id": "CELLSET_d19fa2d5f9a0a3", "states": [5, 198, 542, 631, 645, 728, 765, 766, 873, 1057, 1136, 1208, 1210, 1384], "cells": ["CELL7771_N2"], "n_cells": 1, "n_states": 14, "has_indel": false}, {"index": 1633, "id": "CELLSET_50a3e084a202f8", "states": [5, 198, 567, 603, 645, 765, 1057, 1136, 1208, 1210, 1302, 1384], "cells": ["CELL39203_N1"], "n_cells": 1, "n_states": 12, "has_indel": true}, {"index": 1634, "id": "CELLSET_92b6cb983c89e4", "states": [5, 198, 574, 603, 765, 873, 1057, 1208, 1384], "cells": ["CELL63449_N1"], "n_cells": 1, "n_states": 9, "has_indel": true}, {"index": 1635, "id": "CELLSET_b1ed2b89d5277a", "states": [5, 198, 578, 631, 663, 847, 945, 1057, 1208, 1302, 1384], "cells": ["CELL47590_N1"], "n_cells": 1, "n_states": 11, "has_indel": true}, {"index": 1636, "id": "CELLSET_939a7f91df47e9", "states": [5, 198, 579, 603, 645, 747, 765, 766, 873, 989, 1040, 1057, 1073, 1136, 1208, 1270, 1302, 1384, 1444, 1459], "cells": ["CELL69202_N1"], "n_cells": 1, "n_states": 20, "has_indel": true}, {"index": 1637, "id": "CELLSET_b9c5b2b2bd96c5", "states": [5, 198, 581, 967, 1040, 1057, 1208, 1384], "cells": ["CELL74653_N1"], "n_cells": 1, "n_states": 8, "has_indel": true}, {"index": 1638, "id": "CELLSET_a01d6ff8c5a9d4", "states": [5, 198, 588, 603, 607, 621, 747, 765, 945, 1057, 1130, 1136, 1208, 1210, 1302, 1384], "cells": ["CELL1842_N3"], "n_cells": 1, "n_states": 16, "has_indel": false}, {"index": 1639, "id": "CELLSET_504b5112ebec0e", "states": [5, 198, 588, 603, 613, 747, 765, 766, 944, 1057, 1111, 1199, 1208, 1210, 1384, 1459], "cells": ["CELL17459_N2"], "n_cells": 1, "n_states": 16, "has_indel": true}, {"index": 1640, "id": "CELLSET_1d14525a547474", "states": [5, 198, 588, 603, 621, 696, 747, 765, 873, 1040, 1057, 1208, 1302, 1384, 1459], "cells": ["CELL19659_N2"], "n_cells": 1, "n_states": 15, "has_indel": true}, {"index": 1641, "id": "CELLSET_db72bc22f8eed0", "states": [5, 198, 588, 603, 621, 747, 765, 873, 969, 1057, 1208, 1210, 1236, 1384, 1450, 1459], "cells": ["CELL796_N2"], "n_cells": 1, "n_states": 16, "has_indel": false}, {"index": 1642, "id": "CELLSET_b32dba25b87efe", "states": [5, 198, 588, 603, 621, 747, 765, 1057, 1130, 1208, 1384, 1459], "cells": ["CELL4324_N4"], "n_cells": 1, "n_states": 12, "has_indel": false}, {"index": 1643, "id": "CELLSET_932784c50021ee", "states": [5, 198, 588, 603, 630, 645, 657, 744, 765, 873, 945, 1057, 1208, 1210, 1302, 1384, 1439, 1459], "cells": ["CELL53281_N1"], "n_cells": 1, "n_states": 18, "has_indel": true}, {"index": 1644, "id": "CELLSET_ae9c4b5ff20447", "states": [5, 198, 588, 603, 645, 765, 847, 1057, 1208, 1210, 1384, 1459], "cells": ["CELL37201_N1"], "n_cells": 1, "n_states": 12, "has_indel": false}, {"index": 1645, "id": "CELLSET_192fc77ef7b0da", "states": [5, 198, 588, 603, 645, 765, 873, 945, 1057, 1208, 1218, 1384], "cells": ["CELL75375_N1"], "n_cells": 1, "n_states": 12, "has_indel": true}, {"index": 1646, "id": "CELLSET_893e5203905a0e", "states": [5, 198, 588, 603, 685, 747, 765, 873, 945, 1057, 1163, 1208, 1384], "cells": ["CELL35875_N1"], "n_cells": 1, "n_states": 13, "has_indel": true}, {"index": 1647, "id": "CELLSET_83c252a622f67c", "states": [5, 198, 588, 603, 747, 765, 847, 945, 1057, 1208, 1302, 1339, 1384, 1459], "cells": ["CELL8747_N5"], "n_cells": 1, "n_states": 14, "has_indel": true}, {"index": 1648, "id": "CELLSET_50a1b3de470ba0", "states": [5, 198, 588, 603, 747, 765, 1057, 1179, 1208, 1302, 1384, 1459], "cells": ["CELL46574_N1"], "n_cells": 1, "n_states": 12, "has_indel": true}, {"index": 1649, "id": "CELLSET_472fd90b182b03", "states": [5, 198, 588, 603, 765, 766, 784, 1040, 1057, 1208, 1302, 1339, 1384, 1459], "cells": ["CELL16057_N2"], "n_cells": 1, "n_states": 14, "has_indel": true}, {"index": 1650, "id": "CELLSET_c17d2f6627b079", "states": [5, 198, 588, 603, 765, 766, 1057, 1073, 1175, 1208, 1210, 1302, 1339, 1384], "cells": ["CELL37070_N1"], "n_cells": 1, "n_states": 14, "has_indel": true}, {"index": 1651, "id": "CELLSET_c1261f3af1c92c", "states": [5, 198, 588, 603, 765, 797, 873, 1057, 1208, 1210, 1384], "cells": ["CELL14043_N3"], "n_cells": 1, "n_states": 11, "has_indel": true}, {"index": 1652, "id": "CELLSET_3189ef43863d91", "states": [5, 198, 588, 621, 631, 645, 765, 873, 1057, 1136, 1194, 1208, 1302, 1384], "cells": ["CELL5124_N4"], "n_cells": 1, "n_states": 14, "has_indel": true}, {"index": 1653, "id": "CELLSET_a3b75d21898921", "states": [5, 198, 588, 645, 748, 765, 1040, 1057, 1208, 1384, 1459], "cells": ["CELL13814_N3"], "n_cells": 1, "n_states": 11, "has_indel": true}, {"index": 1654, "id": "CELLSET_0748833edabadb", "states": [5, 198, 588, 645, 765, 873, 1057, 1208, 1384, 1459], "cells": ["CELL34641_N1"], "n_cells": 1, "n_states": 10, "has_indel": false}, {"index": 1655, "id": "CELLSET_6d6bff42a0181f", "states": [5, 198, 588, 645, 1057, 1174, 1197, 1208], "cells": ["CELL74790_N1"], "n_cells": 1, "n_states": 8, "has_indel": true}, {"index": 1656, "id": "CELLSET_0ebae078e0d1e8", "states": [5, 198, 588, 747, 765, 873, 1057, 1208, 1210, 1384], "cells": ["CELL31050_N1"], "n_cells": 1, "n_states": 10, "has_indel": false}, {"index": 1657, "id": "CELLSET_4dc97b04d3fd02", "states": [5, 198, 588, 765, 873, 945, 1040, 1057, 1136, 1208, 1384], "cells": ["CELL17434_N2"], "n_cells": 1, "n_states": 11, "has_indel": false}, {"index": 1658, "id": "CELLSET_8dd6865039e720", "states": [5, 198, 588, 765, 1040, 1057, 1071, 1208, 1345, 1384], "cells": ["CELL16963_N4"], "n_cells": 1, "n_states": 10, "has_indel": false}, {"index": 1659, "id": "CELLSET_2585f105e79a0d", "states": [5, 198, 591, 603, 765, 1057, 1210, 1384, 1459], "cells": ["CELL67593_N1"], "n_cells": 1, "n_states": 9, "has_indel": true}, {"index": 1660, "id": "CELLSET_a17cd7e5f4eb5c", "states": [5, 198, 600, 645, 1057, 1086, 1208, 1210, 1289, 1302, 1384], "cells": ["CELL9194_N6"], "n_cells": 1, "n_states": 11, "has_indel": true}, {"index": 1661, "id": "CELLSET_65dffdc4f0cdbb", "states": [5, 198, 602, 621, 747, 765, 783, 939, 1040, 1057, 1122, 1208, 1302, 1384, 1459, 1476], "cells": ["CELL8148_N3"], "n_cells": 1, "n_states": 16, "has_indel": true}, {"index": 1662, "id": "CELLSET_9b15d08abbf82d", "states": [5, 198, 603, 619, 621, 645, 765, 873, 1040, 1057, 1208, 1302, 1384], "cells": ["CELL58743_N1"], "n_cells": 1, "n_states": 13, "has_indel": true}, {"index": 1663, "id": "CELLSET_c9b2365da02d12", "states": [5, 198, 603, 621, 645, 765, 847, 859, 967, 1057, 1208, 1302, 1384, 1459, 1477], "cells": ["CELL20619_N1"], "n_cells": 1, "n_states": 15, "has_indel": true}, {"index": 1664, "id": "CELLSET_cc6f74def0fcfe", "states": [5, 198, 603, 621, 645, 765, 873, 1057, 1208, 1384], "cells": ["CELL30815_N1"], "n_cells": 1, "n_states": 10, "has_indel": false}, {"index": 1665, "id": "CELLSET_10e3a30d11edeb", "states": [5, 198, 603, 621, 701, 1040, 1057, 1208, 1302, 1384], "cells": ["CELL19534_N3"], "n_cells": 1, "n_states": 10, "has_indel": true}, {"index": 1666, "id": "CELLSET_75508cee65d8ce", "states": [5, 198, 603, 621, 747, 765, 766, 1040, 1057, 1163, 1164, 1208, 1345, 1384, 1405], "cells": ["CELL11803_N1"], "n_cells": 1, "n_states": 15, "has_indel": true}, {"index": 1667, "id": "CELLSET_8051fc3992f79f", "states": [5, 198, 603, 621, 747, 765, 873, 1027, 1057, 1136, 1208, 1236, 1302, 1384, 1459], "cells": ["CELL14880_N2"], "n_cells": 1, "n_states": 15, "has_indel": false}, {"index": 1668, "id": "CELLSET_a676d752addd06", "states": [5, 198, 603, 621, 747, 765, 1040, 1057, 1208, 1384], "cells": ["CELL9483_N2"], "n_cells": 1, "n_states": 10, "has_indel": false}, {"index": 1669, "id": "CELLSET_f116bae7bbc9d1", "states": [5, 198, 603, 621, 747, 804, 1040, 1057, 1208, 1210, 1384, 1459], "cells": ["CELL36562_N1"], "n_cells": 1, "n_states": 12, "has_indel": true}, {"index": 1670, "id": "CELLSET_5520f546cd16f2", "states": [5, 198, 603, 621, 765, 766, 784, 873, 1019, 1040, 1057, 1208, 1244, 1384], "cells": ["CELL16790_N3"], "n_cells": 1, "n_states": 14, "has_indel": false}, {"index": 1671, "id": "CELLSET_f20468f8741144", "states": [5, 198, 603, 621, 765, 810, 855, 1057, 1136, 1208, 1210, 1236, 1384, 1459], "cells": ["CELL45597_N1"], "n_cells": 1, "n_states": 14, "has_indel": true}, {"index": 1672, "id": "CELLSET_75b4b9586d3355", "states": [5, 198, 603, 621, 765, 873, 1030, 1057, 1208, 1384], "cells": ["CELL39478_N1"], "n_cells": 1, "n_states": 10, "has_indel": true}, {"index": 1673, "id": "CELLSET_72f80f90eb0e4b", "states": [5, 198, 603, 621, 765, 873, 1057, 1163, 1208, 1210, 1384], "cells": ["CELL2258_N3"], "n_cells": 1, "n_states": 11, "has_indel": true}, {"index": 1674, "id": "CELLSET_baf36a752e613b", "states": [5, 198, 603, 621, 765, 1057, 1111, 1208, 1384, 1459], "cells": ["CELL61683_N1"], "n_cells": 1, "n_states": 10, "has_indel": false}, {"index": 1675, "id": "CELLSET_0bc465d8e2c749", "states": [5, 198, 603, 621, 765, 1057, 1208, 1210, 1236, 1384], "cells": ["CELL13544_N2"], "n_cells": 1, "n_states": 10, "has_indel": false}, {"index": 1676, "id": "CELLSET_edf0774ace4133", "states": [5, 198, 603, 621, 1057, 1208, 1384], "cells": ["CELL41231_N1"], "n_cells": 1, "n_states": 7, "has_indel": false}, {"index": 1677, "id": "CELLSET_4a4114b49b3acf", "states": [5, 198, 603, 629, 765, 766, 873, 1040, 1057, 1144, 1208, 1302, 1384], "cells": ["CELL57283_N1"], "n_cells": 1, "n_states": 13, "has_indel": true}, {"index": 1678, "id": "CELLSET_276e83bf7509ba", "states": [5, 198, 603, 631, 765, 766, 873, 1057, 1208, 1384, 1459], "cells": ["CELL20121_N2"], "n_cells": 1, "n_states": 11, "has_indel": false}, {"index": 1679, "id": "CELLSET_4656f5b542b1e9", "states": [5, 198, 603, 645, 751, 765, 969, 1040, 1057, 1208, 1302, 1384, 1444], "cells": ["CELL66748_N1"], "n_cells": 1, "n_states": 13, "has_indel": false}, {"index": 1680, "id": "CELLSET_8d3438d511bcf5", "states": [5, 198, 603, 645, 765, 852, 873, 1011, 1057, 1136, 1208, 1229, 1384], "cells": ["CELL50809_N1"], "n_cells": 1, "n_states": 13, "has_indel": true}, {"index": 1681, "id": "CELLSET_4b204158cc4d74", "states": [5, 198, 603, 645, 765, 1040, 1057, 1111, 1208, 1302, 1384], "cells": ["CELL1530_N7"], "n_cells": 1, "n_states": 11, "has_indel": false}, {"index": 1682, "id": "CELLSET_574a324762e2b9", "states": [5, 198, 603, 645, 765, 1040, 1057, 1163, 1208, 1236, 1384, 1459], "cells": ["CELL9800_N4"], "n_cells": 1, "n_states": 12, "has_indel": true}, {"index": 1683, "id": "CELLSET_cd395c7341f413", "states": [5, 198, 603, 645, 765, 1057, 1163, 1208, 1210, 1302, 1384], "cells": ["CELL13909_N6"], "n_cells": 1, "n_states": 11, "has_indel": true}, {"index": 1684, "id": "CELLSET_664c98b0f78f2a", "states": [5, 198, 603, 645, 765, 1057, 1208, 1384], "cells": ["CELL41972_N1"], "n_cells": 1, "n_states": 8, "has_indel": false}, {"index": 1685, "id": "CELLSET_d7e9540fb14451", "states": [5, 198, 603, 645, 873, 1057, 1208, 1384], "cells": ["CELL16407_N3"], "n_cells": 1, "n_states": 8, "has_indel": false}, {"index": 1686, "id": "CELLSET_3bc642a2549f66", "states": [5, 198, 603, 654, 765, 1057, 1111, 1384], "cells": ["CELL10051_N3"], "n_cells": 1, "n_states": 8, "has_indel": true}, {"index": 1687, "id": "CELLSET_6474ccf15d1a6c", "states": [5, 198, 603, 747, 765, 804, 1040, 1057, 1208, 1384], "cells": ["CELL50399_N1"], "n_cells": 1, "n_states": 10, "has_indel": true}, {"index": 1688, "id": "CELLSET_6315c7b8b59de6", "states": [5, 198, 603, 765, 766, 882, 1057, 1208, 1227, 1384], "cells": ["CELL8770_N3"], "n_cells": 1, "n_states": 10, "has_indel": true}, {"index": 1689, "id": "CELLSET_4a694f8744f958", "states": [5, 198, 603, 765, 766, 945, 1057, 1071, 1208, 1210, 1302, 1384], "cells": ["CELL9531_N2"], "n_cells": 1, "n_states": 12, "has_indel": false}, {"index": 1690, "id": "CELLSET_c1394756dd6f5c", "states": [5, 198, 603, 765, 766, 1040, 1057, 1136, 1208, 1384], "cells": ["CELL10292_N2"], "n_cells": 1, "n_states": 10, "has_indel": false}, {"index": 1691, "id": "CELLSET_fad880b060b094", "states": [5, 198, 603, 765, 766, 1057, 1208, 1210, 1384], "cells": ["CELL8127_N2"], "n_cells": 1, "n_states": 9, "has_indel": false}, {"index": 1692, "id": "CELLSET_20d70f3e97576b", "states": [5, 198, 603, 765, 784, 866, 1057, 1208, 1210, 1384], "cells": ["CELL75336_N1"], "n_cells": 1, "n_states": 10, "has_indel": true}, {"index": 1693, "id": "CELLSET_3c5dba8ea37866", "states": [5, 198, 603, 765, 827, 1057, 1208, 1459], "cells": ["CELL52454_N1"], "n_cells": 1, "n_states": 8, "has_indel": true}, {"index": 1694, "id": "CELLSET_dc4c7c7bc52d34", "states": [5, 198, 603, 765, 873, 1057, 1071, 1095, 1111, 1136, 1208, 1384, 1459], "cells": ["CELL12846_N3"], "n_cells": 1, "n_states": 13, "has_indel": false}, {"index": 1695, "id": "CELLSET_346e8d32c66283", "states": [5, 198, 603, 765, 873, 1057, 1208, 1210, 1345, 1384], "cells": ["CELL1630_N4"], "n_cells": 1, "n_states": 10, "has_indel": false}, {"index": 1696, "id": "CELLSET_70894eb63836d5", "states": [5, 198, 603, 765, 873, 1057, 1208, 1210, 1384], "cells": ["CELL34496_N1"], "n_cells": 1, "n_states": 9, "has_indel": false}, {"index": 1697, "id": "CELLSET_7a5ff1f8389e9e", "states": [5, 198, 603, 765, 1040, 1057, 1208, 1302, 1384], "cells": ["CELL11648_N2"], "n_cells": 1, "n_states": 9, "has_indel": false}, {"index": 1698, "id": "CELLSET_4e5957dcfbe52e", "states": [5, 198, 603, 765, 1057, 1111, 1208, 1384], "cells": ["CELL4655_N4"], "n_cells": 1, "n_states": 8, "has_indel": false}, {"index": 1699, "id": "CELLSET_bff6e6400cadf2", "states": [5, 198, 603, 765, 1057, 1136, 1208, 1302, 1384], "cells": ["CELL37145_N1"], "n_cells": 1, "n_states": 9, "has_indel": false}, {"index": 1700, "id": "CELLSET_ca9915528f4c12", "states": [5, 198, 603, 765, 1057, 1208, 1227], "cells": ["CELL8382_N3"], "n_cells": 1, "n_states": 7, "has_indel": false}, {"index": 1701, "id": "CELLSET_fd43501599de75", "states": [5, 198, 603, 765, 1057, 1208, 1255, 1302, 1384], "cells": ["CELL1417_N4"], "n_cells": 1, "n_states": 9, "has_indel": false}, {"index": 1702, "id": "CELLSET_64e17aa321d891", "states": [5, 198, 603, 765, 1057, 1208, 1302, 1384, 1459], "cells": ["CELL9732_N2"], "n_cells": 1, "n_states": 9, "has_indel": false}, {"index": 1703, "id": "CELLSET_eddc321316a43a", "states": [5, 198, 603, 765, 1057, 1208, 1339, 1384], "cells": ["CELL61592_N1"], "n_cells": 1, "n_states": 8, "has_indel": true}, {"index": 1704, "id": "CELLSET_eaa4385cd82d13", "states": [5, 198, 603, 765, 1057, 1208, 1384], "cells": ["CELL67246_N1"], "n_cells": 1, "n_states": 7, "has_indel": false}, {"index": 1705, "id": "CELLSET_3669391c02655e", "states": [5, 198, 603, 765, 1057, 1208, 1384, 1387], "cells": ["CELL9558_N3"], "n_cells": 1, "n_states": 8, "has_indel": true}, {"index": 1706, "id": "CELLSET_a7fca959b97eb1", "states": [5, 198, 603, 765, 1057, 1208, 1384, 1459], "cells": ["CELL1697_N2", "CELL24719_N1"], "n_cells": 2, "n_states": 8, "has_indel": false}, {"index": 1707, "id": "CELLSET_8209464bde62c6", "states": [5, 198, 603, 852, 1057, 1208, 1384], "cells": ["CELL54578_N1"], "n_cells": 1, "n_states": 7, "has_indel": false}, {"index": 1708, "id": "CELLSET_23159237f24972", "states": [5, 198, 603, 873, 1040, 1057, 1208, 1210, 1384, 1439, 1459], "cells": ["CELL44598_N1"], "n_cells": 1, "n_states": 11, "has_indel": false}, {"index": 1709, "id": "CELLSET_9959b0931916a3", "states": [5, 198, 603, 873, 1057, 1136, 1208, 1384], "cells": ["CELL15345_N2"], "n_cells": 1, "n_states": 8, "has_indel": false}, {"index": 1710, "id": "CELLSET_e25fce1c4811e1", "states": [5, 198, 603, 873, 1057, 1208, 1302, 1384], "cells": ["CELL36664_N1"], "n_cells": 1, "n_states": 8, "has_indel": false}, {"index": 1711, "id": "CELLSET_a84e0939f1cd45", "states": [5, 198, 603, 873, 1057, 1208, 1384], "cells": ["CELL47101_N1"], "n_cells": 1, "n_states": 7, "has_indel": false}, {"index": 1712, "id": "CELLSET_42dfe26b2ba4fb", "states": [5, 198, 603, 945, 1040, 1057, 1208, 1345, 1384, 1459], "cells": ["CELL8826_N3"], "n_cells": 1, "n_states": 10, "has_indel": false}, {"index": 1713, "id": "CELLSET_0e35c6c1151b04", "states": [5, 198, 603, 1040, 1057, 1208, 1227, 1384, 1459], "cells": ["CELL5209_N3"], "n_cells": 1, "n_states": 9, "has_indel": false}, {"index": 1714, "id": "CELLSET_15c7b765e32e94", "states": [5, 198, 603, 1040, 1057, 1208, 1384], "cells": ["CELL39191_N1"], "n_cells": 1, "n_states": 7, "has_indel": false}, {"index": 1715, "id": "CELLSET_87fee3ddbd7d50", "states": [5, 198, 603, 1057, 1208], "cells": ["CELL66321_N1"], "n_cells": 1, "n_states": 5, "has_indel": false}, {"index": 1716, "id": "CELLSET_94bf4257170959", "states": [5, 198, 603, 1111, 1208, 1384, 1459], "cells": ["CELL2909_N4"], "n_cells": 1, "n_states": 7, "has_indel": false}, {"index": 1717, "id": "CELLSET_ab26d82c25ac94", "states": [5, 198, 607, 747, 765, 766, 1040, 1057, 1130, 1208, 1210, 1302, 1384, 1442, 1459], "cells": ["CELL10757_N3"], "n_cells": 1, "n_states": 15, "has_indel": true}, {"index": 1718, "id": "CELLSET_71c22514a1fd6b", "states": [5, 198, 621, 645, 747, 765, 766, 998, 1057, 1208, 1459], "cells": ["CELL20671_N2"], "n_cells": 1, "n_states": 11, "has_indel": true}, {"index": 1719, "id": "CELLSET_ebe9cdb728d894", "states": [5, 198, 621, 765, 766, 1057, 1208, 1210, 1384, 1459], "cells": ["CELL5551_N2"], "n_cells": 1, "n_states": 10, "has_indel": false}, {"index": 1720, "id": "CELLSET_463d31ad00c092", "states": [5, 198, 621, 765, 766, 1057, 1208, 1302, 1384], "cells": ["CELL44612_N1"], "n_cells": 1, "n_states": 9, "has_indel": false}, {"index": 1721, "id": "CELLSET_3ffbad3a9553a4", "states": [5, 198, 621, 765, 873, 1040, 1057, 1208, 1384], "cells": ["CELL6752_N2"], "n_cells": 1, "n_states": 9, "has_indel": false}, {"index": 1722, "id": "CELLSET_fe66e2fcfb0cb3", "states": [5, 198, 621, 765, 1057, 1208, 1210, 1384], "cells": ["CELL19348_N3"], "n_cells": 1, "n_states": 8, "has_indel": false}, {"index": 1723, "id": "CELLSET_f4b07d3f7f300e", "states": [5, 198, 621, 873, 1057, 1208, 1384], "cells": ["CELL38758_N1"], "n_cells": 1, "n_states": 7, "has_indel": false}, {"index": 1724, "id": "CELLSET_2c4cb0ad21a21e", "states": [5, 198, 621, 1057, 1111, 1208, 1384, 1459], "cells": ["CELL66948_N1"], "n_cells": 1, "n_states": 8, "has_indel": false}, {"index": 1725, "id": "CELLSET_a72bbd1e5478fb", "states": [5, 198, 621, 1057, 1208, 1384, 1459], "cells": ["CELL46949_N1"], "n_cells": 1, "n_states": 7, "has_indel": false}, {"index": 1726, "id": "CELLSET_2c9e92f95d3e7f", "states": [5, 198, 631, 765, 766, 990, 1057, 1164, 1208, 1210, 1384], "cells": ["CELL2592_N3"], "n_cells": 1, "n_states": 11, "has_indel": true}, {"index": 1727, "id": "CELLSET_c3aa4d61e46969", "states": [5, 198, 631, 765, 1057, 1208, 1384, 1459], "cells": ["CELL50066_N1"], "n_cells": 1, "n_states": 8, "has_indel": false}, {"index": 1728, "id": "CELLSET_cb9b7affceb34f", "states": [5, 198, 645, 668, 747, 765, 784, 873, 1057, 1208, 1210, 1384, 1459], "cells": ["CELL5167_N3"], "n_cells": 1, "n_states": 13, "has_indel": true}, {"index": 1729, "id": "CELLSET_7aa9a63bd37d16", "states": [5, 198, 645, 765, 766, 1057, 1208, 1210, 1227, 1345, 1384, 1459], "cells": ["CELL10259_N2"], "n_cells": 1, "n_states": 12, "has_indel": false}, {"index": 1730, "id": "CELLSET_faf4cb09dc9f5d", "states": [5, 198, 645, 765, 1040, 1057, 1208, 1384, 1459], "cells": ["CELL23401_N1"], "n_cells": 1, "n_states": 9, "has_indel": false}, {"index": 1731, "id": "CELLSET_7ce89030b08470", "states": [5, 198, 645, 765, 1057, 1208, 1384], "cells": ["CELL36517_N1", "CELL7659_N2"], "n_cells": 2, "n_states": 7, "has_indel": false}, {"index": 1732, "id": "CELLSET_6b23cda94c3648", "states": [5, 198, 645, 1057], "cells": ["CELL6349_N3"], "n_cells": 1, "n_states": 4, "has_indel": false}, {"index": 1733, "id": "CELLSET_ee7420b93118fe", "states": [5, 198, 645, 1057, 1208, 1384, 1459], "cells": ["CELL62556_N1"], "n_cells": 1, "n_states": 7, "has_indel": false}, {"index": 1734, "id": "CELLSET_ade645ea96bf3f", "states": [5, 198, 696, 765, 766, 1057, 1208, 1210, 1384, 1444], "cells": ["CELL30836_N1"], "n_cells": 1, "n_states": 10, "has_indel": true}, {"index": 1735, "id": "CELLSET_752c60756e4cd0", "states": [5, 198, 729, 765, 873, 1057, 1208, 1384, 1459], "cells": ["CELL8150_N1"], "n_cells": 1, "n_states": 9, "has_indel": true}, {"index": 1736, "id": "CELLSET_d63829418ad9af", "states": [5, 198, 744, 747, 766, 1057, 1111, 1208, 1210, 1384, 1459], "cells": ["CELL15695_N3"], "n_cells": 1, "n_states": 11, "has_indel": false}, {"index": 1737, "id": "CELLSET_1ac2eca878e556", "states": [5, 198, 747, 765, 886, 1057, 1136, 1208, 1210, 1384, 1459], "cells": ["CELL854_N3"], "n_cells": 1, "n_states": 11, "has_indel": true}, {"index": 1738, "id": "CELLSET_81980092c2ea60", "states": [5, 198, 747, 765, 888, 1040, 1057, 1208, 1373, 1384], "cells": ["CELL57794_N1"], "n_cells": 1, "n_states": 10, "has_indel": true}, {"index": 1739, "id": "CELLSET_d4e16dc1a359e3", "states": [5, 198, 765, 766, 939, 1057, 1208, 1384], "cells": ["CELL66969_N1"], "n_cells": 1, "n_states": 8, "has_indel": true}, {"index": 1740, "id": "CELLSET_56665e6d1d9816", "states": [5, 198, 765, 766, 1057, 1208, 1210, 1384], "cells": ["CELL74859_N1"], "n_cells": 1, "n_states": 8, "has_indel": false}, {"index": 1741, "id": "CELLSET_58ce2030b66eb4", "states": [5, 198, 765, 766, 1057, 1208, 1210, 1384, 1459], "cells": ["CELL41096_N1"], "n_cells": 1, "n_states": 9, "has_indel": false}, {"index": 1742, "id": "CELLSET_1258025c455763", "states": [5, 198, 765, 945, 1040, 1057, 1208, 1210, 1384, 1459], "cells": ["CELL50350_N1"], "n_cells": 1, "n_states": 10, "has_indel": false}, {"index": 1743, "id": "CELLSET_107746caa7d5b5", "states": [5, 198, 765, 1019, 1057, 1136, 1208, 1210, 1339, 1384, 1459], "cells": ["CELL12743_N2"], "n_cells": 1, "n_states": 11, "has_indel": true}, {"index": 1744, "id": "CELLSET_bf0270a6be1782", "states": [5, 198, 765, 1040, 1057, 1208, 1210, 1384], "cells": ["CELL12742_N3"], "n_cells": 1, "n_states": 8, "has_indel": false}, {"index": 1745, "id": "CELLSET_7bf0cd5e08056b", "states": [5, 198, 765, 1040, 1057, 1208, 1230, 1302, 1384], "cells": ["CELL15209_N3"], "n_cells": 1, "n_states": 9, "has_indel": false}, {"index": 1746, "id": "CELLSET_994959c918b547", "states": [5, 198, 765, 1057, 1136, 1208, 1384], "cells": ["CELL3_N5"], "n_cells": 1, "n_states": 7, "has_indel": false}, {"index": 1747, "id": "CELLSET_ae45b4dfb30394", "states": [5, 198, 765, 1057, 1208], "cells": ["CELL13523_N2"], "n_cells": 1, "n_states": 5, "has_indel": false}, {"index": 1748, "id": "CELLSET_4806b2640fca08", "states": [5, 198, 765, 1057, 1208, 1255, 1384], "cells": ["CELL3718_N2"], "n_cells": 1, "n_states": 7, "has_indel": false}, {"index": 1749, "id": "CELLSET_65de871aed9fb3", "states": [5, 198, 765, 1057, 1208, 1384], "cells": ["CELL52868_N1"], "n_cells": 1, "n_states": 6, "has_indel": false}, {"index": 1750, "id": "CELLSET_a37377d46d8f8d", "states": [5, 198, 765, 1073, 1384], "cells": ["CELL5466_N2"], "n_cells": 1, "n_states": 5, "has_indel": false}, {"index": 1751, "id": "CELLSET_cfbdcb2574ae85", "states": [5, 198, 766, 1057, 1208, 1236, 1384], "cells": ["CELL30708_N1"], "n_cells": 1, "n_states": 7, "has_indel": false}, {"index": 1752, "id": "CELLSET_73484a79d6f3b2", "states": [5, 198, 766, 1057, 1384], "cells": ["CELL60619_N1"], "n_cells": 1, "n_states": 5, "has_indel": false}, {"index": 1753, "id": "CELLSET_662c1a132162ec", "states": [5, 198, 969, 1057, 1208, 1210, 1384], "cells": ["CELL7775_N3"], "n_cells": 1, "n_states": 7, "has_indel": false}, {"index": 1754, "id": "CELLSET_71b1ce49d22951", "states": [5, 198, 972, 1057, 1384], "cells": ["CELL16417_N2"], "n_cells": 1, "n_states": 5, "has_indel": true}, {"index": 1755, "id": "CELLSET_2d96c4f326e552", "states": [5, 198, 1040, 1057, 1194, 1384], "cells": ["CELL12740_N2"], "n_cells": 1, "n_states": 6, "has_indel": true}, {"index": 1756, "id": "CELLSET_154fae77d9abba", "states": [5, 198, 1057], "cells": ["CELL663_N2"], "n_cells": 1, "n_states": 3, "has_indel": false}, {"index": 1757, "id": "CELLSET_279cbe82371a18", "states": [5, 198, 1057, 1175, 1208, 1384, 1422, 1427], "cells": ["CELL14568_N3"], "n_cells": 1, "n_states": 8, "has_indel": true}, {"index": 1758, "id": "CELLSET_129cf844d26cb6", "states": [5, 198, 1057, 1208], "cells": ["CELL3429_N2", "CELL36483_N1"], "n_cells": 2, "n_states": 4, "has_indel": false}, {"index": 1759, "id": "CELLSET_fb8449cf51cecc", "states": [5, 198, 1057, 1302], "cells": ["CELL6111_N2"], "n_cells": 1, "n_states": 4, "has_indel": false}, {"index": 1760, "id": "CELLSET_fb9681fd94b1f5", "states": [5, 198, 1208, 1384], "cells": ["CELL17144_N2"], "n_cells": 1, "n_states": 4, "has_indel": false}, {"index": 1761, "id": "CELLSET_9e99e9ec28f7a3", "states": [5, 198, 1384], "cells": ["CELL14678_N2"], "n_cells": 1, "n_states": 3, "has_indel": false}, {"index": 1762, "id": "CELLSET_a2a1d8134ff19e", "states": [5, 204, 407, 456, 464, 588, 603, 621, 765, 766, 1057, 1208, 1302, 1350, 1381, 1384, 1459], "cells": ["CELL63908_N1"], "n_cells": 1, "n_states": 17, "has_indel": true}, {"index": 1763, "id": "CELLSET_69783592bc9cc6", "states": [5, 205, 603, 645, 765, 1057, 1208, 1384], "cells": ["CELL46101_N1"], "n_cells": 1, "n_states": 8, "has_indel": true}, {"index": 1764, "id": "CELLSET_09c03e2a8547c0", "states": [5, 209, 645, 765, 969, 1057, 1208, 1384], "cells": ["CELL14387_N2"], "n_cells": 1, "n_states": 8, "has_indel": true}, {"index": 1765, "id": "CELLSET_8d8e73577ce164", "states": [5, 215, 400, 469, 603, 765, 766, 1057, 1208, 1384], "cells": ["CELL26787_N1"], "n_cells": 1, "n_states": 10, "has_indel": true}, {"index": 1766, "id": "CELLSET_b0a4a1c417535c", "states": [5, 215, 407, 495, 603, 765, 1057, 1111, 1208, 1384], "cells": ["CELL27202_N1"], "n_cells": 1, "n_states": 10, "has_indel": false}, {"index": 1767, "id": "CELLSET_285f985f19bd83", "states": [5, 215, 466, 588, 603, 621, 747, 765, 939, 1040, 1057, 1108, 1163, 1208, 1302, 1384, 1459], "cells": ["CELL12298_N3"], "n_cells": 1, "n_states": 17, "has_indel": true}, {"index": 1768, "id": "CELLSET_1ac7926eb2b2b5", "states": [5, 215, 473, 603, 765, 766, 873, 1057, 1136, 1208, 1302, 1384, 1444], "cells": ["CELL16603_N3"], "n_cells": 1, "n_states": 13, "has_indel": false}, {"index": 1769, "id": "CELLSET_f50264ef9f2feb", "states": [5, 215, 495, 588, 603, 765, 766, 793, 1057, 1073, 1208, 1384, 1476], "cells": ["CELL74230_N1"], "n_cells": 1, "n_states": 13, "has_indel": true}, {"index": 1770, "id": "CELLSET_1af26b0143bb13", "states": [5, 215, 495, 603, 606, 748, 765, 766, 1040, 1057, 1136, 1208, 1384], "cells": ["CELL9412_N4"], "n_cells": 1, "n_states": 13, "has_indel": true}, {"index": 1771, "id": "CELLSET_01433fbdc951e0", "states": [5, 215, 603, 765, 1040, 1057, 1208, 1302, 1340, 1384], "cells": ["CELL42654_N1"], "n_cells": 1, "n_states": 10, "has_indel": true}, {"index": 1772, "id": "CELLSET_eb1e265adc6e03", "states": [5, 215, 645, 873, 1057, 1384], "cells": ["CELL62415_N1"], "n_cells": 1, "n_states": 6, "has_indel": false}, {"index": 1773, "id": "CELLSET_b14d9c3ee2610b", "states": [5, 216, 488, 588, 603, 765, 873, 904, 1057, 1208, 1210, 1302, 1384, 1459], "cells": ["CELL16126_N4"], "n_cells": 1, "n_states": 14, "has_indel": true}, {"index": 1774, "id": "CELLSET_2bcb41e29e2d96", "states": [5, 221, 309, 495, 582, 603, 621, 645, 696, 747, 765, 766, 1040, 1057, 1208, 1210, 1302, 1384, 1459], "cells": ["CELL14071_N2"], "n_cells": 1, "n_states": 19, "has_indel": true}, {"index": 1775, "id": "CELLSET_0cf2d9ca899f32", "states": [5, 221, 456, 466, 512, 603, 725, 765, 873, 939, 1057, 1136, 1208, 1210, 1302, 1384], "cells": ["CELL19402_N2"], "n_cells": 1, "n_states": 16, "has_indel": true}, {"index": 1776, "id": "CELLSET_f6117c9ff5f28a", "states": [5, 221, 456, 495, 588, 603, 747, 765, 1057, 1111, 1208, 1302, 1384], "cells": ["CELL10439_N2"], "n_cells": 1, "n_states": 13, "has_indel": true}, {"index": 1777, "id": "CELLSET_8b33882d908b98", "states": [5, 221, 495, 588, 603, 621, 765, 1057, 1208, 1264, 1384], "cells": ["CELL20122_N2"], "n_cells": 1, "n_states": 11, "has_indel": false}, {"index": 1778, "id": "CELLSET_f8034522092455", "states": [5, 221, 603, 765, 873, 882, 1057, 1208, 1210, 1302, 1384], "cells": ["CELL15534_N2"], "n_cells": 1, "n_states": 11, "has_indel": true}, {"index": 1779, "id": "CELLSET_3cbc8c7000d83f", "states": [5, 227, 456, 621, 696, 765, 873, 1057, 1208, 1302, 1384, 1444], "cells": ["CELL4984_N4"], "n_cells": 1, "n_states": 12, "has_indel": true}, {"index": 1780, "id": "CELLSET_545876670f2a55", "states": [5, 232, 265, 399, 407, 603, 765, 885, 1057, 1208, 1302, 1384, 1396], "cells": ["CELL14386_N2"], "n_cells": 1, "n_states": 13, "has_indel": true}, {"index": 1781, "id": "CELLSET_1d0be5ce3463df", "states": [5, 243, 512, 588, 603, 621, 747, 765, 923, 1057, 1208, 1244, 1280, 1384], "cells": ["CELL5395_N2"], "n_cells": 1, "n_states": 14, "has_indel": true}, {"index": 1782, "id": "CELLSET_08a5bfbf271fab", "states": [5, 248, 603, 747, 765, 1057, 1208, 1210, 1302, 1384], "cells": ["CELL15306_N2"], "n_cells": 1, "n_states": 10, "has_indel": true}, {"index": 1783, "id": "CELLSET_82909f39fafd13", "states": [5, 248, 603, 1057, 1208, 1384], "cells": ["CELL3406_N3"], "n_cells": 1, "n_states": 6, "has_indel": true}, {"index": 1784, "id": "CELLSET_e5b9db785cb59f", "states": [5, 258, 1057, 1384], "cells": ["CELL259_N2"], "n_cells": 1, "n_states": 4, "has_indel": true}, {"index": 1785, "id": "CELLSET_463d2acd22667b", "states": [5, 262, 491, 621, 631, 747, 751, 765, 766, 873, 1057, 1208, 1302, 1384], "cells": ["CELL11457_N3"], "n_cells": 1, "n_states": 14, "has_indel": true}, {"index": 1786, "id": "CELLSET_de92fbe623df6b", "states": [5, 265, 368, 399, 456, 495, 496, 588, 603, 747, 765, 766, 784, 969, 1057, 1208, 1210, 1384, 1459], "cells": ["CELL12739_N5"], "n_cells": 1, "n_states": 19, "has_indel": true}, {"index": 1787, "id": "CELLSET_8eb95d5c13eea3", "states": [5, 265, 373, 765, 1057, 1136, 1163, 1208, 1384, 1459], "cells": ["CELL17664_N3"], "n_cells": 1, "n_states": 10, "has_indel": true}, {"index": 1788, "id": "CELLSET_56e7c4eb3233b2", "states": [5, 265, 588, 603, 765, 766, 1040, 1057, 1136, 1208, 1302, 1384, 1394], "cells": ["CELL57929_N1"], "n_cells": 1, "n_states": 13, "has_indel": true}, {"index": 1789, "id": "CELLSET_88de2a011b96ba", "states": [5, 265, 603, 765, 766, 873, 1057, 1208, 1302, 1384, 1440, 1444], "cells": ["CELL12260_N2"], "n_cells": 1, "n_states": 12, "has_indel": true}, {"index": 1790, "id": "CELLSET_fe8d03d4fccc46", "states": [5, 268, 588, 603, 765, 766, 873, 1057, 1136, 1175, 1208, 1384], "cells": ["CELL45231_N1"], "n_cells": 1, "n_states": 12, "has_indel": false}, {"index": 1791, "id": "CELLSET_2f189bf0674563", "states": [5, 268, 747, 1057, 1208, 1384], "cells": ["CELL1668_N4"], "n_cells": 1, "n_states": 6, "has_indel": false}, {"index": 1792, "id": "CELLSET_e1ecd9b15006f2", "states": [5, 269, 520, 765, 873, 1057, 1208, 1210, 1384], "cells": ["CELL19425_N2"], "n_cells": 1, "n_states": 9, "has_indel": true}, {"index": 1793, "id": "CELLSET_ad9b7071cd4dbf", "states": [5, 280, 495, 588, 603, 747, 765, 766, 1040, 1057, 1069, 1208, 1210, 1236, 1384], "cells": ["CELL73394_N1"], "n_cells": 1, "n_states": 15, "has_indel": true}, {"index": 1794, "id": "CELLSET_0a84212d14974a", "states": [5, 280, 765, 873, 1057, 1302, 1384, 1455], "cells": ["CELL2607_N2"], "n_cells": 1, "n_states": 8, "has_indel": true}, {"index": 1795, "id": "CELLSET_6a7bed0013109f", "states": [5, 282, 495, 747, 765, 1057, 1208, 1210, 1302, 1384], "cells": ["CELL3565_N4"], "n_cells": 1, "n_states": 10, "has_indel": true}, {"index": 1796, "id": "CELLSET_ac1ae351928794", "states": [5, 286, 765, 969, 1057, 1208, 1384], "cells": ["CELL8169_N3"], "n_cells": 1, "n_states": 7, "has_indel": true}, {"index": 1797, "id": "CELLSET_6e4ec460ce04ee", "states": [5, 293, 495, 520, 588, 603, 621, 765, 873, 939, 944, 1057, 1190, 1208, 1261, 1339, 1384, 1455], "cells": ["CELL24772_N1"], "n_cells": 1, "n_states": 18, "has_indel": true}, {"index": 1798, "id": "CELLSET_5ab0a98b2463a0", "states": [5, 293, 603, 765, 1057, 1208, 1302, 1384], "cells": ["CELL9821_N3"], "n_cells": 1, "n_states": 8, "has_indel": false}, {"index": 1799, "id": "CELLSET_bb6d13506cbc7e", "states": [5, 304, 495, 588, 603, 765, 873, 945, 1057, 1208, 1384], "cells": ["CELL30487_N1"], "n_cells": 1, "n_states": 11, "has_indel": true}, {"index": 1800, "id": "CELLSET_00c5435bbb74b8", "states": [5, 305, 603, 765, 766, 912, 1019, 1057, 1208, 1302, 1384], "cells": ["CELL3039_N6"], "n_cells": 1, "n_states": 11, "has_indel": true}, {"index": 1801, "id": "CELLSET_97732374e16507", "states": [5, 307, 588, 645, 765, 784, 1057, 1208, 1384], "cells": ["CELL10023_N3"], "n_cells": 1, "n_states": 9, "has_indel": true}, {"index": 1802, "id": "CELLSET_560a5e63174e31", "states": [5, 309, 603, 621, 645, 765, 798, 1057, 1163, 1208, 1210, 1302, 1384, 1459], "cells": ["CELL3924_N2"], "n_cells": 1, "n_states": 14, "has_indel": true}, {"index": 1803, "id": "CELLSET_a7936f69d96881", "states": [5, 309, 603, 766, 1057, 1111, 1136, 1208, 1384], "cells": ["CELL4975_N2"], "n_cells": 1, "n_states": 9, "has_indel": false}, {"index": 1804, "id": "CELLSET_c08fe3635140f0", "states": [5, 309, 765, 766, 1040, 1057, 1208, 1384], "cells": ["CELL261_N3"], "n_cells": 1, "n_states": 8, "has_indel": false}, {"index": 1805, "id": "CELLSET_65ca0b033f5af4", "states": [5, 313, 603, 765, 873, 969, 1057, 1208, 1302, 1384, 1439], "cells": ["CELL40605_N1"], "n_cells": 1, "n_states": 11, "has_indel": true}, {"index": 1806, "id": "CELLSET_bad717c9142c3f", "states": [5, 315, 468, 495, 588, 603, 621, 645, 765, 1057, 1208, 1384], "cells": ["CELL17737_N3"], "n_cells": 1, "n_states": 12, "has_indel": true}, {"index": 1807, "id": "CELLSET_7285c9c9f299f6", "states": [5, 321, 407, 603, 621, 765, 784, 1019, 1057, 1136, 1208, 1384], "cells": ["CELL49035_N1"], "n_cells": 1, "n_states": 12, "has_indel": true}, {"index": 1808, "id": "CELLSET_dfac8cf089663c", "states": [5, 322, 495, 603, 655, 744, 765, 852, 1057, 1208, 1339, 1384, 1459], "cells": ["CELL69230_N1"], "n_cells": 1, "n_states": 13, "has_indel": true}, {"index": 1809, "id": "CELLSET_300ef62effa38e", "states": [5, 323, 495, 542, 603, 645, 687, 765, 766, 1040, 1057, 1208, 1384], "cells": ["CELL4485_N4"], "n_cells": 1, "n_states": 13, "has_indel": true}, {"index": 1810, "id": "CELLSET_1ed8e72e8507f6", "states": [5, 324, 495, 588, 603, 621, 696, 747, 765, 1040, 1057, 1111, 1136, 1144, 1208, 1210, 1302, 1384, 1459], "cells": ["CELL20342_N1"], "n_cells": 1, "n_states": 19, "has_indel": true}, {"index": 1811, "id": "CELLSET_c6cb345a9b2386", "states": [5, 326, 495, 588, 765, 766, 873, 1057, 1208, 1302, 1384], "cells": ["CELL8642_N2"], "n_cells": 1, "n_states": 11, "has_indel": true}, {"index": 1812, "id": "CELLSET_6758fcff665a88", "states": [5, 326, 530, 765, 1057, 1208, 1339, 1384], "cells": ["CELL52972_N1"], "n_cells": 1, "n_states": 8, "has_indel": true}, {"index": 1813, "id": "CELLSET_99fc00d3cf307a", "states": [5, 326, 553, 603, 766, 1040, 1057, 1208, 1384, 1459], "cells": ["CELL14556_N2"], "n_cells": 1, "n_states": 10, "has_indel": true}, {"index": 1814, "id": "CELLSET_684c41343f5c29", "states": [5, 326, 582, 747, 1208, 1302], "cells": ["CELL57740_N1"], "n_cells": 1, "n_states": 6, "has_indel": true}, {"index": 1815, "id": "CELLSET_f22fc8c82dae2a", "states": [5, 332, 495, 603, 765, 1057, 1208, 1384, 1459], "cells": ["CELL59366_N1"], "n_cells": 1, "n_states": 9, "has_indel": true}, {"index": 1816, "id": "CELLSET_f89cb54b8d8671", "states": [5, 334, 380, 464, 603, 607, 645, 747, 765, 766, 873, 1032, 1057, 1208, 1210, 1302, 1384, 1439, 1459], "cells": ["CELL63182_N1"], "n_cells": 1, "n_states": 19, "has_indel": true}, {"index": 1817, "id": "CELLSET_c9a6b83381fff8", "states": [5, 344, 495, 603, 765, 766, 969, 1057, 1208, 1302, 1384, 1439], "cells": ["CELL10321_N2"], "n_cells": 1, "n_states": 12, "has_indel": true}, {"index": 1818, "id": "CELLSET_d168a3f117e331", "states": [5, 345, 603, 765, 1057, 1208, 1384], "cells": ["CELL57031_N1"], "n_cells": 1, "n_states": 7, "has_indel": true}, {"index": 1819, "id": "CELLSET_88657535d08e9e", "states": [5, 361, 407, 422, 495, 542, 603, 765, 852, 1057, 1136, 1208, 1234, 1302, 1323, 1384], "cells": ["CELL9603_N3"], "n_cells": 1, "n_states": 16, "has_indel": true}, {"index": 1820, "id": "CELLSET_43eb72493ba5e0", "states": [5, 361, 407, 495, 588, 645, 747, 751, 765, 873, 1057, 1208, 1384], "cells": ["CELL19383_N2"], "n_cells": 1, "n_states": 13, "has_indel": false}, {"index": 1821, "id": "CELLSET_8e2999445fe7d3", "states": [5, 361, 407, 530, 603, 765, 873, 921, 1040, 1057, 1208, 1302, 1384], "cells": ["CELL73895_N1"], "n_cells": 1, "n_states": 13, "has_indel": true}, {"index": 1822, "id": "CELLSET_108c5a6b10fd92", "states": [5, 361, 407, 603, 621, 744, 747, 765, 1057, 1208, 1302, 1384, 1459], "cells": ["CELL7500_N2"], "n_cells": 1, "n_states": 13, "has_indel": false}, {"index": 1823, "id": "CELLSET_f12a7ed9933657", "states": [5, 361, 407, 603, 765, 1057, 1111, 1208, 1302, 1383, 1384], "cells": ["CELL33505_N1"], "n_cells": 1, "n_states": 11, "has_indel": false}, {"index": 1824, "id": "CELLSET_dd857a50e54651", "states": [5, 361, 480, 493, 603, 784, 1057, 1208, 1384], "cells": ["CELL53050_N1"], "n_cells": 1, "n_states": 9, "has_indel": true}, {"index": 1825, "id": "CELLSET_9bc597a840ce04", "states": [5, 361, 488, 495, 765, 922, 1057, 1208, 1384], "cells": ["CELL45819_N1"], "n_cells": 1, "n_states": 9, "has_indel": true}, {"index": 1826, "id": "CELLSET_46c14741e880e8", "states": [5, 361, 488, 542, 579, 603, 621, 631, 765, 1040, 1057, 1208, 1302, 1384, 1459], "cells": ["CELL17993_N4"], "n_cells": 1, "n_states": 15, "has_indel": true}, {"index": 1827, "id": "CELLSET_2bf577a92b127f", "states": [5, 364, 588, 603, 1013, 1057, 1208, 1384, 1459], "cells": ["CELL41871_N1"], "n_cells": 1, "n_states": 9, "has_indel": true}, {"index": 1828, "id": "CELLSET_30ceba5dd9f9f2", "states": [5, 364, 588, 766, 852, 1057, 1208, 1384], "cells": ["CELL299_N3"], "n_cells": 1, "n_states": 8, "has_indel": true}, {"index": 1829, "id": "CELLSET_05432ea83302dd", "states": [5, 364, 603, 621, 747, 765, 1057, 1210, 1302, 1384], "cells": ["CELL2955_N2"], "n_cells": 1, "n_states": 10, "has_indel": true}, {"index": 1830, "id": "CELLSET_1437184738c32e", "states": [5, 364, 765, 766, 873, 882, 1057, 1130, 1136, 1208, 1384], "cells": ["CELL45696_N1"], "n_cells": 1, "n_states": 11, "has_indel": true}, {"index": 1831, "id": "CELLSET_1b2f861b619cd3", "states": [5, 368, 542, 603, 747, 765, 1057, 1208, 1210, 1302, 1384], "cells": ["CELL12532_N2"], "n_cells": 1, "n_states": 11, "has_indel": true}, {"index": 1832, "id": "CELLSET_d1e248dd7203fc", "states": [5, 368, 1208], "cells": ["CELL64001_N1"], "n_cells": 1, "n_states": 3, "has_indel": true}, {"index": 1833, "id": "CELLSET_8d31a091480dfd", "states": [5, 380, 603, 621, 645, 747, 765, 766, 807, 873, 919, 945, 1057, 1136, 1163, 1208, 1210, 1255, 1384, 1459], "cells": ["CELL5818_N2"], "n_cells": 1, "n_states": 20, "has_indel": true}, {"index": 1834, "id": "CELLSET_fcee941959bd2d", "states": [5, 380, 1057], "cells": ["CELL3933_N2"], "n_cells": 1, "n_states": 3, "has_indel": true}, {"index": 1835, "id": "CELLSET_881584abde293e", "states": [5, 384, 603, 765, 873, 1057, 1136, 1208, 1384, 1444], "cells": ["CELL68255_N1"], "n_cells": 1, "n_states": 10, "has_indel": true}, {"index": 1836, "id": "CELLSET_215b21b2241527", "states": [5, 399, 407, 547, 621, 645, 747, 765, 859, 1040, 1057, 1136, 1163, 1208, 1210, 1302, 1384, 1521], "cells": ["CELL12897_N3"], "n_cells": 1, "n_states": 18, "has_indel": true}, {"index": 1837, "id": "CELLSET_91bb512b6c3fc6", "states": [5, 399, 456, 588, 592, 603, 765, 766, 1057, 1208, 1384, 1459], "cells": ["CELL21973_N1"], "n_cells": 1, "n_states": 12, "has_indel": true}, {"index": 1838, "id": "CELLSET_bf644af378c32c", "states": [5, 399, 603, 685, 1057, 1163, 1208, 1384, 1405, 1459], "cells": ["CELL2570_N2"], "n_cells": 1, "n_states": 10, "has_indel": true}, {"index": 1839, "id": "CELLSET_b10067972ec6f9", "states": [5, 399, 603, 765, 1040, 1057, 1208, 1302, 1384], "cells": ["CELL55473_N1"], "n_cells": 1, "n_states": 9, "has_indel": false}, {"index": 1840, "id": "CELLSET_3b65c29dd28737", "states": [5, 405, 1384], "cells": ["CELL22616_N1"], "n_cells": 1, "n_states": 3, "has_indel": true}, {"index": 1841, "id": "CELLSET_c6176ac77def2b", "states": [5, 407, 417, 542, 603, 747, 765, 1040, 1057, 1208, 1210, 1258, 1302, 1384], "cells": ["CELL69010_N1"], "n_cells": 1, "n_states": 14, "has_indel": false}, {"index": 1842, "id": "CELLSET_6fb7fa8fc2b66c", "states": [5, 407, 441, 603, 765, 766, 787, 945, 1057, 1163, 1208, 1210, 1244, 1302, 1350, 1384, 1459], "cells": ["CELL12278_N3"], "n_cells": 1, "n_states": 17, "has_indel": true}, {"index": 1843, "id": "CELLSET_2169fefc75deab", "states": [5, 407, 446, 579, 603, 765, 1057, 1208, 1302, 1384], "cells": ["CELL9236_N2"], "n_cells": 1, "n_states": 10, "has_indel": true}, {"index": 1844, "id": "CELLSET_b72c46aaa88b19", "states": [5, 407, 446, 603, 666, 747, 765, 1040, 1057, 1163, 1208, 1302, 1384], "cells": ["CELL10420_N3"], "n_cells": 1, "n_states": 13, "has_indel": true}, {"index": 1845, "id": "CELLSET_6606a83e017ffd", "states": [5, 407, 446, 603, 765, 1057, 1208, 1384, 1521], "cells": ["CELL9142_N2"], "n_cells": 1, "n_states": 9, "has_indel": true}, {"index": 1846, "id": "CELLSET_2e4e2dd6634988", "states": [5, 407, 466, 495, 588, 603, 1057, 1208, 1384], "cells": ["CELL14665_N2"], "n_cells": 1, "n_states": 9, "has_indel": true}, {"index": 1847, "id": "CELLSET_9cdafcfe0bf668", "states": [5, 407, 466, 495, 603, 645, 760, 847, 923, 945, 1057, 1163, 1208, 1384], "cells": ["CELL24681_N1"], "n_cells": 1, "n_states": 14, "has_indel": true}, {"index": 1848, "id": "CELLSET_13c7ed3a4e730d", "states": [5, 407, 466, 588, 603, 765, 873, 1057, 1208, 1384], "cells": ["CELL5791_N2"], "n_cells": 1, "n_states": 10, "has_indel": true}, {"index": 1849, "id": "CELLSET_89d5ad72767950", "states": [5, 407, 488, 603, 744, 765, 1057, 1208, 1384, 1459], "cells": ["CELL13121_N2"], "n_cells": 1, "n_states": 10, "has_indel": false}, {"index": 1850, "id": "CELLSET_ff466f9e0eb396", "states": [5, 407, 495, 588, 603, 765, 766, 873, 923, 1057, 1111, 1208, 1384, 1459], "cells": ["CELL56027_N1"], "n_cells": 1, "n_states": 14, "has_indel": false}, {"index": 1851, "id": "CELLSET_067f44b7d2268c", "states": [5, 407, 495, 603, 645, 663, 765, 1057, 1208, 1384, 1421], "cells": ["CELL18852_N2"], "n_cells": 1, "n_states": 11, "has_indel": true}, {"index": 1852, "id": "CELLSET_6bf5d0f8802edd", "states": [5, 407, 495, 603, 645, 765, 873, 1057, 1208, 1384], "cells": ["CELL45074_N1"], "n_cells": 1, "n_states": 10, "has_indel": false}, {"index": 1853, "id": "CELLSET_d98251d1c9cf7d", "states": [5, 407, 495, 603, 747, 765, 1057, 1208, 1384], "cells": ["CELL1998_N3"], "n_cells": 1, "n_states": 9, "has_indel": false}, {"index": 1854, "id": "CELLSET_9009fe5de8b62e", "states": [5, 407, 495, 621, 765, 1057, 1111, 1208, 1210, 1384, 1459], "cells": ["CELL45225_N1"], "n_cells": 1, "n_states": 11, "has_indel": false}, {"index": 1855, "id": "CELLSET_bde532687cd32c", "states": [5, 407, 495, 1057, 1208, 1384], "cells": ["CELL1952_N4"], "n_cells": 1, "n_states": 6, "has_indel": false}, {"index": 1856, "id": "CELLSET_80a2ea6a6bdf4b", "states": [5, 407, 506, 603, 765, 766, 982, 1057, 1208, 1384], "cells": ["CELL70606_N1"], "n_cells": 1, "n_states": 10, "has_indel": true}, {"index": 1857, "id": "CELLSET_e476919affd1ac", "states": [5, 407, 520, 765, 1057, 1208, 1384], "cells": ["CELL13329_N2"], "n_cells": 1, "n_states": 7, "has_indel": false}, {"index": 1858, "id": "CELLSET_fb05a20f66ed96", "states": [5, 407, 542, 603, 747, 765, 1057, 1208, 1210, 1302, 1384, 1459], "cells": ["CELL4129_N5"], "n_cells": 1, "n_states": 12, "has_indel": false}, {"index": 1859, "id": "CELLSET_728d58c2458fd4", "states": [5, 407, 542, 603, 766, 1057, 1136, 1152, 1208, 1384], "cells": ["CELL41654_N1"], "n_cells": 1, "n_states": 10, "has_indel": true}, {"index": 1860, "id": "CELLSET_a76d6c3d29c1b2", "states": [5, 407, 556, 588, 603, 873, 1057, 1208, 1384], "cells": ["CELL859_N2"], "n_cells": 1, "n_states": 9, "has_indel": true}, {"index": 1861, "id": "CELLSET_7f8f7f8aca7b33", "states": [5, 407, 556, 603, 765, 766, 873, 1057, 1208, 1384], "cells": ["CELL17960_N2"], "n_cells": 1, "n_states": 10, "has_indel": true}, {"index": 1862, "id": "CELLSET_e75052c65ca721", "states": [5, 407, 579, 603, 765, 836, 1057, 1208, 1302, 1384], "cells": ["CELL2498_N4"], "n_cells": 1, "n_states": 10, "has_indel": true}, {"index": 1863, "id": "CELLSET_abd6dbf4857684", "states": [5, 407, 588, 603, 645, 747, 1057, 1136, 1208, 1236, 1302, 1384, 1459], "cells": ["CELL17061_N2"], "n_cells": 1, "n_states": 13, "has_indel": false}, {"index": 1864, "id": "CELLSET_8e51752081ca40", "states": [5, 407, 588, 603, 645, 765, 807, 969, 1057, 1163, 1208, 1210, 1384, 1430, 1459], "cells": ["CELL5575_N3"], "n_cells": 1, "n_states": 15, "has_indel": true}, {"index": 1865, "id": "CELLSET_05e30a59e98f25", "states": [5, 407, 588, 603, 696, 765, 1057, 1208, 1302, 1384], "cells": ["CELL10458_N4"], "n_cells": 1, "n_states": 10, "has_indel": true}, {"index": 1866, "id": "CELLSET_fbdf47c068a803", "states": [5, 407, 588, 603, 765, 873, 1057, 1163, 1208, 1384, 1459], "cells": ["CELL13282_N2"], "n_cells": 1, "n_states": 11, "has_indel": true}, {"index": 1867, "id": "CELLSET_8baa29a5718a72", "states": [5, 407, 588, 603, 873, 1057, 1136, 1208, 1302, 1384], "cells": ["CELL58533_N1"], "n_cells": 1, "n_states": 10, "has_indel": false}, {"index": 1868, "id": "CELLSET_74a86e6d5278bd", "states": [5, 407, 588, 765, 1040, 1057, 1208, 1236, 1384], "cells": ["CELL5830_N2"], "n_cells": 1, "n_states": 9, "has_indel": false}, {"index": 1869, "id": "CELLSET_8821ca88870587", "states": [5, 407, 588, 765, 1057, 1208, 1302, 1384, 1459], "cells": ["CELL4060_N1"], "n_cells": 1, "n_states": 9, "has_indel": false}, {"index": 1870, "id": "CELLSET_9d1160af0ea2b3", "states": [5, 407, 588, 765, 1057, 1208, 1384, 1459], "cells": ["CELL18225_N1"], "n_cells": 1, "n_states": 8, "has_indel": false}, {"index": 1871, "id": "CELLSET_eddeae898ee02d", "states": [5, 407, 603, 621, 645, 760, 1057, 1163, 1208, 1384], "cells": ["CELL52305_N1"], "n_cells": 1, "n_states": 10, "has_indel": true}, {"index": 1872, "id": "CELLSET_094cf929c4c1ba", "states": [5, 407, 603, 621, 765, 873, 1057, 1208, 1302, 1384, 1444], "cells": ["CELL5994_N4"], "n_cells": 1, "n_states": 11, "has_indel": false}, {"index": 1873, "id": "CELLSET_7ccf1843a53a42", "states": [5, 407, 603, 621, 882, 1040, 1057, 1111, 1208, 1384], "cells": ["CELL3376_N3"], "n_cells": 1, "n_states": 10, "has_indel": true}, {"index": 1874, "id": "CELLSET_5e1d1276e68f1a", "states": [5, 407, 603, 645, 765, 766, 1040, 1057, 1208, 1210, 1302, 1384, 1459], "cells": ["CELL18246_N2"], "n_cells": 1, "n_states": 13, "has_indel": false}, {"index": 1875, "id": "CELLSET_8234035769e920", "states": [5, 407, 603, 645, 1057, 1208, 1302], "cells": ["CELL3984_N2"], "n_cells": 1, "n_states": 7, "has_indel": false}, {"index": 1876, "id": "CELLSET_ab68f4e6d3a9f1", "states": [5, 407, 603, 747, 765, 873, 945, 1040, 1057, 1208, 1210, 1227, 1302, 1384], "cells": ["CELL31360_N1"], "n_cells": 1, "n_states": 14, "has_indel": false}, {"index": 1877, "id": "CELLSET_910155f3b5599a", "states": [5, 407, 603, 747, 765, 1057, 1208, 1210, 1302, 1384], "cells": ["CELL57474_N1"], "n_cells": 1, "n_states": 10, "has_indel": false}, {"index": 1878, "id": "CELLSET_00f782c79c9477", "states": [5, 407, 603, 765, 766, 873, 888, 1057, 1136, 1208, 1302, 1384, 1439, 1459], "cells": ["CELL10832_N6"], "n_cells": 1, "n_states": 14, "has_indel": true}, {"index": 1879, "id": "CELLSET_d39257dbf11c38", "states": [5, 407, 603, 765, 873, 1057, 1236, 1384, 1459], "cells": ["CELL52810_N1"], "n_cells": 1, "n_states": 9, "has_indel": false}, {"index": 1880, "id": "CELLSET_5f862e17c50f25", "states": [5, 407, 603, 765, 945, 1040, 1057, 1208, 1302, 1384], "cells": ["CELL12330_N2"], "n_cells": 1, "n_states": 10, "has_indel": false}, {"index": 1881, "id": "CELLSET_a8493f8a0c687d", "states": [5, 407, 603, 765, 1057, 1111, 1208, 1210, 1302, 1384, 1444], "cells": ["CELL71354_N1"], "n_cells": 1, "n_states": 11, "has_indel": false}, {"index": 1882, "id": "CELLSET_73990cfe19daab", "states": [5, 407, 603, 765, 1057, 1136, 1208, 1302, 1384, 1459], "cells": ["CELL8014_N2"], "n_cells": 1, "n_states": 10, "has_indel": false}, {"index": 1883, "id": "CELLSET_1e6f93f62ed7b0", "states": [5, 407, 603, 765, 1057, 1167, 1208, 1384, 1444], "cells": ["CELL23885_N1"], "n_cells": 1, "n_states": 9, "has_indel": true}, {"index": 1884, "id": "CELLSET_e625d9e88ebb28", "states": [5, 407, 603, 765, 1057, 1208, 1210, 1384], "cells": ["CELL54311_N1"], "n_cells": 1, "n_states": 8, "has_indel": false}, {"index": 1885, "id": "CELLSET_e6691e2a03d435", "states": [5, 407, 603, 765, 1057, 1208, 1375, 1383], "cells": ["CELL59575_N1"], "n_cells": 1, "n_states": 8, "has_indel": true}, {"index": 1886, "id": "CELLSET_958d8517b2c8c1", "states": [5, 407, 603, 765, 1384], "cells": ["CELL34545_N1"], "n_cells": 1, "n_states": 5, "has_indel": false}, {"index": 1887, "id": "CELLSET_96c88eaac8b510", "states": [5, 407, 603, 873, 1057, 1384], "cells": ["CELL12451_N2"], "n_cells": 1, "n_states": 6, "has_indel": false}, {"index": 1888, "id": "CELLSET_35eb52bc185786", "states": [5, 407, 712, 765, 873, 1057, 1208, 1339, 1384, 1459], "cells": ["CELL15322_N3"], "n_cells": 1, "n_states": 10, "has_indel": true}, {"index": 1889, "id": "CELLSET_9fd9c50179f007", "states": [5, 407, 1057, 1208, 1384], "cells": ["CELL14914_N2"], "n_cells": 1, "n_states": 5, "has_indel": false}, {"index": 1890, "id": "CELLSET_8241bf04401477", "states": [5, 417, 488, 588, 603, 744, 765, 766, 1057, 1208, 1236, 1339, 1384], "cells": ["CELL2786_N3"], "n_cells": 1, "n_states": 13, "has_indel": true}, {"index": 1891, "id": "CELLSET_c9f85053fb9d5d", "states": [5, 417, 488, 1208, 1384], "cells": ["CELL19014_N3"], "n_cells": 1, "n_states": 5, "has_indel": false}, {"index": 1892, "id": "CELLSET_c815429be1173a", "states": [5, 417, 495, 603, 1057, 1136, 1208, 1302, 1384], "cells": ["CELL33852_N1"], "n_cells": 1, "n_states": 9, "has_indel": false}, {"index": 1893, "id": "CELLSET_a8e09c2010bf89", "states": [5, 417, 588, 735, 765, 847, 873, 1057, 1208, 1384, 1459], "cells": ["CELL14399_N3"], "n_cells": 1, "n_states": 11, "has_indel": false}, {"index": 1894, "id": "CELLSET_5c142db43149c9", "states": [5, 417, 765, 873, 1057, 1208, 1210, 1302, 1384, 1459], "cells": ["CELL34911_N1"], "n_cells": 1, "n_states": 10, "has_indel": false}, {"index": 1895, "id": "CELLSET_b70ebf0f13cb68", "states": [5, 430, 1057, 1208, 1384], "cells": ["CELL16583_N3"], "n_cells": 1, "n_states": 5, "has_indel": false}, {"index": 1896, "id": "CELLSET_5b6b7406a2b7aa", "states": [5, 435, 466, 747, 765, 1040, 1057, 1136, 1208, 1302, 1384, 1459, 1514], "cells": ["CELL14959_N2"], "n_cells": 1, "n_states": 13, "has_indel": true}, {"index": 1897, "id": "CELLSET_55355a42291bad", "states": [5, 435, 765, 1057, 1208, 1210, 1236, 1384, 1421], "cells": ["CELL4337_N4"], "n_cells": 1, "n_states": 9, "has_indel": true}, {"index": 1898, "id": "CELLSET_a0c35785b29561", "states": [5, 435, 765, 1057, 1208, 1384, 1459], "cells": ["CELL74003_N1"], "n_cells": 1, "n_states": 7, "has_indel": true}, {"index": 1899, "id": "CELLSET_ca7a036b15128f", "states": [5, 440, 588, 603, 765, 852, 1040, 1057, 1208, 1384, 1436], "cells": ["CELL39298_N1"], "n_cells": 1, "n_states": 11, "has_indel": true}, {"index": 1900, "id": "CELLSET_09d02954ced38f", "states": [5, 440, 588, 603, 765, 1057, 1208, 1384], "cells": ["CELL18749_N2"], "n_cells": 1, "n_states": 8, "has_indel": true}, {"index": 1901, "id": "CELLSET_48301aa26f82e0", "states": [5, 441, 469, 588, 603, 621, 765, 847, 873, 1057, 1208, 1210, 1384, 1459], "cells": ["CELL15721_N2"], "n_cells": 1, "n_states": 14, "has_indel": true}, {"index": 1902, "id": "CELLSET_94c643399f068b", "states": [5, 446, 495, 588, 603, 765, 766, 1057, 1208, 1302, 1384, 1459], "cells": ["CELL10523_N3"], "n_cells": 1, "n_states": 12, "has_indel": true}, {"index": 1903, "id": "CELLSET_2c73d05d13a502", "states": [5, 446, 495, 603, 621, 765, 766, 873, 969, 1057, 1208, 1210, 1384], "cells": ["CELL21876_N1"], "n_cells": 1, "n_states": 13, "has_indel": true}, {"index": 1904, "id": "CELLSET_39301a359f3035", "states": [5, 446, 495, 603, 645, 724, 744, 765, 766, 888, 1057, 1208, 1210, 1345, 1384], "cells": ["CELL68652_N1"], "n_cells": 1, "n_states": 15, "has_indel": true}, {"index": 1905, "id": "CELLSET_2de012c0ef7d95", "states": [5, 446, 588, 603, 1057, 1136, 1208, 1236, 1384], "cells": ["CELL2362_N3"], "n_cells": 1, "n_states": 9, "has_indel": true}, {"index": 1906, "id": "CELLSET_edaf710b126bc9", "states": [5, 446, 603, 765, 1040, 1057, 1208, 1384, 1444], "cells": ["CELL58625_N1"], "n_cells": 1, "n_states": 9, "has_indel": true}, {"index": 1907, "id": "CELLSET_d1c56a3ff2a727", "states": [5, 451, 588, 594, 709, 747, 765, 1057, 1208, 1210, 1302, 1384], "cells": ["CELL54728_N1"], "n_cells": 1, "n_states": 12, "has_indel": true}, {"index": 1908, "id": "CELLSET_423ada8ccb960f", "states": [5, 456, 466, 495, 542, 588, 603, 765, 766, 1057, 1111, 1208, 1384], "cells": ["CELL3943_N4"], "n_cells": 1, "n_states": 13, "has_indel": true}, {"index": 1909, "id": "CELLSET_a900b4514fc727", "states": [5, 456, 466, 645, 765, 766, 969, 998, 1057, 1208, 1384], "cells": ["CELL25336_N1"], "n_cells": 1, "n_states": 11, "has_indel": true}, {"index": 1910, "id": "CELLSET_701484de26a7b6", "states": [5, 456, 495, 603, 621, 765, 766, 1057, 1144, 1208, 1302, 1384, 1459], "cells": ["CELL3772_N2"], "n_cells": 1, "n_states": 13, "has_indel": true}, {"index": 1911, "id": "CELLSET_633c1dcbae51a8", "states": [5, 456, 588, 603, 621, 631, 766, 1057, 1302, 1384], "cells": ["CELL2314_N5"], "n_cells": 1, "n_states": 10, "has_indel": true}, {"index": 1912, "id": "CELLSET_e2396a2db07f9d", "states": [5, 456, 588, 603, 645, 1057, 1208, 1210, 1222, 1345, 1384, 1483], "cells": ["CELL3756_N2"], "n_cells": 1, "n_states": 12, "has_indel": true}, {"index": 1913, "id": "CELLSET_73fe38145d12ad", "states": [5, 456, 603, 645, 765, 1057, 1136, 1208, 1210, 1384], "cells": ["CELL171_N2"], "n_cells": 1, "n_states": 10, "has_indel": true}, {"index": 1914, "id": "CELLSET_b214c940c32961", "states": [5, 456, 645, 1057, 1208, 1345, 1384, 1459], "cells": ["CELL65658_N1"], "n_cells": 1, "n_states": 8, "has_indel": true}, {"index": 1915, "id": "CELLSET_14cb4a0368d685", "states": [5, 463, 621, 765, 873, 1057, 1208, 1384], "cells": ["CELL1051_N5"], "n_cells": 1, "n_states": 8, "has_indel": true}, {"index": 1916, "id": "CELLSET_b0ab3610277f9f", "states": [5, 464, 495, 588, 621, 1057, 1111, 1208, 1384, 1459, 1534], "cells": ["CELL11910_N3"], "n_cells": 1, "n_states": 11, "has_indel": true}, {"index": 1917, "id": "CELLSET_1584a77eb0c704", "states": [5, 466, 488, 603, 747, 765, 1057, 1111, 1163, 1384], "cells": ["CELL45785_N1"], "n_cells": 1, "n_states": 10, "has_indel": true}, {"index": 1918, "id": "CELLSET_6bbec11449b619", "states": [5, 466, 491, 645, 765, 873, 1057, 1208, 1384, 1459], "cells": ["CELL67771_N1"], "n_cells": 1, "n_states": 10, "has_indel": true}, {"index": 1919, "id": "CELLSET_8dbdfac6785cb8", "states": [5, 466, 495, 579, 603, 728, 765, 873, 1057, 1163, 1208, 1384], "cells": ["CELL50021_N1"], "n_cells": 1, "n_states": 12, "has_indel": true}, {"index": 1920, "id": "CELLSET_105aeea0966e61", "states": [5, 466, 495, 588, 603, 744, 765, 766, 1057, 1208, 1302, 1314, 1384, 1459], "cells": ["CELL7096_N4"], "n_cells": 1, "n_states": 14, "has_indel": true}, {"index": 1921, "id": "CELLSET_19c67c37edc3f4", "states": [5, 466, 495, 765, 766, 1057, 1208, 1345, 1384], "cells": ["CELL9251_N3"], "n_cells": 1, "n_states": 9, "has_indel": true}, {"index": 1922, "id": "CELLSET_581a89c6ddf8b8", "states": [5, 466, 530, 603, 621, 747, 765, 766, 873, 890, 967, 1057, 1073, 1208, 1210, 1384, 1490], "cells": ["CELL55573_N1"], "n_cells": 1, "n_states": 17, "has_indel": true}, {"index": 1923, "id": "CELLSET_1ee936cf18de4e", "states": [5, 466, 588, 603, 1057, 1208, 1255, 1384], "cells": ["CELL30034_N1"], "n_cells": 1, "n_states": 8, "has_indel": true}, {"index": 1924, "id": "CELLSET_7d75a1fb5c74a0", "states": [5, 466, 603, 645, 735, 765, 1057, 1136, 1208, 1302, 1384, 1459], "cells": ["CELL40593_N1"], "n_cells": 1, "n_states": 12, "has_indel": true}, {"index": 1925, "id": "CELLSET_e850ff322f5825", "states": [5, 466, 603, 765, 1014, 1057, 1163, 1174, 1208, 1210, 1302, 1384], "cells": ["CELL1308_N4"], "n_cells": 1, "n_states": 12, "has_indel": true}, {"index": 1926, "id": "CELLSET_9df377d16c20c1", "states": [5, 466, 747, 765, 1057, 1210, 1384, 1459], "cells": ["CELL16416_N1"], "n_cells": 1, "n_states": 8, "has_indel": true}, {"index": 1927, "id": "CELLSET_5e9de9f09af124", "states": [5, 466, 1057, 1208], "cells": ["CELL7038_N1"], "n_cells": 1, "n_states": 4, "has_indel": true}, {"index": 1928, "id": "CELLSET_63e43c087be5d2", "states": [5, 466, 1057, 1208, 1384], "cells": ["CELL14789_N2"], "n_cells": 1, "n_states": 5, "has_indel": true}, {"index": 1929, "id": "CELLSET_9873828db6718d", "states": [5, 469, 603, 621, 747, 765, 766, 1057, 1174, 1208, 1210, 1384, 1459], "cells": ["CELL6821_N2"], "n_cells": 1, "n_states": 13, "has_indel": true}, {"index": 1930, "id": "CELLSET_ce8edb5569ad98", "states": [5, 472, 495, 588, 603, 765, 923, 1057, 1136, 1208, 1384], "cells": ["CELL27478_N1"], "n_cells": 1, "n_states": 11, "has_indel": true}, {"index": 1931, "id": "CELLSET_53f9da09e3e6e8", "states": [5, 473, 603, 1040, 1057, 1111, 1136, 1208, 1384], "cells": ["CELL7931_N5"], "n_cells": 1, "n_states": 9, "has_indel": false}, {"index": 1932, "id": "CELLSET_d6c5e4fae5a3a2", "states": [5, 473, 631, 747, 765, 766, 882, 1057, 1208, 1210, 1384, 1459, 1479], "cells": ["CELL49366_N1"], "n_cells": 1, "n_states": 13, "has_indel": true}, {"index": 1933, "id": "CELLSET_b502db5fbff3b4", "states": [5, 475, 495, 588, 603, 621, 747, 765, 873, 1040, 1057, 1208, 1302, 1384, 1459], "cells": ["CELL14124_N3"], "n_cells": 1, "n_states": 15, "has_indel": true}, {"index": 1934, "id": "CELLSET_fff53271c5bc83", "states": [5, 488, 495, 588, 603, 836, 1057, 1144, 1208, 1302, 1384, 1436], "cells": ["CELL1255_N2"], "n_cells": 1, "n_states": 12, "has_indel": true}, {"index": 1935, "id": "CELLSET_6c521b48f4c5b6", "states": [5, 488, 495, 765, 766, 945, 1057, 1208, 1236, 1384, 1459], "cells": ["CELL35094_N1"], "n_cells": 1, "n_states": 11, "has_indel": false}, {"index": 1936, "id": "CELLSET_b3a17cdc087e89", "states": [5, 488, 603, 621, 766, 1057, 1208, 1384, 1459], "cells": ["CELL5279_N2"], "n_cells": 1, "n_states": 9, "has_indel": false}, {"index": 1937, "id": "CELLSET_72ddab316a387f", "states": [5, 488, 603, 765, 784, 1057, 1086, 1208, 1384, 1459], "cells": ["CELL18179_N4"], "n_cells": 1, "n_states": 10, "has_indel": true}, {"index": 1938, "id": "CELLSET_f19f909313780a", "states": [5, 488, 603, 843, 873, 1057, 1208, 1210, 1302, 1384], "cells": ["CELL14030_N2"], "n_cells": 1, "n_states": 10, "has_indel": true}, {"index": 1939, "id": "CELLSET_10b6226e6ab68a", "states": [5, 489, 603, 765, 766, 1040, 1057, 1082, 1208, 1210, 1302, 1384], "cells": ["CELL56827_N1"], "n_cells": 1, "n_states": 12, "has_indel": true}, {"index": 1940, "id": "CELLSET_843c29e34d902b", "states": [5, 489, 603, 765, 1057, 1208, 1339, 1384], "cells": ["CELL35552_N1"], "n_cells": 1, "n_states": 8, "has_indel": true}, {"index": 1941, "id": "CELLSET_945576fb372228", "states": [5, 491, 588, 603, 696, 765, 766, 847, 1057, 1208, 1302, 1384, 1459], "cells": ["CELL5548_N4"], "n_cells": 1, "n_states": 13, "has_indel": true}, {"index": 1942, "id": "CELLSET_34e1f41370d803", "states": [5, 495, 496, 1057, 1136, 1208, 1384], "cells": ["CELL11834_N2"], "n_cells": 1, "n_states": 7, "has_indel": true}, {"index": 1943, "id": "CELLSET_dd5a0a6536f554", "states": [5, 495, 522, 603, 648, 873, 923, 1040, 1057, 1208, 1210, 1384, 1544], "cells": ["CELL4943_N4"], "n_cells": 1, "n_states": 13, "has_indel": true}, {"index": 1944, "id": "CELLSET_b99f052fb12df3", "states": [5, 495, 530, 621, 1057, 1208, 1384], "cells": ["CELL68838_N1"], "n_cells": 1, "n_states": 7, "has_indel": false}, {"index": 1945, "id": "CELLSET_12d1269a88f1bd", "states": [5, 495, 575, 603, 621, 765, 923, 1057, 1208, 1302, 1384, 1459], "cells": ["CELL71721_N1"], "n_cells": 1, "n_states": 12, "has_indel": true}, {"index": 1946, "id": "CELLSET_24d28b2ccf6f34", "states": [5, 495, 588, 603, 621, 747, 765, 766, 1057, 1208, 1384], "cells": ["CELL559_N3"], "n_cells": 1, "n_states": 11, "has_indel": false}, {"index": 1947, "id": "CELLSET_16c157ce8f5d0d", "states": [5, 495, 588, 603, 621, 765, 873, 1040, 1057, 1208, 1384], "cells": ["CELL20959_N2"], "n_cells": 1, "n_states": 11, "has_indel": false}, {"index": 1948, "id": "CELLSET_6fcb23689c0f8a", "states": [5, 495, 588, 603, 645, 747, 765, 888, 1040, 1057, 1208, 1302, 1384], "cells": ["CELL26778_N1"], "n_cells": 1, "n_states": 13, "has_indel": true}, {"index": 1949, "id": "CELLSET_a2637a957c3320", "states": [5, 495, 588, 603, 645, 765, 852, 873, 1040, 1057, 1208, 1384, 1459], "cells": ["CELL30188_N1"], "n_cells": 1, "n_states": 13, "has_indel": false}, {"index": 1950, "id": "CELLSET_49dd0bfa3543dd", "states": [5, 495, 588, 603, 747, 765, 783, 944, 1057, 1136, 1208, 1255, 1384, 1459], "cells": ["CELL5285_N2"], "n_cells": 1, "n_states": 14, "has_indel": true}, {"index": 1951, "id": "CELLSET_edeba9646abf72", "states": [5, 495, 588, 603, 765, 766, 1057, 1208, 1210, 1384, 1459], "cells": ["CELL22365_N1"], "n_cells": 1, "n_states": 11, "has_indel": false}, {"index": 1952, "id": "CELLSET_1ce26f87f37f7c", "states": [5, 495, 588, 603, 765, 873, 945, 1057, 1208, 1223, 1339, 1384], "cells": ["CELL52301_N1"], "n_cells": 1, "n_states": 12, "has_indel": true}, {"index": 1953, "id": "CELLSET_86dac20e469474", "states": [5, 495, 588, 603, 765, 944, 1057, 1102, 1208, 1382, 1384], "cells": ["CELL71497_N1"], "n_cells": 1, "n_states": 11, "has_indel": true}, {"index": 1954, "id": "CELLSET_99957cc247d4c6", "states": [5, 495, 588, 603, 765, 1057, 1208, 1218, 1302, 1384], "cells": ["CELL39560_N1"], "n_cells": 1, "n_states": 10, "has_indel": true}, {"index": 1955, "id": "CELLSET_eca0fa9386fd23", "states": [5, 495, 588, 603, 1057, 1208, 1384], "cells": ["CELL3711_N3"], "n_cells": 1, "n_states": 7, "has_indel": false}, {"index": 1956, "id": "CELLSET_c0b8e4da574b7d", "states": [5, 495, 588, 765, 766, 923, 945, 1040, 1057, 1208, 1339, 1384, 1459], "cells": ["CELL65782_N1"], "n_cells": 1, "n_states": 13, "has_indel": true}, {"index": 1957, "id": "CELLSET_e4b71505b587f9", "states": [5, 495, 588, 765, 1057, 1208, 1384], "cells": ["CELL27657_N1"], "n_cells": 1, "n_states": 7, "has_indel": false}, {"index": 1958, "id": "CELLSET_4f0acb329c0d52", "states": [5, 495, 588, 969, 1002, 1057, 1208, 1210, 1384], "cells": ["CELL7330_N2"], "n_cells": 1, "n_states": 9, "has_indel": true}, {"index": 1959, "id": "CELLSET_ce31108a1ccfb6", "states": [5, 495, 588, 1057, 1208, 1384], "cells": ["CELL6751_N2"], "n_cells": 1, "n_states": 6, "has_indel": false}, {"index": 1960, "id": "CELLSET_264cb2976df0a4", "states": [5, 495, 592, 603, 645, 787, 1033, 1057, 1208, 1236, 1384, 1459], "cells": ["CELL52150_N1"], "n_cells": 1, "n_states": 12, "has_indel": true}, {"index": 1961, "id": "CELLSET_3f6c676227c404", "states": [5, 495, 603, 621, 631, 747, 765, 766, 799, 818, 847, 1057, 1208, 1210, 1255, 1353, 1384, 1459], "cells": ["CELL2290_N2"], "n_cells": 1, "n_states": 18, "has_indel": true}, {"index": 1962, "id": "CELLSET_260aefa500934c", "states": [5, 495, 603, 621, 765, 766, 1024, 1057, 1208, 1302, 1384, 1459], "cells": ["CELL19548_N2"], "n_cells": 1, "n_states": 12, "has_indel": true}, {"index": 1963, "id": "CELLSET_d35dc989b5afd3", "states": [5, 495, 603, 621, 873, 1057, 1384], "cells": ["CELL27613_N1"], "n_cells": 1, "n_states": 7, "has_indel": false}, {"index": 1964, "id": "CELLSET_e5739bebc65f4b", "states": [5, 495, 603, 645, 756, 766, 1057, 1208, 1384], "cells": ["CELL9764_N3"], "n_cells": 1, "n_states": 9, "has_indel": true}, {"index": 1965, "id": "CELLSET_462f70726d646e", "states": [5, 495, 603, 645, 765, 766, 1040, 1057, 1208, 1302, 1384], "cells": ["CELL4767_N4"], "n_cells": 1, "n_states": 11, "has_indel": false}, {"index": 1966, "id": "CELLSET_0dcd20e7556c83", "states": [5, 495, 603, 645, 765, 873, 898, 1057, 1208, 1384], "cells": ["CELL57763_N1"], "n_cells": 1, "n_states": 10, "has_indel": true}, {"index": 1967, "id": "CELLSET_e57917492faef3", "states": [5, 495, 603, 645, 765, 944, 969, 1057, 1208, 1210, 1384, 1459], "cells": ["CELL74894_N1"], "n_cells": 1, "n_states": 12, "has_indel": true}, {"index": 1968, "id": "CELLSET_5513cab548d4b0", "states": [5, 495, 603, 645, 765, 1057, 1136, 1144, 1208, 1302, 1384, 1444], "cells": ["CELL20904_N1"], "n_cells": 1, "n_states": 12, "has_indel": true}, {"index": 1969, "id": "CELLSET_13e965a6be3ea4", "states": [5, 495, 603, 680, 751, 765, 1057, 1208, 1210, 1384], "cells": ["CELL59601_N1"], "n_cells": 1, "n_states": 10, "has_indel": true}, {"index": 1970, "id": "CELLSET_26fa486a900261", "states": [5, 495, 603, 681, 1057, 1208, 1384], "cells": ["CELL62533_N1"], "n_cells": 1, "n_states": 7, "has_indel": true}, {"index": 1971, "id": "CELLSET_1775fc5db8d4a6", "states": [5, 495, 603, 716, 765, 766, 1057, 1169, 1208, 1384], "cells": ["CELL2272_N5"], "n_cells": 1, "n_states": 10, "has_indel": true}, {"index": 1972, "id": "CELLSET_15fa3bd4a5d41c", "states": [5, 495, 603, 765, 873, 1057, 1136, 1208, 1218, 1384, 1459], "cells": ["CELL64879_N1"], "n_cells": 1, "n_states": 11, "has_indel": true}, {"index": 1973, "id": "CELLSET_0e8c68d5e67034", "states": [5, 495, 603, 765, 1019, 1057, 1208, 1302, 1384], "cells": ["CELL64681_N1"], "n_cells": 1, "n_states": 9, "has_indel": false}, {"index": 1974, "id": "CELLSET_b8e6c04db3f59b", "states": [5, 495, 603, 765, 1040, 1057, 1208, 1384, 1459], "cells": ["CELL63946_N1"], "n_cells": 1, "n_states": 9, "has_indel": false}, {"index": 1975, "id": "CELLSET_41fc0c059c5ff0", "states": [5, 495, 603, 765, 1057, 1111, 1208, 1302, 1384], "cells": ["CELL2266_N2"], "n_cells": 1, "n_states": 9, "has_indel": false}, {"index": 1976, "id": "CELLSET_c943a1522dcf32", "states": [5, 495, 603, 765, 1057, 1208, 1210, 1384], "cells": ["CELL13361_N2"], "n_cells": 1, "n_states": 8, "has_indel": false}, {"index": 1977, "id": "CELLSET_63b467f9576e85", "states": [5, 495, 603, 765, 1057, 1210, 1384, 1476], "cells": ["CELL15538_N2"], "n_cells": 1, "n_states": 8, "has_indel": true}, {"index": 1978, "id": "CELLSET_36d56f7195adf8", "states": [5, 495, 603, 945, 1057, 1208, 1236, 1384, 1459], "cells": ["CELL74891_N1"], "n_cells": 1, "n_states": 9, "has_indel": false}, {"index": 1979, "id": "CELLSET_a9fde5fd9a9de0", "states": [5, 495, 603, 1057, 1136, 1208, 1302, 1384], "cells": ["CELL68443_N1"], "n_cells": 1, "n_states": 8, "has_indel": false}, {"index": 1980, "id": "CELLSET_c842c010c4fdc7", "states": [5, 495, 603, 1057, 1163, 1208, 1302, 1384, 1459], "cells": ["CELL51479_N1"], "n_cells": 1, "n_states": 9, "has_indel": true}, {"index": 1981, "id": "CELLSET_bb7e9635c221fd", "states": [5, 495, 603, 1057, 1208, 1236, 1384], "cells": ["CELL43312_N1"], "n_cells": 1, "n_states": 7, "has_indel": false}, {"index": 1982, "id": "CELLSET_94d43d0a5045a2", "states": [5, 495, 621, 645, 765, 1057, 1208, 1384], "cells": ["CELL19181_N2"], "n_cells": 1, "n_states": 8, "has_indel": false}, {"index": 1983, "id": "CELLSET_b5084d6ea8453c", "states": [5, 495, 621, 680, 873, 1057, 1163, 1208, 1210, 1255, 1384, 1440], "cells": ["CELL35006_N1"], "n_cells": 1, "n_states": 12, "has_indel": true}, {"index": 1984, "id": "CELLSET_4b70171717b9b8", "states": [5, 495, 621, 765, 1040, 1057, 1208, 1243, 1384], "cells": ["CELL62331_N1"], "n_cells": 1, "n_states": 9, "has_indel": true}, {"index": 1985, "id": "CELLSET_d07dcdd1f311f7", "states": [5, 495, 685, 765, 873, 1057, 1208, 1384], "cells": ["CELL16807_N2"], "n_cells": 1, "n_states": 8, "has_indel": true}, {"index": 1986, "id": "CELLSET_4476c20d1fb70b", "states": [5, 495, 696, 765, 945, 1040, 1057, 1208, 1384, 1459], "cells": ["CELL49748_N1"], "n_cells": 1, "n_states": 10, "has_indel": true}, {"index": 1987, "id": "CELLSET_4263fe39e310a1", "states": [5, 495, 696, 765, 1057, 1208, 1210, 1384], "cells": ["CELL74419_N1"], "n_cells": 1, "n_states": 8, "has_indel": true}, {"index": 1988, "id": "CELLSET_926b467341fec5", "states": [5, 495, 765, 766, 873, 1040, 1057, 1208, 1302, 1384], "cells": ["CELL5661_N3"], "n_cells": 1, "n_states": 10, "has_indel": false}, {"index": 1989, "id": "CELLSET_079942626535f4", "states": [5, 495, 765, 766, 1057, 1136, 1384, 1444], "cells": ["CELL44655_N1"], "n_cells": 1, "n_states": 8, "has_indel": false}, {"index": 1990, "id": "CELLSET_8cb0def00c0b3c", "states": [5, 495, 765, 1027, 1040, 1057, 1111, 1136, 1208, 1302, 1345, 1384], "cells": ["CELL69652_N1"], "n_cells": 1, "n_states": 12, "has_indel": false}, {"index": 1991, "id": "CELLSET_710edb37bf64f2", "states": [5, 495, 765, 1057, 1384], "cells": ["CELL14901_N2"], "n_cells": 1, "n_states": 5, "has_indel": false}, {"index": 1992, "id": "CELLSET_93dc793c6cd3d6", "states": [5, 495, 766, 939, 1057, 1208, 1302, 1384], "cells": ["CELL16058_N2"], "n_cells": 1, "n_states": 8, "has_indel": true}, {"index": 1993, "id": "CELLSET_bdc5553115f3e1", "states": [5, 495, 1057, 1208, 1302, 1384], "cells": ["CELL56042_N1"], "n_cells": 1, "n_states": 6, "has_indel": false}, {"index": 1994, "id": "CELLSET_36f96ca7472b4f", "states": [5, 495, 1111, 1208, 1384], "cells": ["CELL15760_N2"], "n_cells": 1, "n_states": 5, "has_indel": false}, {"index": 1995, "id": "CELLSET_60312de8b8eaf1", "states": [5, 496, 603, 765, 1040, 1057, 1208, 1384], "cells": ["CELL6832_N3"], "n_cells": 1, "n_states": 8, "has_indel": true}, {"index": 1996, "id": "CELLSET_48f410eb4bea59", "states": [5, 498, 520, 603, 747, 765, 1040, 1057, 1208, 1354, 1384], "cells": ["CELL66744_N1"], "n_cells": 1, "n_states": 11, "has_indel": true}, {"index": 1997, "id": "CELLSET_68516bfdf5b456", "states": [5, 504, 526, 588, 603, 621, 765, 766, 1040, 1057, 1136, 1148, 1163, 1208, 1210, 1223, 1302, 1345, 1384], "cells": ["CELL5812_N2"], "n_cells": 1, "n_states": 19, "has_indel": true}, {"index": 1998, "id": "CELLSET_136ebb550828ea", "states": [5, 506, 588, 621, 645, 765, 1057, 1136, 1208, 1384, 1459], "cells": ["CELL46382_N1"], "n_cells": 1, "n_states": 11, "has_indel": false}, {"index": 1999, "id": "CELLSET_b72d633eea1787", "states": [5, 506, 603, 645, 765, 967, 969, 1040, 1057, 1199, 1208, 1302, 1359, 1384], "cells": ["CELL17302_N2"], "n_cells": 1, "n_states": 14, "has_indel": true}, {"index": 2000, "id": "CELLSET_a0200f38c0c425", "states": [5, 506, 603, 765, 1057, 1208, 1384], "cells": ["CELL4668_N3"], "n_cells": 1, "n_states": 7, "has_indel": false}, {"index": 2001, "id": "CELLSET_86183428092478", "states": [5, 520, 588, 603, 645, 1057, 1208, 1255, 1384], "cells": ["CELL9649_N2"], "n_cells": 1, "n_states": 9, "has_indel": false}, {"index": 2002, "id": "CELLSET_436b5ea196ba29", "states": [5, 520, 603, 765, 1057, 1384], "cells": ["CELL31901_N1"], "n_cells": 1, "n_states": 6, "has_indel": false}, {"index": 2003, "id": "CELLSET_3b38a3cb2803e1", "states": [5, 520, 623, 765, 873, 923, 1019, 1057, 1208, 1384, 1527], "cells": ["CELL1822_N6"], "n_cells": 1, "n_states": 11, "has_indel": true}, {"index": 2004, "id": "CELLSET_41dd576d423273", "states": [5, 520, 747, 765, 766, 873, 1057, 1208, 1210, 1384], "cells": ["CELL11235_N3"], "n_cells": 1, "n_states": 10, "has_indel": false}, {"index": 2005, "id": "CELLSET_05e5ffedce6a0a", "states": [5, 520, 765, 873, 1040, 1057, 1208, 1350, 1384], "cells": ["CELL669_N6"], "n_cells": 1, "n_states": 9, "has_indel": false}, {"index": 2006, "id": "CELLSET_9b126cd1bbe6ba", "states": [5, 526, 603, 621, 765, 766, 873, 1010, 1057, 1208, 1210, 1302, 1384], "cells": ["CELL9034_N2"], "n_cells": 1, "n_states": 13, "has_indel": true}, {"index": 2007, "id": "CELLSET_2ed7e0cbf4d2fb", "states": [5, 530, 603, 873, 1057, 1208, 1384, 1459], "cells": ["CELL2183_N4"], "n_cells": 1, "n_states": 8, "has_indel": false}, {"index": 2008, "id": "CELLSET_537d3a14d291e8", "states": [5, 542, 747, 751, 765, 859, 1057, 1208, 1210, 1384], "cells": ["CELL534_N3"], "n_cells": 1, "n_states": 10, "has_indel": true}, {"index": 2009, "id": "CELLSET_b61ead62e96cc7", "states": [5, 542, 1057], "cells": ["CELL71011_N1"], "n_cells": 1, "n_states": 3, "has_indel": false}, {"index": 2010, "id": "CELLSET_28148ea09545c4", "states": [5, 542, 1057, 1210, 1384], "cells": ["CELL7203_N2"], "n_cells": 1, "n_states": 5, "has_indel": false}, {"index": 2011, "id": "CELLSET_1183fd973fb9b2", "states": [5, 542, 1208, 1384], "cells": ["CELL60764_N1"], "n_cells": 1, "n_states": 4, "has_indel": false}, {"index": 2012, "id": "CELLSET_153a9740fda1ac", "states": [5, 547, 598, 765, 766, 873, 1057, 1208, 1384], "cells": ["CELL24302_N1"], "n_cells": 1, "n_states": 9, "has_indel": true}, {"index": 2013, "id": "CELLSET_7f59db36490aeb", "states": [5, 548, 1057, 1384], "cells": ["CELL7506_N3"], "n_cells": 1, "n_states": 4, "has_indel": true}, {"index": 2014, "id": "CELLSET_d892061b27ef67", "states": [5, 579, 603, 645, 1057, 1208, 1210, 1384], "cells": ["CELL28290_N1"], "n_cells": 1, "n_states": 8, "has_indel": true}, {"index": 2015, "id": "CELLSET_dc86ab3d5ebf2d", "states": [5, 579, 621, 645, 747, 765, 1057, 1144, 1208, 1350, 1384, 1459], "cells": ["CELL41221_N1"], "n_cells": 1, "n_states": 12, "has_indel": true}, {"index": 2016, "id": "CELLSET_5ff5380289949a", "states": [5, 579, 621, 645, 765, 784, 1040, 1057, 1208, 1236, 1302, 1384, 1459], "cells": ["CELL24959_N1"], "n_cells": 1, "n_states": 13, "has_indel": true}, {"index": 2017, "id": "CELLSET_498e504b80d539", "states": [5, 579, 1057, 1384], "cells": ["CELL42951_N1"], "n_cells": 1, "n_states": 4, "has_indel": true}, {"index": 2018, "id": "CELLSET_c0eab3eba142b0", "states": [5, 581, 765, 776, 1057, 1208, 1384], "cells": ["CELL72966_N1"], "n_cells": 1, "n_states": 7, "has_indel": true}, {"index": 2019, "id": "CELLSET_546878ef1a7281", "states": [5, 582, 588, 611, 697, 765, 766, 873, 1040, 1057, 1208, 1384, 1459], "cells": ["CELL2539_N2"], "n_cells": 1, "n_states": 13, "has_indel": true}, {"index": 2020, "id": "CELLSET_c09d7c57dbe283", "states": [5, 582, 603, 765, 1057, 1208, 1210, 1384], "cells": ["CELL8965_N2"], "n_cells": 1, "n_states": 8, "has_indel": false}, {"index": 2021, "id": "CELLSET_0ac3e12da35bf9", "states": [5, 582, 765, 1057, 1208, 1210, 1384], "cells": ["CELL15229_N2"], "n_cells": 1, "n_states": 7, "has_indel": false}, {"index": 2022, "id": "CELLSET_f7e303e4f85e5d", "states": [5, 588, 603, 607, 645, 766, 1040, 1057, 1208, 1384, 1405, 1459], "cells": ["CELL21630_N1"], "n_cells": 1, "n_states": 12, "has_indel": true}, {"index": 2023, "id": "CELLSET_6512cf83d98a3e", "states": [5, 588, 603, 621, 765, 949, 1040, 1057, 1208, 1302, 1314, 1384, 1444], "cells": ["CELL65772_N1"], "n_cells": 1, "n_states": 13, "has_indel": true}, {"index": 2024, "id": "CELLSET_afca9e76b0419a", "states": [5, 588, 603, 621, 765, 1040, 1057, 1208, 1384], "cells": ["CELL26295_N1"], "n_cells": 1, "n_states": 9, "has_indel": false}, {"index": 2025, "id": "CELLSET_26457308f256af", "states": [5, 588, 603, 645, 716, 747, 765, 766, 969, 1057, 1071, 1136, 1208, 1210, 1302, 1384, 1459], "cells": ["CELL47882_N1"], "n_cells": 1, "n_states": 17, "has_indel": true}, {"index": 2026, "id": "CELLSET_a9172a9976abf9", "states": [5, 588, 603, 645, 729, 1040, 1057, 1111, 1208, 1384, 1459], "cells": ["CELL6481_N2"], "n_cells": 1, "n_states": 11, "has_indel": true}, {"index": 2027, "id": "CELLSET_07de29d9f6b907", "states": [5, 588, 603, 645, 765, 923, 1057, 1208, 1302, 1384, 1459], "cells": ["CELL32347_N1"], "n_cells": 1, "n_states": 11, "has_indel": false}, {"index": 2028, "id": "CELLSET_f115ea8d741c77", "states": [5, 588, 603, 645, 765, 944, 1057, 1208, 1210, 1302, 1384, 1484], "cells": ["CELL16135_N3"], "n_cells": 1, "n_states": 12, "has_indel": true}, {"index": 2029, "id": "CELLSET_2e51b7c51c6665", "states": [5, 588, 603, 666, 765, 1057, 1144, 1199, 1208, 1302, 1384], "cells": ["CELL53493_N1"], "n_cells": 1, "n_states": 11, "has_indel": true}, {"index": 2030, "id": "CELLSET_1e7fecacea6271", "states": [5, 588, 603, 735, 765, 841, 939, 1057, 1208, 1302, 1384, 1459], "cells": ["CELL1106_N3"], "n_cells": 1, "n_states": 12, "has_indel": true}, {"index": 2031, "id": "CELLSET_e3fa08eddcc98a", "states": [5, 588, 603, 747, 765, 766, 852, 1057, 1136, 1208, 1384, 1459], "cells": ["CELL20385_N2"], "n_cells": 1, "n_states": 12, "has_indel": false}, {"index": 2032, "id": "CELLSET_bd82c165ac96a2", "states": [5, 588, 603, 765, 1057, 1208, 1227, 1314, 1384], "cells": ["CELL13832_N3"], "n_cells": 1, "n_states": 9, "has_indel": false}, {"index": 2033, "id": "CELLSET_0ef6b149e90fc0", "states": [5, 588, 603, 765, 1057, 1208, 1302, 1384], "cells": ["CELL18015_N2"], "n_cells": 1, "n_states": 8, "has_indel": false}, {"index": 2034, "id": "CELLSET_bc5d3f6814b276", "states": [5, 588, 603, 765, 1057, 1208, 1384, 1459], "cells": ["CELL20569_N2"], "n_cells": 1, "n_states": 8, "has_indel": false}, {"index": 2035, "id": "CELLSET_5e01a59f0f347c", "states": [5, 588, 603, 766, 1057, 1208, 1210, 1384], "cells": ["CELL4321_N3"], "n_cells": 1, "n_states": 8, "has_indel": false}, {"index": 2036, "id": "CELLSET_8db8a12fdeec8f", "states": [5, 588, 603, 784, 882, 1057, 1208, 1384], "cells": ["CELL46734_N1"], "n_cells": 1, "n_states": 8, "has_indel": true}, {"index": 2037, "id": "CELLSET_86af8a70936572", "states": [5, 588, 621, 765, 766, 783, 873, 1040, 1057, 1208, 1384, 1444, 1459, 1547], "cells": ["CELL28201_N1"], "n_cells": 1, "n_states": 14, "has_indel": true}, {"index": 2038, "id": "CELLSET_ed4f2ff577b9fd", "states": [5, 588, 623, 747, 765, 1057, 1086, 1208, 1334, 1384], "cells": ["CELL53019_N1"], "n_cells": 1, "n_states": 10, "has_indel": true}, {"index": 2039, "id": "CELLSET_369a3b081f325c", "states": [5, 588, 747, 765, 766, 1057, 1384], "cells": ["CELL41424_N1"], "n_cells": 1, "n_states": 7, "has_indel": false}, {"index": 2040, "id": "CELLSET_f2510615d14e6f", "states": [5, 588, 765, 766, 1057, 1208, 1384, 1459, 1531], "cells": ["CELL15448_N2"], "n_cells": 1, "n_states": 9, "has_indel": true}, {"index": 2041, "id": "CELLSET_6532c1c0e58d81", "states": [5, 588, 765, 939, 963, 1057, 1111, 1136, 1175, 1208, 1302, 1384, 1427], "cells": ["CELL70742_N1"], "n_cells": 1, "n_states": 13, "has_indel": true}, {"index": 2042, "id": "CELLSET_f1938cfb8ebdf0", "states": [5, 588, 765, 1057, 1111, 1208, 1384], "cells": ["CELL6870_N3"], "n_cells": 1, "n_states": 7, "has_indel": false}, {"index": 2043, "id": "CELLSET_7a76c30fa4d2f1", "states": [5, 588, 873, 944, 1057, 1208, 1384], "cells": ["CELL58656_N1"], "n_cells": 1, "n_states": 7, "has_indel": true}, {"index": 2044, "id": "CELLSET_4ecd255e8f9504", "states": [5, 588, 1057], "cells": ["CELL32908_N1"], "n_cells": 1, "n_states": 3, "has_indel": false}, {"index": 2045, "id": "CELLSET_d9a89de78c219c", "states": [5, 594, 603, 728, 765, 1057, 1208, 1384, 1459], "cells": ["CELL18712_N3"], "n_cells": 1, "n_states": 9, "has_indel": true}, {"index": 2046, "id": "CELLSET_ee9d5a9502a39e", "states": [5, 603, 607, 765, 1040, 1057, 1136, 1208, 1210, 1384, 1532], "cells": ["CELL63377_N1"], "n_cells": 1, "n_states": 11, "has_indel": false}, {"index": 2047, "id": "CELLSET_bc263a6ee3d7ab", "states": [5, 603, 621, 645, 747, 765, 766, 1057, 1136, 1208, 1302, 1384, 1459], "cells": ["CELL5666_N2"], "n_cells": 1, "n_states": 13, "has_indel": false}, {"index": 2048, "id": "CELLSET_e1d921d330641b", "states": [5, 603, 621, 690, 765, 766, 1057, 1208, 1210, 1255, 1384], "cells": ["CELL45282_N1"], "n_cells": 1, "n_states": 11, "has_indel": true}, {"index": 2049, "id": "CELLSET_27aed71bc325c8", "states": [5, 603, 621, 712, 747, 765, 1057, 1163, 1208, 1210, 1384, 1459], "cells": ["CELL32816_N1"], "n_cells": 1, "n_states": 12, "has_indel": true}, {"index": 2050, "id": "CELLSET_ae81f44c4eea07", "states": [5, 603, 621, 712, 765, 766, 1057, 1208, 1222, 1384, 1421], "cells": ["CELL21313_N1"], "n_cells": 1, "n_states": 11, "has_indel": true}, {"index": 2051, "id": "CELLSET_50cd5acc6f0f05", "states": [5, 603, 621, 747, 765, 1040, 1057, 1136, 1208, 1210, 1255, 1384], "cells": ["CELL4725_N4"], "n_cells": 1, "n_states": 12, "has_indel": false}, {"index": 2052, "id": "CELLSET_3ee87bd52ab043", "states": [5, 603, 621, 765, 831, 1057, 1208, 1384], "cells": ["CELL42168_N1"], "n_cells": 1, "n_states": 8, "has_indel": true}, {"index": 2053, "id": "CELLSET_7e15b7dd44b45a", "states": [5, 603, 621, 765, 1057, 1111, 1208, 1210, 1384, 1459], "cells": ["CELL11019_N2"], "n_cells": 1, "n_states": 10, "has_indel": false}, {"index": 2054, "id": "CELLSET_8f6bb4b0fd0d50", "states": [5, 603, 621, 765, 1057, 1136, 1208, 1210, 1384], "cells": ["CELL68806_N1"], "n_cells": 1, "n_states": 9, "has_indel": false}, {"index": 2055, "id": "CELLSET_980abd5c64da02", "states": [5, 603, 621, 765, 1057, 1208, 1384, 1459, 1520], "cells": ["CELL3830_N3"], "n_cells": 1, "n_states": 9, "has_indel": true}, {"index": 2056, "id": "CELLSET_627c2079ef9dbc", "states": [5, 603, 621, 969, 1057, 1208, 1384, 1459], "cells": ["CELL20510_N2"], "n_cells": 1, "n_states": 8, "has_indel": false}, {"index": 2057, "id": "CELLSET_7f9f402beb6ee9", "states": [5, 603, 622, 747, 765, 1057, 1208, 1384], "cells": ["CELL16779_N1"], "n_cells": 1, "n_states": 8, "has_indel": true}, {"index": 2058, "id": "CELLSET_2e652a9d8fa141", "states": [5, 603, 629, 645, 747, 783, 873, 945, 1057, 1111, 1136, 1208, 1302, 1384, 1449], "cells": ["CELL44467_N1"], "n_cells": 1, "n_states": 15, "has_indel": true}, {"index": 2059, "id": "CELLSET_734b57222246cb", "states": [5, 603, 631, 645, 696, 765, 766, 873, 948, 969, 1057, 1208, 1302, 1384], "cells": ["CELL14839_N2"], "n_cells": 1, "n_states": 14, "has_indel": true}, {"index": 2060, "id": "CELLSET_f9eb5d51c0f949", "states": [5, 603, 631, 765, 766, 1057, 1208, 1302, 1384, 1459], "cells": ["CELL18626_N2"], "n_cells": 1, "n_states": 10, "has_indel": false}, {"index": 2061, "id": "CELLSET_6182ac78c4672f", "states": [5, 603, 631, 1057, 1208, 1384, 1459], "cells": ["CELL19361_N1"], "n_cells": 1, "n_states": 7, "has_indel": false}, {"index": 2062, "id": "CELLSET_ae0882a7daf4a1", "states": [5, 603, 645, 747, 842, 1040, 1057, 1208, 1302, 1384, 1459], "cells": ["CELL18180_N2"], "n_cells": 1, "n_states": 11, "has_indel": true}, {"index": 2063, "id": "CELLSET_1b054bca0051af", "states": [5, 603, 645, 765, 766, 1057, 1208, 1210, 1302, 1384], "cells": ["CELL12372_N2"], "n_cells": 1, "n_states": 10, "has_indel": false}, {"index": 2064, "id": "CELLSET_29e38c9ce6fed2", "states": [5, 603, 645, 765, 873, 939, 1057, 1208, 1384], "cells": ["CELL8997_N2"], "n_cells": 1, "n_states": 9, "has_indel": true}, {"index": 2065, "id": "CELLSET_5370b72fd21d99", "states": [5, 603, 645, 765, 1057, 1208, 1227, 1302, 1384, 1459], "cells": ["CELL55199_N1"], "n_cells": 1, "n_states": 10, "has_indel": false}, {"index": 2066, "id": "CELLSET_d2687d70c9b135", "states": [5, 603, 645, 765, 1057, 1208, 1384], "cells": ["CELL1992_N2"], "n_cells": 1, "n_states": 7, "has_indel": false}, {"index": 2067, "id": "CELLSET_ee7123a069a4c4", "states": [5, 603, 645, 945, 1057, 1208, 1384, 1459, 1541], "cells": ["CELL12976_N3"], "n_cells": 1, "n_states": 9, "has_indel": true}, {"index": 2068, "id": "CELLSET_5a3536f13f5a24", "states": [5, 603, 645, 1057, 1208, 1302, 1384], "cells": ["CELL44714_N1"], "n_cells": 1, "n_states": 7, "has_indel": false}, {"index": 2069, "id": "CELLSET_18e5bedc3db00e", "states": [5, 603, 645, 1057, 1208, 1384, 1388], "cells": ["CELL16169_N2"], "n_cells": 1, "n_states": 7, "has_indel": true}, {"index": 2070, "id": "CELLSET_b4ccad1243612a", "states": [5, 603, 664, 904, 1057, 1384], "cells": ["CELL51111_N1"], "n_cells": 1, "n_states": 6, "has_indel": true}, {"index": 2071, "id": "CELLSET_f3445b7d00f160", "states": [5, 603, 728, 765, 873, 1057, 1208, 1384], "cells": ["CELL7511_N5"], "n_cells": 1, "n_states": 8, "has_indel": false}, {"index": 2072, "id": "CELLSET_61bcd4b0d9e285", "states": [5, 603, 730, 765, 766, 1057, 1208, 1364, 1384], "cells": ["CELL65326_N1"], "n_cells": 1, "n_states": 9, "has_indel": true}, {"index": 2073, "id": "CELLSET_3f539f462d968d", "states": [5, 603, 732, 765, 766, 873, 945, 969, 1057, 1208, 1244, 1302, 1384], "cells": ["CELL3558_N4"], "n_cells": 1, "n_states": 13, "has_indel": false}, {"index": 2074, "id": "CELLSET_ccddff1ad6e553", "states": [5, 603, 747, 765, 766, 840, 1057, 1116, 1208, 1384], "cells": ["CELL23544_N1"], "n_cells": 1, "n_states": 10, "has_indel": true}, {"index": 2075, "id": "CELLSET_5cb324bcea48a0", "states": [5, 603, 747, 765, 766, 945, 1057, 1208, 1384, 1439], "cells": ["CELL71072_N1"], "n_cells": 1, "n_states": 10, "has_indel": false}, {"index": 2076, "id": "CELLSET_c6e68f67d3ff7c", "states": [5, 603, 747, 765, 766, 1040, 1057, 1136, 1208, 1384], "cells": ["CELL10608_N2"], "n_cells": 1, "n_states": 10, "has_indel": false}, {"index": 2077, "id": "CELLSET_8665a748580d07", "states": [5, 603, 747, 765, 792, 1057, 1208, 1302, 1345, 1384], "cells": ["CELL10939_N1"], "n_cells": 1, "n_states": 10, "has_indel": false}, {"index": 2078, "id": "CELLSET_36d7044ef718aa", "states": [5, 603, 747, 765, 852, 888, 1040, 1057, 1208, 1210, 1302, 1384, 1444], "cells": ["CELL70087_N1"], "n_cells": 1, "n_states": 13, "has_indel": true}, {"index": 2079, "id": "CELLSET_6d22c5c75ee859", "states": [5, 603, 747, 882, 1057, 1208, 1384, 1444], "cells": ["CELL32151_N1"], "n_cells": 1, "n_states": 8, "has_indel": true}, {"index": 2080, "id": "CELLSET_d68a7db9678c48", "states": [5, 603, 765, 766, 1040, 1057, 1136, 1163, 1208, 1210, 1384, 1459], "cells": ["CELL7961_N2"], "n_cells": 1, "n_states": 12, "has_indel": true}, {"index": 2081, "id": "CELLSET_2882c9bcdf2ff7", "states": [5, 603, 765, 766, 1057, 1136, 1208, 1227, 1302, 1384, 1459], "cells": ["CELL10102_N5"], "n_cells": 1, "n_states": 11, "has_indel": false}, {"index": 2082, "id": "CELLSET_c9a8a6c98466e0", "states": [5, 603, 765, 766, 1057, 1208, 1302, 1384], "cells": ["CELL1709_N2"], "n_cells": 1, "n_states": 8, "has_indel": false}, {"index": 2083, "id": "CELLSET_84801e5654222c", "states": [5, 603, 765, 766, 1057, 1208, 1384, 1440], "cells": ["CELL10767_N2"], "n_cells": 1, "n_states": 8, "has_indel": false}, {"index": 2084, "id": "CELLSET_9acc7e57767b66", "states": [5, 603, 765, 873, 1019, 1057, 1208, 1384], "cells": ["CELL1318_N7"], "n_cells": 1, "n_states": 8, "has_indel": false}, {"index": 2085, "id": "CELLSET_6c74deb3fb88eb", "states": [5, 603, 765, 873, 1040, 1057, 1208, 1302, 1384], "cells": ["CELL3768_N3"], "n_cells": 1, "n_states": 9, "has_indel": false}, {"index": 2086, "id": "CELLSET_07d6ff2894fc2d", "states": [5, 603, 765, 873, 1057, 1071, 1136, 1208, 1384], "cells": ["CELL24696_N1"], "n_cells": 1, "n_states": 9, "has_indel": false}, {"index": 2087, "id": "CELLSET_90b389dd41b1df", "states": [5, 603, 765, 873, 1057, 1111, 1208, 1302, 1384, 1459], "cells": ["CELL69227_N1"], "n_cells": 1, "n_states": 10, "has_indel": false}, {"index": 2088, "id": "CELLSET_636d3f49a6ee82", "states": [5, 603, 765, 873, 1057, 1208, 1210, 1302, 1384, 1459], "cells": ["CELL3117_N3"], "n_cells": 1, "n_states": 10, "has_indel": false}, {"index": 2089, "id": "CELLSET_b889cf5932427c", "states": [5, 603, 765, 873, 1057, 1208, 1210, 1384], "cells": ["CELL58367_N1"], "n_cells": 1, "n_states": 8, "has_indel": false}, {"index": 2090, "id": "CELLSET_54da06c7859e0b", "states": [5, 603, 765, 873, 1057, 1208, 1210, 1384, 1444], "cells": ["CELL17898_N2"], "n_cells": 1, "n_states": 9, "has_indel": false}, {"index": 2091, "id": "CELLSET_7f3598e6ed4b08", "states": [5, 603, 765, 873, 1057, 1208, 1258, 1302, 1384], "cells": ["CELL63125_N1"], "n_cells": 1, "n_states": 9, "has_indel": false}, {"index": 2092, "id": "CELLSET_6964dfd6e11703", "states": [5, 603, 765, 873, 1057, 1208, 1302, 1384], "cells": ["CELL19423_N2"], "n_cells": 1, "n_states": 8, "has_indel": false}, {"index": 2093, "id": "CELLSET_cfd63f647e74ec", "states": [5, 603, 765, 873, 1057, 1208, 1339, 1384, 1459], "cells": ["CELL23244_N1"], "n_cells": 1, "n_states": 9, "has_indel": true}, {"index": 2094, "id": "CELLSET_7f4dabf129c8f3", "states": [5, 603, 765, 873, 1057, 1208, 1384], "cells": ["CELL7166_N2"], "n_cells": 1, "n_states": 7, "has_indel": false}, {"index": 2095, "id": "CELLSET_53eeb9ea9917dd", "states": [5, 603, 765, 933, 1057, 1184, 1208, 1210, 1384], "cells": ["CELL24166_N1"], "n_cells": 1, "n_states": 9, "has_indel": true}, {"index": 2096, "id": "CELLSET_fb9b349309fce7", "states": [5, 603, 765, 939, 1019, 1057, 1384], "cells": ["CELL8288_N2"], "n_cells": 1, "n_states": 7, "has_indel": true}, {"index": 2097, "id": "CELLSET_2f6b418eba1502", "states": [5, 603, 765, 945, 969, 1057, 1208, 1314, 1384], "cells": ["CELL73347_N1"], "n_cells": 1, "n_states": 9, "has_indel": false}, {"index": 2098, "id": "CELLSET_1acc965143bbe1", "states": [5, 603, 765, 945, 1057, 1163, 1208, 1384], "cells": ["CELL53724_N1"], "n_cells": 1, "n_states": 8, "has_indel": true}, {"index": 2099, "id": "CELLSET_238b8a9a02ce85", "states": [5, 603, 765, 1040, 1057, 1208, 1210, 1227, 1384, 1459], "cells": ["CELL9069_N2"], "n_cells": 1, "n_states": 10, "has_indel": false}, {"index": 2100, "id": "CELLSET_e44393ef11407f", "states": [5, 603, 765, 1040, 1057, 1208, 1210, 1384], "cells": ["CELL41844_N1"], "n_cells": 1, "n_states": 8, "has_indel": false}, {"index": 2101, "id": "CELLSET_18acb3d79cb066", "states": [5, 603, 765, 1040, 1057, 1208, 1302, 1384], "cells": ["CELL30691_N1"], "n_cells": 1, "n_states": 8, "has_indel": false}, {"index": 2102, "id": "CELLSET_80045a2f732d12", "states": [5, 603, 765, 1057], "cells": ["CELL26484_N1"], "n_cells": 1, "n_states": 4, "has_indel": false}, {"index": 2103, "id": "CELLSET_c05afae57f543f", "states": [5, 603, 765, 1057, 1111, 1208, 1384], "cells": ["CELL39973_N1"], "n_cells": 1, "n_states": 7, "has_indel": false}, {"index": 2104, "id": "CELLSET_b36a108fb36a4c", "states": [5, 603, 765, 1057, 1136, 1208, 1302, 1384], "cells": ["CELL32605_N1"], "n_cells": 1, "n_states": 8, "has_indel": false}, {"index": 2105, "id": "CELLSET_21d2d4432e70cd", "states": [5, 603, 765, 1057, 1208], "cells": ["CELL14081_N3"], "n_cells": 1, "n_states": 5, "has_indel": false}, {"index": 2106, "id": "CELLSET_a134765d7ddc23", "states": [5, 603, 765, 1057, 1208, 1210, 1314, 1384], "cells": ["CELL55811_N1"], "n_cells": 1, "n_states": 8, "has_indel": false}, {"index": 2107, "id": "CELLSET_14c4fe45414ee0", "states": [5, 603, 765, 1057, 1208, 1210, 1342, 1384], "cells": ["CELL5425_N2"], "n_cells": 1, "n_states": 8, "has_indel": false}, {"index": 2108, "id": "CELLSET_ede096154a179a", "states": [5, 603, 765, 1057, 1208, 1302, 1384], "cells": ["CELL61171_N1", "CELL9523_N2"], "n_cells": 2, "n_states": 7, "has_indel": false}, {"index": 2109, "id": "CELLSET_88001df4ad0628", "states": [5, 603, 765, 1057, 1208, 1302, 1459], "cells": ["CELL7044_N2"], "n_cells": 1, "n_states": 7, "has_indel": false}, {"index": 2110, "id": "CELLSET_95622151cb5f14", "states": [5, 603, 765, 1057, 1208, 1384], "cells": ["CELL13012_N3", "CELL30445_N1", "CELL51767_N1", "CELL52854_N1", "CELL6141_N2", "CELL71154_N1"], "n_cells": 6, "n_states": 6, "has_indel": false}, {"index": 2111, "id": "CELLSET_78ac84ab7e5a14", "states": [5, 603, 765, 1057, 1208, 1384, 1444], "cells": ["CELL11553_N2"], "n_cells": 1, "n_states": 7, "has_indel": false}, {"index": 2112, "id": "CELLSET_ffce10b46d195d", "states": [5, 603, 765, 1057, 1208, 1384, 1459], "cells": ["CELL3582_N2"], "n_cells": 1, "n_states": 7, "has_indel": false}, {"index": 2113, "id": "CELLSET_34129928879993", "states": [5, 603, 765, 1057, 1384, 1421, 1459], "cells": ["CELL67756_N1"], "n_cells": 1, "n_states": 7, "has_indel": true}, {"index": 2114, "id": "CELLSET_745f779ff12d75", "states": [5, 603, 765, 1136, 1208, 1210, 1384, 1459], "cells": ["CELL4978_N4"], "n_cells": 1, "n_states": 8, "has_indel": false}, {"index": 2115, "id": "CELLSET_5db6c45c70b436", "states": [5, 603, 765, 1208, 1384], "cells": ["CELL27458_N1"], "n_cells": 1, "n_states": 5, "has_indel": false}, {"index": 2116, "id": "CELLSET_f5f1d51915a3cf", "states": [5, 603, 765, 1302], "cells": ["CELL16123_N3"], "n_cells": 1, "n_states": 4, "has_indel": false}, {"index": 2117, "id": "CELLSET_2923d849a8c4d1", "states": [5, 603, 766, 1057, 1140, 1208, 1302, 1384, 1444, 1459], "cells": ["CELL8329_N2"], "n_cells": 1, "n_states": 10, "has_indel": true}, {"index": 2118, "id": "CELLSET_741208e149d88e", "states": [5, 603, 766, 1444], "cells": ["CELL19187_N1"], "n_cells": 1, "n_states": 4, "has_indel": false}, {"index": 2119, "id": "CELLSET_143c0b4d6f59e6", "states": [5, 603, 847, 969, 1040, 1057, 1071, 1111, 1208, 1384], "cells": ["CELL9106_N1"], "n_cells": 1, "n_states": 10, "has_indel": false}, {"index": 2120, "id": "CELLSET_018a2ed997f91c", "states": [5, 603, 847, 1057, 1068, 1208, 1384, 1459], "cells": ["CELL15003_N2"], "n_cells": 1, "n_states": 8, "has_indel": true}, {"index": 2121, "id": "CELLSET_ebfc8d4a166f9c", "states": [5, 603, 873, 1057], "cells": ["CELL3388_N4"], "n_cells": 1, "n_states": 4, "has_indel": false}, {"index": 2122, "id": "CELLSET_d90091b18b0c89", "states": [5, 603, 873, 1057, 1208, 1302, 1384], "cells": ["CELL7883_N2"], "n_cells": 1, "n_states": 7, "has_indel": false}, {"index": 2123, "id": "CELLSET_86961f655b39b7", "states": [5, 603, 873, 1057, 1208, 1384], "cells": ["CELL5806_N4"], "n_cells": 1, "n_states": 6, "has_indel": false}, {"index": 2124, "id": "CELLSET_5fbd1a36163dbb", "states": [5, 603, 881, 1057, 1208, 1384], "cells": ["CELL14623_N2"], "n_cells": 1, "n_states": 6, "has_indel": true}, {"index": 2125, "id": "CELLSET_b0f555c2342a4e", "states": [5, 603, 1040, 1384], "cells": ["CELL17616_N1"], "n_cells": 1, "n_states": 4, "has_indel": false}, {"index": 2126, "id": "CELLSET_c653c79a09f82b", "states": [5, 603, 1057, 1111, 1208, 1210, 1302, 1339, 1384], "cells": ["CELL2390_N2"], "n_cells": 1, "n_states": 9, "has_indel": true}, {"index": 2127, "id": "CELLSET_b3bdbe130c2f42", "states": [5, 603, 1057, 1163, 1208, 1384], "cells": ["CELL3058_N3"], "n_cells": 1, "n_states": 6, "has_indel": true}, {"index": 2128, "id": "CELLSET_e4390e7ccc9771", "states": [5, 603, 1057, 1208], "cells": ["CELL2851_N2", "CELL64899_N1"], "n_cells": 2, "n_states": 4, "has_indel": false}, {"index": 2129, "id": "CELLSET_e96b4da9c9e4f3", "states": [5, 603, 1057, 1208, 1210, 1384], "cells": ["CELL57018_N1"], "n_cells": 1, "n_states": 6, "has_indel": false}, {"index": 2130, "id": "CELLSET_158d64b81ea84c", "states": [5, 603, 1057, 1208, 1302, 1384], "cells": ["CELL12607_N3"], "n_cells": 1, "n_states": 6, "has_indel": false}, {"index": 2131, "id": "CELLSET_05eb612912f691", "states": [5, 603, 1057, 1208, 1302, 1384, 1459], "cells": ["CELL20978_N2"], "n_cells": 1, "n_states": 7, "has_indel": false}, {"index": 2132, "id": "CELLSET_65ec727ddf87de", "states": [5, 603, 1057, 1208, 1384], "cells": ["CELL34696_N1"], "n_cells": 1, "n_states": 5, "has_indel": false}, {"index": 2133, "id": "CELLSET_656ea434916cb5", "states": [5, 603, 1057, 1208, 1384, 1459], "cells": ["CELL18497_N2"], "n_cells": 1, "n_states": 6, "has_indel": false}, {"index": 2134, "id": "CELLSET_6118d7f92de8a7", "states": [5, 603, 1057, 1384], "cells": ["CELL19798_N2", "CELL22426_N1"], "n_cells": 2, "n_states": 4, "has_indel": false}, {"index": 2135, "id": "CELLSET_32c2fcd42e0c13", "states": [5, 603, 1136, 1384], "cells": ["CELL19056_N2"], "n_cells": 1, "n_states": 4, "has_indel": false}, {"index": 2136, "id": "CELLSET_761de205897bdb", "states": [5, 603, 1208], "cells": ["CELL5949_N2", "CELL7397_N2"], "n_cells": 2, "n_states": 3, "has_indel": false}, {"index": 2137, "id": "CELLSET_e8e3c6e26317bb", "states": [5, 603, 1208, 1459], "cells": ["CELL73128_N1"], "n_cells": 1, "n_states": 4, "has_indel": false}, {"index": 2138, "id": "CELLSET_85e673d8512862", "states": [5, 603, 1384], "cells": ["CELL45729_N1", "CELL70397_N1"], "n_cells": 2, "n_states": 3, "has_indel": false}, {"index": 2139, "id": "CELLSET_e71aac6a6339ab", "states": [5, 607, 621, 765, 1057, 1208, 1384, 1459], "cells": ["CELL67103_N1"], "n_cells": 1, "n_states": 8, "has_indel": false}, {"index": 2140, "id": "CELLSET_1383c1ad164567", "states": [5, 621, 645, 765, 1057, 1163, 1208, 1302, 1384], "cells": ["CELL7100_N2"], "n_cells": 1, "n_states": 9, "has_indel": true}, {"index": 2141, "id": "CELLSET_6103ceb971d916", "states": [5, 621, 645, 765, 1057, 1208], "cells": ["CELL25001_N1"], "n_cells": 1, "n_states": 6, "has_indel": false}, {"index": 2142, "id": "CELLSET_2d508a9764e49f", "states": [5, 621, 645, 765, 1057, 1208, 1302, 1384], "cells": ["CELL2166_N4"], "n_cells": 1, "n_states": 8, "has_indel": false}, {"index": 2143, "id": "CELLSET_4eaaddc242f27f", "states": [5, 621, 645, 765, 1057, 1208, 1384], "cells": ["CELL70504_N1"], "n_cells": 1, "n_states": 7, "has_indel": false}, {"index": 2144, "id": "CELLSET_2b3b9172e1dea5", "states": [5, 621, 645, 765, 1057, 1208, 1384, 1396], "cells": ["CELL57204_N1"], "n_cells": 1, "n_states": 8, "has_indel": true}, {"index": 2145, "id": "CELLSET_3b07490a8e71fb", "states": [5, 621, 765, 766, 1057, 1208, 1302, 1384], "cells": ["CELL12058_N2"], "n_cells": 1, "n_states": 8, "has_indel": false}, {"index": 2146, "id": "CELLSET_216df03b9c9970", "states": [5, 621, 765, 766, 1057, 1208, 1384, 1536], "cells": ["CELL39968_N1"], "n_cells": 1, "n_states": 8, "has_indel": true}, {"index": 2147, "id": "CELLSET_e833a6ddce6f36", "states": [5, 621, 765, 873, 1057, 1174, 1208, 1384], "cells": ["CELL64247_N1"], "n_cells": 1, "n_states": 8, "has_indel": true}, {"index": 2148, "id": "CELLSET_03b93e622568ea", "states": [5, 621, 765, 969, 1040, 1057, 1208, 1302, 1312, 1384, 1459], "cells": ["CELL4806_N2"], "n_cells": 1, "n_states": 11, "has_indel": true}, {"index": 2149, "id": "CELLSET_a4ff88043ca755", "states": [5, 621, 765, 1057, 1208, 1236], "cells": ["CELL15564_N3"], "n_cells": 1, "n_states": 6, "has_indel": false}, {"index": 2150, "id": "CELLSET_60191a0dd1d6fa", "states": [5, 621, 766, 1057, 1208], "cells": ["CELL54266_N1"], "n_cells": 1, "n_states": 5, "has_indel": false}, {"index": 2151, "id": "CELLSET_1a1bd3d15929e6", "states": [5, 621, 797, 1057, 1208, 1384, 1459], "cells": ["CELL29182_N1"], "n_cells": 1, "n_states": 7, "has_indel": true}, {"index": 2152, "id": "CELLSET_8fc1c246049953", "states": [5, 621, 923, 1057, 1208, 1384, 1459], "cells": ["CELL4937_N2"], "n_cells": 1, "n_states": 7, "has_indel": false}, {"index": 2153, "id": "CELLSET_af0e4b84416b3c", "states": [5, 621, 1040, 1208, 1384], "cells": ["CELL15853_N4"], "n_cells": 1, "n_states": 5, "has_indel": false}, {"index": 2154, "id": "CELLSET_d7f86cb62c81ff", "states": [5, 631, 765, 1057, 1208, 1384], "cells": ["CELL20131_N2"], "n_cells": 1, "n_states": 6, "has_indel": false}, {"index": 2155, "id": "CELLSET_734d81d82f3c2f", "states": [5, 645, 747, 766, 873, 1057, 1208, 1302, 1384, 1390], "cells": ["CELL18043_N2"], "n_cells": 1, "n_states": 10, "has_indel": true}, {"index": 2156, "id": "CELLSET_1141a50173ec67", "states": [5, 645, 765, 766, 1040, 1057, 1144, 1208, 1384, 1459], "cells": ["CELL2176_N1"], "n_cells": 1, "n_states": 10, "has_indel": true}, {"index": 2157, "id": "CELLSET_35b333337637ca", "states": [5, 645, 765, 766, 1208, 1384], "cells": ["CELL34026_N1"], "n_cells": 1, "n_states": 6, "has_indel": false}, {"index": 2158, "id": "CELLSET_f2d20e36a15b8c", "states": [5, 645, 765, 866, 1057, 1063, 1208, 1384], "cells": ["CELL20147_N2"], "n_cells": 1, "n_states": 8, "has_indel": true}, {"index": 2159, "id": "CELLSET_e9259adc05d571", "states": [5, 645, 765, 939, 1057, 1185, 1208, 1210, 1302, 1384, 1459], "cells": ["CELL1891_N3"], "n_cells": 1, "n_states": 11, "has_indel": true}, {"index": 2160, "id": "CELLSET_cffc37f19cba54", "states": [5, 645, 765, 1024, 1057, 1208, 1217, 1384], "cells": ["CELL9196_N2"], "n_cells": 1, "n_states": 8, "has_indel": true}, {"index": 2161, "id": "CELLSET_909c86af728727", "states": [5, 645, 765, 1057, 1058, 1163, 1208, 1255, 1384], "cells": ["CELL10957_N3"], "n_cells": 1, "n_states": 9, "has_indel": true}, {"index": 2162, "id": "CELLSET_ae90844e6a1965", "states": [5, 645, 765, 1057, 1208], "cells": ["CELL34296_N1"], "n_cells": 1, "n_states": 5, "has_indel": false}, {"index": 2163, "id": "CELLSET_e7bc1ce0289f59", "states": [5, 645, 847, 1057, 1208, 1384], "cells": ["CELL7037_N4"], "n_cells": 1, "n_states": 6, "has_indel": false}, {"index": 2164, "id": "CELLSET_31a2ea5b270e60", "states": [5, 645, 1040, 1057, 1208, 1384], "cells": ["CELL20280_N2", "CELL60099_N1"], "n_cells": 2, "n_states": 6, "has_indel": false}, {"index": 2165, "id": "CELLSET_0a77ba3f08fa25", "states": [5, 668, 747, 765, 766, 967, 1057, 1208, 1210, 1302, 1384, 1444], "cells": ["CELL6146_N2"], "n_cells": 1, "n_states": 12, "has_indel": true}, {"index": 2166, "id": "CELLSET_8c72265a287cc7", "states": [5, 685, 747, 765, 873, 1057, 1163, 1208, 1302, 1384], "cells": ["CELL5493_N2"], "n_cells": 1, "n_states": 10, "has_indel": true}, {"index": 2167, "id": "CELLSET_3b2514d461f21d", "states": [5, 744, 989, 1057, 1208, 1384], "cells": ["CELL19849_N2"], "n_cells": 1, "n_states": 6, "has_indel": true}, {"index": 2168, "id": "CELLSET_723ff3ef49bc3c", "states": [5, 747, 765, 1057, 1208, 1210, 1302, 1384], "cells": ["CELL61037_N1"], "n_cells": 1, "n_states": 8, "has_indel": false}, {"index": 2169, "id": "CELLSET_c5037f0e92306d", "states": [5, 747, 765, 1057, 1208, 1302, 1339, 1350], "cells": ["CELL9423_N5"], "n_cells": 1, "n_states": 8, "has_indel": true}, {"index": 2170, "id": "CELLSET_3aa64585e866fd", "states": [5, 747, 1040, 1057, 1208, 1384], "cells": ["CELL14813_N2"], "n_cells": 1, "n_states": 6, "has_indel": false}, {"index": 2171, "id": "CELLSET_5ad11bc90b1a9f", "states": [5, 747, 1057, 1208, 1384], "cells": ["CELL12971_N2"], "n_cells": 1, "n_states": 5, "has_indel": false}, {"index": 2172, "id": "CELLSET_5f1819003bf56f", "states": [5, 747, 1384, 1459], "cells": ["CELL71096_N1"], "n_cells": 1, "n_states": 4, "has_indel": false}, {"index": 2173, "id": "CELLSET_ac22345946ea11", "states": [5, 752, 765, 784, 1019, 1057, 1096, 1208, 1302], "cells": ["CELL21665_N1"], "n_cells": 1, "n_states": 9, "has_indel": true}, {"index": 2174, "id": "CELLSET_5481b4de3cb778", "states": [5, 765], "cells": ["CELL12776_N2", "CELL25851_N1", "CELL38_N2", "CELL50457_N1", "CELL67401_N1", "CELL68921_N1"], "n_cells": 6, "n_states": 2, "has_indel": false}, {"index": 2175, "id": "CELLSET_d64615245e5d2d", "states": [5, 765, 766, 969, 1057, 1208, 1236, 1384], "cells": ["CELL6691_N2"], "n_cells": 1, "n_states": 8, "has_indel": false}, {"index": 2176, "id": "CELLSET_ee79d66b5ece1c", "states": [5, 765, 766, 1040, 1057, 1208, 1384], "cells": ["CELL12084_N2"], "n_cells": 1, "n_states": 7, "has_indel": false}, {"index": 2177, "id": "CELLSET_ccc6a6085cfe0e", "states": [5, 765, 766, 1057, 1208, 1210, 1370, 1384], "cells": ["CELL7635_N4"], "n_cells": 1, "n_states": 8, "has_indel": true}, {"index": 2178, "id": "CELLSET_702a3670fd7cee", "states": [5, 765, 766, 1057, 1208, 1210, 1384], "cells": ["CELL18779_N2", "CELL2762_N1"], "n_cells": 2, "n_states": 7, "has_indel": false}, {"index": 2179, "id": "CELLSET_45fbbd2b4706c5", "states": [5, 765, 766, 1057, 1208, 1339, 1459, 1477], "cells": ["CELL500_N2"], "n_cells": 1, "n_states": 8, "has_indel": true}, {"index": 2180, "id": "CELLSET_9b01002031525f", "states": [5, 765, 766, 1057, 1208, 1384], "cells": ["CELL4356_N2"], "n_cells": 1, "n_states": 6, "has_indel": false}, {"index": 2181, "id": "CELLSET_b44c6ac52db371", "states": [5, 765, 766, 1057, 1208, 1384, 1449], "cells": ["CELL1351_N4"], "n_cells": 1, "n_states": 7, "has_indel": true}, {"index": 2182, "id": "CELLSET_dd5fcbe39a27e5", "states": [5, 765, 766, 1057, 1384], "cells": ["CELL16596_N2"], "n_cells": 1, "n_states": 5, "has_indel": false}, {"index": 2183, "id": "CELLSET_52bcf75378c028", "states": [5, 765, 873, 969, 1040, 1057, 1208, 1384, 1459], "cells": ["CELL9612_N6"], "n_cells": 1, "n_states": 9, "has_indel": false}, {"index": 2184, "id": "CELLSET_fcba0846bea9a1", "states": [5, 765, 873, 1024, 1057, 1208, 1384], "cells": ["CELL8656_N2"], "n_cells": 1, "n_states": 7, "has_indel": true}, {"index": 2185, "id": "CELLSET_22af7cfc1f7090", "states": [5, 765, 873, 1057, 1144, 1208], "cells": ["CELL5255_N3"], "n_cells": 1, "n_states": 6, "has_indel": true}, {"index": 2186, "id": "CELLSET_b92d3334021523", "states": [5, 765, 873, 1057, 1208], "cells": ["CELL62452_N1"], "n_cells": 1, "n_states": 5, "has_indel": false}, {"index": 2187, "id": "CELLSET_d5da76557ca539", "states": [5, 765, 873, 1057, 1208, 1302, 1384, 1459], "cells": ["CELL19870_N2"], "n_cells": 1, "n_states": 8, "has_indel": false}, {"index": 2188, "id": "CELLSET_4133042e371eaf", "states": [5, 765, 882, 1057, 1208], "cells": ["CELL50770_N1"], "n_cells": 1, "n_states": 5, "has_indel": true}, {"index": 2189, "id": "CELLSET_2d005671090dc0", "states": [5, 765, 939, 1019, 1057, 1384], "cells": ["CELL18811_N2"], "n_cells": 1, "n_states": 6, "has_indel": true}, {"index": 2190, "id": "CELLSET_1b03233a74c206", "states": [5, 765, 945, 1208, 1384], "cells": ["CELL46406_N1"], "n_cells": 1, "n_states": 5, "has_indel": false}, {"index": 2191, "id": "CELLSET_18369dac016b06", "states": [5, 765, 945, 1384], "cells": ["CELL8606_N2"], "n_cells": 1, "n_states": 4, "has_indel": false}, {"index": 2192, "id": "CELLSET_d956f685aa4b82", "states": [5, 765, 969, 1057, 1208, 1384], "cells": ["CELL11346_N2", "CELL18467_N2"], "n_cells": 2, "n_states": 6, "has_indel": false}, {"index": 2193, "id": "CELLSET_4ddef6ede6eee9", "states": [5, 765, 1040, 1057, 1208, 1384], "cells": ["CELL3014_N3"], "n_cells": 1, "n_states": 6, "has_indel": false}, {"index": 2194, "id": "CELLSET_e9bf7fd1e8b090", "states": [5, 765, 1040, 1057, 1208, 1384, 1459], "cells": ["CELL1889_N2", "CELL8021_N3"], "n_cells": 2, "n_states": 7, "has_indel": false}, {"index": 2195, "id": "CELLSET_1dd8d3d119984e", "states": [5, 765, 1057], "cells": ["CELL64931_N1", "CELL70761_N1"], "n_cells": 2, "n_states": 3, "has_indel": false}, {"index": 2196, "id": "CELLSET_15265acb3f0bfa", "states": [5, 765, 1057, 1111, 1208, 1227, 1384, 1459], "cells": ["CELL5524_N2"], "n_cells": 1, "n_states": 8, "has_indel": false}, {"index": 2197, "id": "CELLSET_9acdd20f06098a", "states": [5, 765, 1057, 1111, 1208, 1384], "cells": ["CELL5476_N3"], "n_cells": 1, "n_states": 6, "has_indel": false}, {"index": 2198, "id": "CELLSET_62e61ed38ba3ba", "states": [5, 765, 1057, 1208], "cells": ["CELL15850_N2", "CELL55161_N1", "CELL6410_N2", "CELL8718_N2"], "n_cells": 4, "n_states": 4, "has_indel": false}, {"index": 2199, "id": "CELLSET_66fdb42c8b72af", "states": [5, 765, 1057, 1208, 1210, 1302, 1384], "cells": ["CELL49905_N1"], "n_cells": 1, "n_states": 7, "has_indel": false}, {"index": 2200, "id": "CELLSET_28ecfb0f87cb63", "states": [5, 765, 1057, 1208, 1302, 1384], "cells": ["CELL17860_N1"], "n_cells": 1, "n_states": 6, "has_indel": false}, {"index": 2201, "id": "CELLSET_8ee83160a6895a", "states": [5, 765, 1057, 1208, 1369, 1384], "cells": ["CELL13732_N2"], "n_cells": 1, "n_states": 6, "has_indel": true}, {"index": 2202, "id": "CELLSET_27e3be694c2a5d", "states": [5, 765, 1057, 1208, 1384], "cells": ["CELL11517_N2", "CELL150_N3", "CELL19396_N3", "CELL269_N2", "CELL2797_N2", "CELL31391_N1", "CELL33215_N1", "CELL4108_N3", "CELL59721_N1", "CELL67950_N1", "CELL72860_N1", "CELL8431_N4"], "n_cells": 12, "n_states": 5, "has_indel": false}, {"index": 2203, "id": "CELLSET_84e5a584d10beb", "states": [5, 765, 1057, 1208, 1384, 1459], "cells": ["CELL15986_N3"], "n_cells": 1, "n_states": 6, "has_indel": false}, {"index": 2204, "id": "CELLSET_e0724be893d9d4", "states": [5, 765, 1057, 1210, 1384], "cells": ["CELL54978_N1"], "n_cells": 1, "n_states": 5, "has_indel": false}, {"index": 2205, "id": "CELLSET_dce738f8e67741", "states": [5, 765, 1208], "cells": ["CELL20269_N2"], "n_cells": 1, "n_states": 3, "has_indel": false}, {"index": 2206, "id": "CELLSET_79385b50f496d2", "states": [5, 765, 1208, 1384], "cells": ["CELL30813_N1", "CELL5712_N2"], "n_cells": 2, "n_states": 4, "has_indel": false}, {"index": 2207, "id": "CELLSET_e7e3f04089da5d", "states": [5, 765, 1208, 1384, 1459], "cells": ["CELL13071_N2"], "n_cells": 1, "n_states": 5, "has_indel": false}, {"index": 2208, "id": "CELLSET_1397b96bdf818f", "states": [5, 765, 1384], "cells": ["CELL37898_N1", "CELL52945_N1", "CELL61056_N1", "CELL6158_N2"], "n_cells": 4, "n_states": 3, "has_indel": false}, {"index": 2209, "id": "CELLSET_fe133a65e9cf08", "states": [5, 766, 1040, 1057, 1208, 1384], "cells": ["CELL65550_N1"], "n_cells": 1, "n_states": 6, "has_indel": false}, {"index": 2210, "id": "CELLSET_a5920c47b630da", "states": [5, 766, 1057, 1208], "cells": ["CELL6290_N3"], "n_cells": 1, "n_states": 4, "has_indel": false}, {"index": 2211, "id": "CELLSET_9ebc429dc165fb", "states": [5, 766, 1057, 1208, 1210, 1384], "cells": ["CELL62710_N1"], "n_cells": 1, "n_states": 6, "has_indel": false}, {"index": 2212, "id": "CELLSET_7e6184b59eef11", "states": [5, 766, 1057, 1208, 1302, 1384], "cells": ["CELL11985_N2"], "n_cells": 1, "n_states": 6, "has_indel": false}, {"index": 2213, "id": "CELLSET_00f04857b8209a", "states": [5, 766, 1057, 1208, 1384], "cells": ["CELL2543_N2", "CELL70203_N1", "CELL9638_N2"], "n_cells": 3, "n_states": 5, "has_indel": false}, {"index": 2214, "id": "CELLSET_00f67e4114c6d7", "states": [5, 766, 1057, 1384], "cells": ["CELL15493_N2"], "n_cells": 1, "n_states": 4, "has_indel": false}, {"index": 2215, "id": "CELLSET_9f4542997525e7", "states": [5, 766, 1057, 1384, 1459], "cells": ["CELL29386_N1"], "n_cells": 1, "n_states": 5, "has_indel": false}, {"index": 2216, "id": "CELLSET_dd397b9475b714", "states": [5, 766, 1057, 1459], "cells": ["CELL14882_N2"], "n_cells": 1, "n_states": 4, "has_indel": false}, {"index": 2217, "id": "CELLSET_17513ae7934a8e", "states": [5, 780, 1057, 1111, 1208, 1302], "cells": ["CELL14027_N2"], "n_cells": 1, "n_states": 6, "has_indel": true}, {"index": 2218, "id": "CELLSET_98ac435b563563", "states": [5, 847, 1057], "cells": ["CELL27214_N1"], "n_cells": 1, "n_states": 3, "has_indel": false}, {"index": 2219, "id": "CELLSET_5af6c65d7a002d", "states": [5, 873, 1057, 1208, 1210, 1384], "cells": ["CELL14076_N2"], "n_cells": 1, "n_states": 6, "has_indel": false}, {"index": 2220, "id": "CELLSET_94ae943976dada", "states": [5, 873, 1057, 1208, 1384], "cells": ["CELL15176_N3", "CELL68516_N1"], "n_cells": 2, "n_states": 5, "has_indel": false}, {"index": 2221, "id": "CELLSET_157e606ba17be6", "states": [5, 873, 1255], "cells": ["CELL36115_N1"], "n_cells": 1, "n_states": 3, "has_indel": false}, {"index": 2222, "id": "CELLSET_6133c8aadf1e51", "states": [5, 882], "cells": ["CELL55730_N1"], "n_cells": 1, "n_states": 2, "has_indel": true}, {"index": 2223, "id": "CELLSET_a841cefcf3b224", "states": [5, 882, 1057, 1111, 1208, 1384], "cells": ["CELL19415_N2"], "n_cells": 1, "n_states": 6, "has_indel": true}, {"index": 2224, "id": "CELLSET_ac0d07b1b7699f", "states": [5, 888, 1302], "cells": ["CELL8628_N2"], "n_cells": 1, "n_states": 3, "has_indel": true}, {"index": 2225, "id": "CELLSET_120df0f49cf0c3", "states": [5, 1024, 1057, 1459], "cells": ["CELL54842_N1"], "n_cells": 1, "n_states": 4, "has_indel": true}, {"index": 2226, "id": "CELLSET_436a53ab888b0f", "states": [5, 1037, 1057, 1208, 1384, 1459], "cells": ["CELL4169_N3"], "n_cells": 1, "n_states": 6, "has_indel": false}, {"index": 2227, "id": "CELLSET_5b8bdeb6255e6a", "states": [5, 1040, 1057, 1208, 1384, 1459], "cells": ["CELL18042_N1"], "n_cells": 1, "n_states": 6, "has_indel": false}, {"index": 2228, "id": "CELLSET_b8e4be96694d63", "states": [5, 1040, 1057, 1300], "cells": ["CELL67011_N1"], "n_cells": 1, "n_states": 4, "has_indel": true}, {"index": 2229, "id": "CELLSET_c7097d047ae329", "states": [5, 1040, 1057, 1302, 1384], "cells": ["CELL10652_N2"], "n_cells": 1, "n_states": 5, "has_indel": false}, {"index": 2230, "id": "CELLSET_8df680db68bc51", "states": [5, 1040, 1208, 1314, 1384], "cells": ["CELL71794_N1"], "n_cells": 1, "n_states": 5, "has_indel": false}, {"index": 2231, "id": "CELLSET_031d259ca7b6ed", "states": [5, 1057], "cells": ["CELL11728_N4", "CELL12289_N2", "CELL13275_N3", "CELL1559_N2", "CELL19538_N2", "CELL20839_N2", "CELL20850_N2", "CELL24084_N1", "CELL33179_N1", "CELL341_N2", "CELL37874_N1", "CELL55979_N1", "CELL6407_N2", "CELL7834_N2", "CELL8481_N2"], "n_cells": 15, "n_states": 2, "has_indel": false}, {"index": 2232, "id": "CELLSET_9b691a5946c43c", "states": [5, 1057, 1063, 1208, 1236, 1384, 1459], "cells": ["CELL34471_N1"], "n_cells": 1, "n_states": 7, "has_indel": true}, {"index": 2233, "id": "CELLSET_c7d81f8a043f5f", "states": [5, 1057, 1065, 1208, 1459], "cells": ["CELL7884_N3"], "n_cells": 1, "n_states": 5, "has_indel": true}, {"index": 2234, "id": "CELLSET_e96b89d97629ec", "states": [5, 1057, 1071, 1302, 1384], "cells": ["CELL38038_N1"], "n_cells": 1, "n_states": 5, "has_indel": false}, {"index": 2235, "id": "CELLSET_4d6db4234b0cef", "states": [5, 1057, 1136], "cells": ["CELL24833_N1"], "n_cells": 1, "n_states": 3, "has_indel": false}, {"index": 2236, "id": "CELLSET_bf4368e513d5dc", "states": [5, 1057, 1208], "cells": ["CELL10530_N2", "CELL11088_N3", "CELL12750_N2", "CELL1293_N2", "CELL13616_N2", "CELL14624_N3", "CELL17429_N2", "CELL213_N2", "CELL3189_N2", "CELL42757_N1", "CELL45793_N1", "CELL50112_N1", "CELL5155_N2", "CELL6846_N2"], "n_cells": 14, "n_states": 3, "has_indel": false}, {"index": 2237, "id": "CELLSET_50eda251229012", "states": [5, 1057, 1208, 1284, 1384], "cells": ["CELL71895_N1"], "n_cells": 1, "n_states": 5, "has_indel": true}, {"index": 2238, "id": "CELLSET_543df0eee20679", "states": [5, 1057, 1208, 1302, 1339, 1384], "cells": ["CELL12746_N5"], "n_cells": 1, "n_states": 6, "has_indel": true}, {"index": 2239, "id": "CELLSET_e2ec6cee536e7a", "states": [5, 1057, 1208, 1384], "cells": ["CELL17661_N2", "CELL2783_N3", "CELL2812_N3", "CELL3897_N2", "CELL43544_N1", "CELL5400_N2", "CELL69488_N1", "CELL73622_N1", "CELL8792_N2"], "n_cells": 9, "n_states": 4, "has_indel": false}, {"index": 2240, "id": "CELLSET_3e76820fa2660e", "states": [5, 1057, 1208, 1384, 1459], "cells": ["CELL75441_N1"], "n_cells": 1, "n_states": 5, "has_indel": false}, {"index": 2241, "id": "CELLSET_6f106b09279521", "states": [5, 1057, 1302], "cells": ["CELL15960_N2"], "n_cells": 1, "n_states": 3, "has_indel": false}, {"index": 2242, "id": "CELLSET_258a0e1cd5fde0", "states": [5, 1057, 1384], "cells": ["CELL10825_N3", "CELL13229_N2", "CELL15331_N2", "CELL15566_N2", "CELL15621_N2", "CELL15971_N3", "CELL15998_N2", "CELL17256_N2", "CELL20953_N2", "CELL24526_N1", "CELL25073_N1", "CELL26569_N1", "CELL35956_N1", "CELL42574_N1", "CELL44250_N1"], "n_cells": 15, "n_states": 3, "has_indel": false}, {"index": 2243, "id": "CELLSET_019c9e16361f6a", "states": [5, 1057, 1384, 1459], "cells": ["CELL15282_N3"], "n_cells": 1, "n_states": 4, "has_indel": false}, {"index": 2244, "id": "CELLSET_ee8e48b21a2bed", "states": [5, 1057, 1450], "cells": ["CELL13417_N2"], "n_cells": 1, "n_states": 3, "has_indel": false}, {"index": 2245, "id": "CELLSET_7b919c0bcbaeb2", "states": [5, 1111], "cells": ["CELL70518_N1"], "n_cells": 1, "n_states": 2, "has_indel": false}, {"index": 2246, "id": "CELLSET_8cb72d43431a15", "states": [5, 1163, 1384], "cells": ["CELL66211_N1"], "n_cells": 1, "n_states": 3, "has_indel": true}, {"index": 2247, "id": "CELLSET_cd46079f66e6d7", "states": [5, 1208], "cells": ["CELL1194_N3", "CELL27799_N1", "CELL3808_N3", "CELL416_N2", "CELL5754_N2", "CELL61296_N1", "CELL7254_N2"], "n_cells": 7, "n_states": 2, "has_indel": false}, {"index": 2248, "id": "CELLSET_3fe8897f623364", "states": [5, 1208, 1236, 1384], "cells": ["CELL7488_N2"], "n_cells": 1, "n_states": 4, "has_indel": false}, {"index": 2249, "id": "CELLSET_8450b50a455259", "states": [5, 1208, 1384], "cells": ["CELL4679_N2", "CELL7403_N4", "CELL9510_N1"], "n_cells": 3, "n_states": 3, "has_indel": false}, {"index": 2250, "id": "CELLSET_82ff73ac13874b", "states": [5, 1208, 1384, 1459], "cells": ["CELL45102_N1"], "n_cells": 1, "n_states": 4, "has_indel": false}, {"index": 2251, "id": "CELLSET_f2c0afb662d5d1", "states": [5, 1208, 1459], "cells": ["CELL6376_N2"], "n_cells": 1, "n_states": 3, "has_indel": false}, {"index": 2252, "id": "CELLSET_11f7396c9a14c6", "states": [5, 1302], "cells": ["CELL9064_N2"], "n_cells": 1, "n_states": 2, "has_indel": false}, {"index": 2253, "id": "CELLSET_53c8da604d1b53", "states": [5, 1302, 1339], "cells": ["CELL1603_N2"], "n_cells": 1, "n_states": 3, "has_indel": true}, {"index": 2254, "id": "CELLSET_b9933db3abe436", "states": [5, 1384], "cells": ["CELL14737_N2", "CELL15586_N2", "CELL468_N4", "CELL47491_N1"], "n_cells": 4, "n_states": 2, "has_indel": false}, {"index": 2255, "id": "CELLSET_e0bd712ac759d3", "states": [5, 1384, 1414], "cells": ["CELL16971_N2"], "n_cells": 1, "n_states": 3, "has_indel": false}, {"index": 2256, "id": "CELLSET_ad4644e06f9875", "states": [5, 1384, 1459], "cells": ["CELL57986_N1", "CELL59948_N1", "CELL7930_N2"], "n_cells": 3, "n_states": 3, "has_indel": false}, {"index": 2257, "id": "CELLSET_1b6b928c86916a", "states": [6, 134, 169, 198, 221, 400, 495, 592, 603, 621, 645, 747, 765, 873, 1057, 1136, 1208, 1210, 1302, 1384, 1459], "cells": ["CELL42556_N1"], "n_cells": 1, "n_states": 21, "has_indel": true}, {"index": 2258, "id": "CELLSET_373f5ea1294e4f", "states": [7, 603, 765, 945, 1057, 1208, 1384], "cells": ["CELL49188_N1"], "n_cells": 1, "n_states": 7, "has_indel": true}, {"index": 2259, "id": "CELLSET_8fcb766c3b809f", "states": [8, 10, 33, 198, 399, 588, 603, 621, 631, 645, 765, 766, 795, 873, 939, 1040, 1057, 1071, 1136, 1208, 1210, 1384, 1421, 1459], "cells": ["CELL53030_N1"], "n_cells": 1, "n_states": 24, "has_indel": true}, {"index": 2260, "id": "CELLSET_5dc72bc36c5048", "states": [9, 198, 603, 607, 765, 969, 1040, 1057, 1130, 1163, 1208, 1210, 1236, 1255, 1302, 1384], "cells": ["CELL13486_N4"], "n_cells": 1, "n_states": 16, "has_indel": true}, {"index": 2261, "id": "CELLSET_e2a4e0ce5066a4", "states": [9, 399, 495, 721, 766, 969, 1057, 1208, 1210, 1302, 1384, 1459, 1494], "cells": ["CELL54369_N1"], "n_cells": 1, "n_states": 13, "has_indel": true}, {"index": 2262, "id": "CELLSET_0c707f82c9fee6", "states": [9, 603, 645, 1057, 1208, 1302], "cells": ["CELL22962_N1"], "n_cells": 1, "n_states": 6, "has_indel": false}, {"index": 2263, "id": "CELLSET_02a026bb7e4dc8", "states": [9, 1057], "cells": ["CELL1405_N2"], "n_cells": 1, "n_states": 2, "has_indel": false}, {"index": 2264, "id": "CELLSET_0136d81f1be327", "states": [10], "cells": ["CELL40507_N1", "CELL64451_N1", "CELL66194_N1"], "n_cells": 3, "n_states": 1, "has_indel": false}, {"index": 2265, "id": "CELLSET_4169b858b7e7a2", "states": [10, 12, 49, 95, 603, 852, 857, 873, 1057, 1208, 1302, 1384], "cells": ["CELL4069_N2"], "n_cells": 1, "n_states": 12, "has_indel": true}, {"index": 2266, "id": "CELLSET_fbf2c568adbbab", "states": [10, 16, 265, 407, 603, 621, 685, 765, 766, 840, 938, 1057, 1208, 1236, 1302, 1384, 1459], "cells": ["CELL5347_N2"], "n_cells": 1, "n_states": 17, "has_indel": true}, {"index": 2267, "id": "CELLSET_1ae06d98247a2b", "states": [10, 33, 49, 198, 466, 765, 766, 873, 1057, 1058, 1073, 1208, 1210, 1384, 1459], "cells": ["CELL9340_N3"], "n_cells": 1, "n_states": 15, "has_indel": true}, {"index": 2268, "id": "CELLSET_defd585a6b6dd2", "states": [10, 33, 70, 124, 198, 361, 407, 456, 464, 466, 588, 603, 645, 747, 765, 766, 784, 882, 933, 969, 1007, 1040, 1057, 1144, 1163, 1208, 1210, 1275, 1302, 1384, 1459], "cells": ["CELL6848_N3"], "n_cells": 1, "n_states": 31, "has_indel": true}, {"index": 2269, "id": "CELLSET_4bafbc0206f483", "states": [10, 33, 134, 169, 198, 588, 603, 645, 765, 852, 873, 1057, 1208, 1302, 1384, 1459], "cells": ["CELL12029_N2"], "n_cells": 1, "n_states": 16, "has_indel": true}, {"index": 2270, "id": "CELLSET_50bb6475c1611b", "states": [10, 33, 169, 198, 215, 269, 407, 603, 621, 645, 696, 744, 765, 766, 847, 873, 969, 1019, 1040, 1057, 1111, 1130, 1136, 1208, 1384, 1459], "cells": ["CELL54927_N1"], "n_cells": 1, "n_states": 26, "has_indel": true}, {"index": 2271, "id": "CELLSET_a6854b33ebcd15", "states": [10, 33, 169, 198, 309, 456, 495, 532, 603, 621, 747, 751, 765, 766, 873, 982, 1057, 1208, 1210, 1236, 1384, 1459], "cells": ["CELL70166_N1"], "n_cells": 1, "n_states": 22, "has_indel": true}, {"index": 2272, "id": "CELLSET_45a5e00c84ccd8", "states": [10, 33, 186, 198, 603, 765, 873, 1057, 1208, 1227, 1384], "cells": ["CELL40534_N1"], "n_cells": 1, "n_states": 11, "has_indel": true}, {"index": 2273, "id": "CELLSET_fac05c7ca3dce6", "states": [10, 33, 198, 407, 603, 765, 766, 827, 847, 969, 1040, 1057, 1208, 1384], "cells": ["CELL59358_N1"], "n_cells": 1, "n_states": 14, "has_indel": true}, {"index": 2274, "id": "CELLSET_5d6caf95e0152f", "states": [10, 33, 309, 765, 1057, 1136, 1208, 1384, 1444], "cells": ["CELL7998_N2"], "n_cells": 1, "n_states": 9, "has_indel": true}, {"index": 2275, "id": "CELLSET_db52465b026ecd", "states": [10, 33, 435, 495, 603, 747, 765, 1057, 1208, 1210, 1384], "cells": ["CELL26992_N1"], "n_cells": 1, "n_states": 11, "has_indel": true}, {"index": 2276, "id": "CELLSET_4772928839cb17", "states": [10, 33, 603, 765, 1057, 1144, 1208, 1210, 1302, 1384, 1459], "cells": ["CELL55998_N1"], "n_cells": 1, "n_states": 11, "has_indel": true}, {"index": 2277, "id": "CELLSET_c293694a322385", "states": [10, 33, 1057, 1384, 1444], "cells": ["CELL49847_N1"], "n_cells": 1, "n_states": 5, "has_indel": true}, {"index": 2278, "id": "CELLSET_5c343380f88fd7", "states": [10, 40, 145, 198, 445, 621, 645, 766, 873, 1057, 1136, 1208, 1384], "cells": ["CELL9398_N3"], "n_cells": 1, "n_states": 13, "has_indel": true}, {"index": 2279, "id": "CELLSET_208e1b9ab1ef1e", "states": [10, 46, 75, 473, 495, 588, 603, 765, 766, 787, 1057, 1208, 1302, 1384, 1459], "cells": ["CELL67770_N1"], "n_cells": 1, "n_states": 15, "has_indel": true}, {"index": 2280, "id": "CELLSET_19a9d42e6aeaa5", "states": [10, 49, 51, 169, 198, 440, 495, 588, 603, 645, 746, 765, 766, 798, 873, 969, 1057, 1111, 1208, 1227, 1302, 1384, 1405], "cells": ["CELL17773_N2"], "n_cells": 1, "n_states": 23, "has_indel": true}, {"index": 2281, "id": "CELLSET_9688122bd57707", "states": [10, 49, 63, 324, 466, 495, 588, 603, 621, 730, 744, 748, 765, 766, 873, 1057, 1066, 1136, 1208, 1210, 1384], "cells": ["CELL1582_N2"], "n_cells": 1, "n_states": 21, "has_indel": true}, {"index": 2282, "id": "CELLSET_6b79cf7e71f677", "states": [10, 49, 70, 134, 198, 361, 466, 495, 548, 588, 603, 607, 645, 765, 766, 852, 945, 1057, 1208, 1236, 1384, 1459], "cells": ["CELL17893_N2"], "n_cells": 1, "n_states": 22, "has_indel": true}, {"index": 2283, "id": "CELLSET_c3f1fb45a00ab7", "states": [10, 49, 70, 194, 294, 621, 765, 873, 1057, 1208, 1210, 1384, 1396, 1459], "cells": ["CELL53538_N1"], "n_cells": 1, "n_states": 14, "has_indel": true}, {"index": 2284, "id": "CELLSET_6b85904fc8ec06", "states": [10, 49, 70, 198, 456, 526, 603, 747, 765, 766, 771, 873, 888, 944, 1040, 1057, 1208, 1210, 1302, 1384, 1439, 1459], "cells": ["CELL58188_N1"], "n_cells": 1, "n_states": 22, "has_indel": true}, {"index": 2285, "id": "CELLSET_eef9e812248eb2", "states": [10, 49, 70, 294, 456, 466, 495, 603, 621, 765, 844, 873, 934, 1008, 1040, 1057, 1136, 1208, 1210, 1271, 1384, 1459], "cells": ["CELL68425_N1"], "n_cells": 1, "n_states": 22, "has_indel": true}, {"index": 2286, "id": "CELLSET_4ad66f6b1530eb", "states": [10, 49, 70, 466, 488, 547, 588, 603, 621, 744, 765, 873, 944, 1040, 1057, 1071, 1136, 1208, 1381, 1384, 1459], "cells": ["CELL1396_N2"], "n_cells": 1, "n_states": 21, "has_indel": true}, {"index": 2287, "id": "CELLSET_33b8c8f1b7a939", "states": [10, 49, 157, 198, 456, 603, 747, 765, 873, 945, 1040, 1057, 1208, 1384], "cells": ["CELL3948_N4"], "n_cells": 1, "n_states": 14, "has_indel": true}, {"index": 2288, "id": "CELLSET_aa75a1e8565b69", "states": [10, 49, 162, 231, 506, 603, 645, 765, 766, 923, 1057, 1136, 1208, 1288, 1302, 1350, 1384], "cells": ["CELL35344_N1"], "n_cells": 1, "n_states": 17, "has_indel": true}, {"index": 2289, "id": "CELLSET_03ede36ca0258a", "states": [10, 49, 190, 198, 603, 645, 766, 967, 1030, 1057, 1208, 1302, 1384], "cells": ["CELL9930_N2"], "n_cells": 1, "n_states": 13, "has_indel": true}, {"index": 2290, "id": "CELLSET_755099e949e657", "states": [10, 49, 198, 215, 336, 603, 859, 1057, 1208, 1384], "cells": ["CELL75758_N1"], "n_cells": 1, "n_states": 10, "has_indel": true}, {"index": 2291, "id": "CELLSET_a32f3222bb8e9c", "states": [10, 49, 198, 288, 588, 603, 765, 1057, 1136, 1163, 1208, 1384], "cells": ["CELL2904_N4"], "n_cells": 1, "n_states": 12, "has_indel": true}, {"index": 2292, "id": "CELLSET_330e4ac569139b", "states": [10, 49, 198, 407, 446, 495, 603, 645, 765, 1057, 1208, 1210, 1302, 1384, 1459], "cells": ["CELL1414_N4"], "n_cells": 1, "n_states": 15, "has_indel": true}, {"index": 2293, "id": "CELLSET_3894b8ca77737b", "states": [10, 49, 198, 435, 603, 765, 1057, 1208, 1384, 1459], "cells": ["CELL13953_N2"], "n_cells": 1, "n_states": 10, "has_indel": true}, {"index": 2294, "id": "CELLSET_46cbff3d13a7bd", "states": [10, 49, 265, 466, 588, 592, 603, 747, 765, 873, 920, 933, 939, 1040, 1057, 1136, 1163, 1206, 1208, 1210, 1384, 1414], "cells": ["CELL15032_N2"], "n_cells": 1, "n_states": 22, "has_indel": true}, {"index": 2295, "id": "CELLSET_135b159cd8b261", "states": [10, 49, 268, 645, 872, 1057, 1111, 1208, 1227, 1384], "cells": ["CELL75047_N1"], "n_cells": 1, "n_states": 10, "has_indel": true}, {"index": 2296, "id": "CELLSET_fd4119cad4a007", "states": [10, 49, 407, 588, 603, 765, 1057, 1144, 1208, 1210, 1302, 1384, 1459], "cells": ["CELL64489_N1"], "n_cells": 1, "n_states": 13, "has_indel": true}, {"index": 2297, "id": "CELLSET_b523e4f2f6fb62", "states": [10, 49, 464, 588, 765, 784, 1057, 1208, 1384], "cells": ["CELL127_N2"], "n_cells": 1, "n_states": 9, "has_indel": true}, {"index": 2298, "id": "CELLSET_431b8f6b5b7389", "states": [10, 49, 466, 495, 520, 582, 588, 603, 747, 765, 766, 873, 1057, 1111, 1208, 1302, 1314, 1384, 1401, 1459], "cells": ["CELL15648_N2"], "n_cells": 1, "n_states": 20, "has_indel": true}, {"index": 2299, "id": "CELLSET_a5e5de6b7465b5", "states": [10, 49, 495, 603, 765, 1057, 1136, 1208, 1384], "cells": ["CELL4622_N2"], "n_cells": 1, "n_states": 9, "has_indel": false}, {"index": 2300, "id": "CELLSET_23d108a2e7ee0e", "states": [10, 49, 530, 603, 747, 765, 1057, 1136, 1208, 1384, 1459], "cells": ["CELL19851_N2"], "n_cells": 1, "n_states": 11, "has_indel": false}, {"index": 2301, "id": "CELLSET_e7558e3e02c24e", "states": [10, 49, 542, 603, 631, 645, 765, 1040, 1057, 1208, 1384, 1497], "cells": ["CELL10666_N2"], "n_cells": 1, "n_states": 12, "has_indel": true}, {"index": 2302, "id": "CELLSET_0a2128d0ac4232", "states": [10, 49, 588, 603, 645, 765, 766, 939, 969, 1040, 1057, 1163, 1208, 1210, 1345, 1384, 1454, 1459], "cells": ["CELL3921_N2"], "n_cells": 1, "n_states": 18, "has_indel": true}, {"index": 2303, "id": "CELLSET_24d45845e56022", "states": [10, 51, 169, 190, 262, 466, 495, 588, 603, 873, 1040, 1057, 1111, 1208, 1244, 1302, 1384, 1459], "cells": ["CELL5941_N3"], "n_cells": 1, "n_states": 18, "has_indel": true}, {"index": 2304, "id": "CELLSET_9371e0e388ba8a", "states": [10, 51, 198, 603, 645, 765, 766, 939, 1040, 1057, 1136, 1208, 1210, 1384, 1459], "cells": ["CELL11283_N2"], "n_cells": 1, "n_states": 15, "has_indel": true}, {"index": 2305, "id": "CELLSET_33e3c535cc98a5", "states": [10, 51, 495, 588, 747, 765, 1057, 1208, 1210, 1384], "cells": ["CELL15302_N2"], "n_cells": 1, "n_states": 10, "has_indel": true}, {"index": 2306, "id": "CELLSET_94de0a78cc5b39", "states": [10, 52, 186, 198, 765, 766, 991, 1057, 1208, 1384, 1459], "cells": ["CELL8168_N2"], "n_cells": 1, "n_states": 11, "has_indel": true}, {"index": 2307, "id": "CELLSET_7f6d898686d20c", "states": [10, 52, 198, 283, 361, 495, 588, 621, 766, 847, 1057, 1136, 1208, 1272, 1339, 1384], "cells": ["CELL52988_N1"], "n_cells": 1, "n_states": 16, "has_indel": true}, {"index": 2308, "id": "CELLSET_599ba5b608980b", "states": [10, 52, 198, 603, 621, 747, 765, 766, 784, 852, 873, 1040, 1057, 1136, 1208, 1302, 1355, 1375, 1384, 1421, 1444], "cells": ["CELL1950_N4"], "n_cells": 1, "n_states": 21, "has_indel": true}, {"index": 2309, "id": "CELLSET_64f04d528b8dc9", "states": [10, 57, 198, 407, 621, 645, 1040, 1057, 1144, 1175, 1208, 1302, 1384, 1459], "cells": ["CELL9481_N3"], "n_cells": 1, "n_states": 14, "has_indel": true}, {"index": 2310, "id": "CELLSET_16cd01b0118198", "states": [10, 70, 169, 190, 198, 588, 603, 621, 747, 765, 784, 1057, 1071, 1111, 1136, 1148, 1208, 1210, 1302, 1384], "cells": ["CELL10460_N5"], "n_cells": 1, "n_states": 20, "has_indel": true}, {"index": 2311, "id": "CELLSET_41d6c1e67d862b", "states": [10, 70, 198, 221, 407, 495, 621, 631, 645, 765, 861, 1057, 1208, 1384, 1444], "cells": ["CELL54872_N1"], "n_cells": 1, "n_states": 15, "has_indel": true}, {"index": 2312, "id": "CELLSET_a9d35e5103e0af", "states": [10, 70, 198, 265, 588, 603, 765, 766, 847, 1057, 1111, 1142, 1208, 1210, 1384, 1437, 1444], "cells": ["CELL15747_N2"], "n_cells": 1, "n_states": 17, "has_indel": true}, {"index": 2313, "id": "CELLSET_275e6f2c670aaf", "states": [10, 70, 198, 283, 603, 621, 747, 765, 798, 873, 969, 1024, 1040, 1057, 1130, 1208, 1210, 1258, 1302, 1345, 1384, 1439, 1459, 1476], "cells": ["CELL11366_N2"], "n_cells": 1, "n_states": 24, "has_indel": true}, {"index": 2314, "id": "CELLSET_081249510ae659", "states": [10, 70, 198, 408, 495, 588, 621, 645, 728, 765, 804, 873, 944, 1057, 1136, 1164, 1208, 1302, 1384, 1444, 1459], "cells": ["CELL8172_N3"], "n_cells": 1, "n_states": 21, "has_indel": true}, {"index": 2315, "id": "CELLSET_75a9a11a944592", "states": [10, 70, 198, 456, 520, 603, 621, 747, 765, 766, 873, 1057, 1163, 1208, 1285, 1302, 1384, 1444, 1459], "cells": ["CELL17196_N3"], "n_cells": 1, "n_states": 19, "has_indel": true}, {"index": 2316, "id": "CELLSET_4047f3aa2929a0", "states": [10, 70, 198, 603, 621, 645, 747, 765, 873, 967, 1024, 1040, 1057, 1073, 1208, 1210, 1236, 1384], "cells": ["CELL7207_N3"], "n_cells": 1, "n_states": 18, "has_indel": true}, {"index": 2317, "id": "CELLSET_c8019591229db9", "states": [10, 70, 198, 603, 765, 766, 961, 1002, 1057, 1208, 1339, 1384], "cells": ["CELL73737_N1"], "n_cells": 1, "n_states": 12, "has_indel": true}, {"index": 2318, "id": "CELLSET_1b31b1408094c1", "states": [10, 70, 198, 765, 766, 1057, 1136, 1174, 1208, 1302, 1384], "cells": ["CELL13905_N3"], "n_cells": 1, "n_states": 11, "has_indel": true}, {"index": 2319, "id": "CELLSET_359e7d364b12ed", "states": [10, 70, 219, 765, 766, 1057, 1208], "cells": ["CELL3334_N2"], "n_cells": 1, "n_states": 7, "has_indel": false}, {"index": 2320, "id": "CELLSET_238e6cd4e1c42c", "states": [10, 70, 280, 475, 603, 747, 765, 827, 873, 969, 1040, 1057, 1208, 1384], "cells": ["CELL10821_N3"], "n_cells": 1, "n_states": 14, "has_indel": true}, {"index": 2321, "id": "CELLSET_72811d91d86982", "states": [10, 70, 400, 645, 765, 766, 1040, 1057, 1208, 1384], "cells": ["CELL51316_N1"], "n_cells": 1, "n_states": 10, "has_indel": true}, {"index": 2322, "id": "CELLSET_b4fd5e300d61b8", "states": [10, 70, 456, 466, 495, 520, 588, 603, 621, 645, 747, 765, 766, 1057, 1136, 1174, 1208, 1210, 1326, 1384, 1459], "cells": ["CELL75891_N1"], "n_cells": 1, "n_states": 21, "has_indel": true}, {"index": 2323, "id": "CELLSET_2d5d999a48505f", "states": [10, 70, 495, 603, 621, 765, 873, 1057, 1111, 1208, 1210, 1249, 1384, 1459], "cells": ["CELL14452_N2"], "n_cells": 1, "n_states": 14, "has_indel": true}, {"index": 2324, "id": "CELLSET_18869e6c8129e2", "states": [10, 70, 495, 765, 1030, 1057, 1208, 1384, 1459], "cells": ["CELL15593_N1"], "n_cells": 1, "n_states": 9, "has_indel": true}, {"index": 2325, "id": "CELLSET_57203d1dd4b2cf", "states": [10, 70, 765, 888, 945, 1057, 1163, 1172, 1227, 1384], "cells": ["CELL17874_N1"], "n_cells": 1, "n_states": 10, "has_indel": true}, {"index": 2326, "id": "CELLSET_f48de945c121bd", "states": [10, 74, 169, 603, 621, 765, 847, 984, 1057, 1208, 1302, 1384, 1459], "cells": ["CELL3467_N3"], "n_cells": 1, "n_states": 13, "has_indel": true}, {"index": 2327, "id": "CELLSET_1c5137480831f2", "states": [10, 79, 603, 765, 1057, 1136, 1208, 1384, 1459], "cells": ["CELL72442_N1"], "n_cells": 1, "n_states": 9, "has_indel": true}, {"index": 2328, "id": "CELLSET_5e164ec0c5a05a", "states": [10, 95, 198, 361, 399, 400, 407, 588, 595, 603, 747, 765, 766, 873, 1057, 1208, 1210, 1384], "cells": ["CELL7667_N3"], "n_cells": 1, "n_states": 18, "has_indel": true}, {"index": 2329, "id": "CELLSET_b8888f698dc5a1", "states": [10, 95, 198, 588, 621, 765, 944, 969, 1040, 1057, 1136, 1208, 1302, 1384, 1455, 1459], "cells": ["CELL5702_N2"], "n_cells": 1, "n_states": 16, "has_indel": true}, {"index": 2330, "id": "CELLSET_c71fcc8f20bade", "states": [10, 95, 198, 603, 645, 765, 1057, 1208, 1384], "cells": ["CELL54665_N1"], "n_cells": 1, "n_states": 9, "has_indel": true}, {"index": 2331, "id": "CELLSET_170a6c62490e1b", "states": [10, 95, 207, 491, 547, 603, 744, 765, 766, 1057, 1163, 1208, 1384], "cells": ["CELL2746_N2"], "n_cells": 1, "n_states": 13, "has_indel": true}, {"index": 2332, "id": "CELLSET_bd3c58304a15bf", "states": [10, 111, 198, 542, 603, 645, 765, 873, 888, 1040, 1057, 1208, 1210, 1384, 1462], "cells": ["CELL13990_N3"], "n_cells": 1, "n_states": 15, "has_indel": true}, {"index": 2333, "id": "CELLSET_b73f9eddb7ff98", "states": [10, 116, 645, 765, 873, 1057, 1384], "cells": ["CELL40633_N1"], "n_cells": 1, "n_states": 7, "has_indel": false}, {"index": 2334, "id": "CELLSET_c2fb3a63a290f1", "states": [10, 134, 198, 765, 766, 1057, 1208, 1326, 1339, 1350, 1384], "cells": ["CELL11663_N3"], "n_cells": 1, "n_states": 11, "has_indel": true}, {"index": 2335, "id": "CELLSET_5d1bd294edeede", "states": [10, 134, 417, 588, 603, 621, 736, 765, 766, 873, 1040, 1057, 1208, 1218, 1384, 1439, 1459], "cells": ["CELL46486_N1"], "n_cells": 1, "n_states": 17, "has_indel": true}, {"index": 2336, "id": "CELLSET_56516fcc155faa", "states": [10, 141, 169, 310, 361, 407, 603, 765, 781, 1040, 1057, 1136, 1191, 1208, 1302, 1384, 1459], "cells": ["CELL9958_N2"], "n_cells": 1, "n_states": 17, "has_indel": true}, {"index": 2337, "id": "CELLSET_49d034567686fb", "states": [10, 145, 324, 491, 588, 765, 766, 873, 944, 1057, 1208, 1302, 1384, 1459], "cells": ["CELL28810_N1"], "n_cells": 1, "n_states": 14, "has_indel": true}, {"index": 2338, "id": "CELLSET_b86ff0e8dc49fc", "states": [10, 145, 603, 765, 1057, 1208, 1384], "cells": ["CELL6577_N2"], "n_cells": 1, "n_states": 7, "has_indel": true}, {"index": 2339, "id": "CELLSET_71ea51966a2518", "states": [10, 145, 603, 969, 1057, 1208, 1210, 1384, 1459], "cells": ["CELL14561_N3"], "n_cells": 1, "n_states": 9, "has_indel": true}, {"index": 2340, "id": "CELLSET_ecdabd0cedb759", "states": [10, 145, 747, 1057, 1163, 1208, 1384], "cells": ["CELL13868_N2"], "n_cells": 1, "n_states": 7, "has_indel": true}, {"index": 2341, "id": "CELLSET_66aeb0dc1fa3d0", "states": [10, 162, 645, 1057, 1208, 1384], "cells": ["CELL18682_N2"], "n_cells": 1, "n_states": 6, "has_indel": true}, {"index": 2342, "id": "CELLSET_96a0f25953591e", "states": [10, 169, 198, 221, 446, 588, 603, 765, 847, 855, 945, 1057, 1208, 1302, 1339, 1384, 1405, 1459], "cells": ["CELL72518_N1"], "n_cells": 1, "n_states": 18, "has_indel": true}, {"index": 2343, "id": "CELLSET_1d64b3765e2ef7", "states": [10, 169, 198, 221, 466, 495, 588, 603, 621, 645, 747, 765, 873, 944, 1040, 1057, 1133, 1163, 1169, 1208, 1210, 1218, 1234, 1302, 1339, 1384, 1420, 1459], "cells": ["CELL3182_N2"], "n_cells": 1, "n_states": 28, "has_indel": true}, {"index": 2344, "id": "CELLSET_bc4047e841bd69", "states": [10, 169, 198, 221, 466, 588, 603, 621, 765, 827, 847, 882, 945, 1040, 1057, 1136, 1208, 1384], "cells": ["CELL16826_N2"], "n_cells": 1, "n_states": 18, "has_indel": true}, {"index": 2345, "id": "CELLSET_af0b9ef6eb334c", "states": [10, 169, 198, 221, 603, 621, 645, 765, 766, 873, 888, 1057, 1208, 1210, 1384, 1459], "cells": ["CELL51433_N1"], "n_cells": 1, "n_states": 16, "has_indel": true}, {"index": 2346, "id": "CELLSET_b28b0d1ca3f40d", "states": [10, 169, 198, 232, 361, 466, 495, 588, 603, 645, 747, 765, 873, 888, 945, 1019, 1057, 1199, 1208, 1210, 1302, 1384, 1459], "cells": ["CELL32401_N1"], "n_cells": 1, "n_states": 23, "has_indel": true}, {"index": 2347, "id": "CELLSET_a0a99bf5e0ad33", "states": [10, 169, 198, 309, 603, 621, 645, 765, 784, 1057, 1208, 1302, 1384], "cells": ["CELL7833_N3"], "n_cells": 1, "n_states": 13, "has_indel": false}, {"index": 2348, "id": "CELLSET_ba1cc1acbaedba", "states": [10, 169, 198, 407, 495, 530, 603, 747, 765, 873, 882, 969, 1019, 1040, 1057, 1111, 1208, 1302, 1384, 1459], "cells": ["CELL24331_N1"], "n_cells": 1, "n_states": 20, "has_indel": true}, {"index": 2349, "id": "CELLSET_5d80ba25dc1fef", "states": [10, 169, 198, 407, 495, 603, 744, 765, 766, 847, 873, 882, 1057, 1208, 1234, 1384, 1459], "cells": ["CELL37890_N1"], "n_cells": 1, "n_states": 17, "has_indel": true}, {"index": 2350, "id": "CELLSET_a1b0f328c9a909", "states": [10, 169, 198, 466, 588, 716, 765, 1040, 1057, 1208, 1384], "cells": ["CELL3238_N4"], "n_cells": 1, "n_states": 11, "has_indel": true}, {"index": 2351, "id": "CELLSET_5883eb755a787d", "states": [10, 169, 198, 495, 542, 588, 603, 607, 621, 645, 707, 747, 765, 766, 873, 882, 1037, 1040, 1057, 1111, 1136, 1208, 1302, 1339, 1384, 1459, 1514], "cells": ["CELL2249_N2"], "n_cells": 1, "n_states": 27, "has_indel": true}, {"index": 2352, "id": "CELLSET_5a0bbca90baa74", "states": [10, 169, 198, 603, 621, 645, 716, 765, 766, 882, 937, 969, 1040, 1057, 1111, 1208, 1227, 1302, 1339, 1384], "cells": ["CELL17988_N2"], "n_cells": 1, "n_states": 20, "has_indel": true}, {"index": 2353, "id": "CELLSET_345bbf07716f16", "states": [10, 169, 198, 603, 621, 747, 765, 1057, 1208, 1302, 1384], "cells": ["CELL20836_N2"], "n_cells": 1, "n_states": 11, "has_indel": false}, {"index": 2354, "id": "CELLSET_bf9750f714a085", "states": [10, 169, 221, 603, 621, 765, 766, 1057, 1136, 1208, 1384, 1459], "cells": ["CELL36699_N1"], "n_cells": 1, "n_states": 12, "has_indel": false}, {"index": 2355, "id": "CELLSET_cf4a277c5fbbe7", "states": [10, 169, 221, 603, 621, 765, 1057, 1208, 1384], "cells": ["CELL22697_N1"], "n_cells": 1, "n_states": 9, "has_indel": false}, {"index": 2356, "id": "CELLSET_9e4e79b96d783e", "states": [10, 169, 466, 495, 603, 645, 765, 1057, 1136, 1208, 1210, 1384, 1444, 1459], "cells": ["CELL19744_N2"], "n_cells": 1, "n_states": 14, "has_indel": true}, {"index": 2357, "id": "CELLSET_3d5e737cbd175d", "states": [10, 169, 495, 603, 621, 744, 765, 944, 1040, 1057, 1208, 1384, 1406], "cells": ["CELL70413_N1"], "n_cells": 1, "n_states": 13, "has_indel": true}, {"index": 2358, "id": "CELLSET_754ac4f9ff8029", "states": [10, 169, 588, 603, 621, 765, 852, 1057, 1208, 1384], "cells": ["CELL60_N2"], "n_cells": 1, "n_states": 10, "has_indel": false}, {"index": 2359, "id": "CELLSET_73ebef3ae0c51f", "states": [10, 169, 588, 603, 645, 730, 747, 765, 766, 873, 969, 1057, 1111, 1208, 1384, 1459, 1544], "cells": ["CELL37259_N1"], "n_cells": 1, "n_states": 17, "has_indel": true}, {"index": 2360, "id": "CELLSET_847a55e60ce6a5", "states": [10, 169, 588, 765, 873, 1057, 1208, 1384], "cells": ["CELL50920_N1"], "n_cells": 1, "n_states": 8, "has_indel": false}, {"index": 2361, "id": "CELLSET_b5138dad282d65", "states": [10, 169, 603, 621, 1057, 1302, 1384], "cells": ["CELL5783_N3"], "n_cells": 1, "n_states": 7, "has_indel": false}, {"index": 2362, "id": "CELLSET_9ee7b1580ca378", "states": [10, 178, 198, 262, 495, 530, 588, 603, 621, 645, 747, 765, 784, 873, 1040, 1057, 1136, 1208, 1236, 1302, 1384, 1439], "cells": ["CELL62886_N1"], "n_cells": 1, "n_states": 22, "has_indel": true}, {"index": 2363, "id": "CELLSET_3d40fa8b6c6e8c", "states": [10, 180, 614, 1019, 1057, 1208, 1384], "cells": ["CELL9999_N2"], "n_cells": 1, "n_states": 7, "has_indel": true}, {"index": 2364, "id": "CELLSET_e774c48f4840cb", "states": [10, 190, 198, 313, 495, 588, 603, 621, 645, 765, 873, 1057, 1111, 1208, 1210, 1222, 1384, 1439, 1459], "cells": ["CELL28609_N1"], "n_cells": 1, "n_states": 19, "has_indel": true}, {"index": 2365, "id": "CELLSET_c1557940add773", "states": [10, 190, 198, 534, 588, 765, 873, 1057, 1208, 1227, 1236, 1302, 1384], "cells": ["CELL23268_N1"], "n_cells": 1, "n_states": 13, "has_indel": true}, {"index": 2366, "id": "CELLSET_1947cc96b9e1b4", "states": [10, 190, 198, 587, 588, 603, 765, 766, 1057, 1208, 1302, 1339, 1384], "cells": ["CELL59426_N1"], "n_cells": 1, "n_states": 13, "has_indel": true}, {"index": 2367, "id": "CELLSET_9ab5f3f7e7d43e", "states": [10, 190, 364, 765, 873, 1057, 1063, 1136, 1208, 1384, 1444], "cells": ["CELL18050_N2"], "n_cells": 1, "n_states": 11, "has_indel": true}, {"index": 2368, "id": "CELLSET_bc69669b262d89", "states": [10, 198, 221, 352, 603, 621, 744, 748, 765, 766, 992, 1040, 1057, 1208, 1302, 1384, 1459], "cells": ["CELL49767_N1"], "n_cells": 1, "n_states": 17, "has_indel": true}, {"index": 2369, "id": "CELLSET_446dd6e784cea8", "states": [10, 198, 221, 495, 603, 765, 766, 873, 969, 1057, 1208, 1384, 1459], "cells": ["CELL25038_N1"], "n_cells": 1, "n_states": 13, "has_indel": false}, {"index": 2370, "id": "CELLSET_c67bda62a9bbba", "states": [10, 198, 262, 407, 530, 1057, 1208, 1302, 1384], "cells": ["CELL57901_N1"], "n_cells": 1, "n_states": 9, "has_indel": true}, {"index": 2371, "id": "CELLSET_6d5da3aca7ffad", "states": [10, 198, 265, 407, 588, 603, 1057, 1208, 1384, 1459], "cells": ["CELL47907_N1"], "n_cells": 1, "n_states": 10, "has_indel": true}, {"index": 2372, "id": "CELLSET_940d73127ef0be", "states": [10, 198, 265, 488, 495, 603, 765, 766, 1057, 1208, 1302, 1384], "cells": ["CELL60085_N1"], "n_cells": 1, "n_states": 12, "has_indel": true}, {"index": 2373, "id": "CELLSET_1f41f513273401", "states": [10, 198, 283, 588, 603, 765, 766, 1040, 1057, 1208, 1227, 1339, 1384], "cells": ["CELL70585_N1"], "n_cells": 1, "n_states": 13, "has_indel": true}, {"index": 2374, "id": "CELLSET_f7da9e9ee26200", "states": [10, 198, 313, 645, 765, 1057, 1163, 1208, 1210, 1255, 1302, 1384, 1467], "cells": ["CELL11812_N2"], "n_cells": 1, "n_states": 13, "has_indel": true}, {"index": 2375, "id": "CELLSET_bb93747cf1127c", "states": [10, 198, 361, 407, 527, 603, 765, 1057, 1208, 1384], "cells": ["CELL18300_N2"], "n_cells": 1, "n_states": 10, "has_indel": true}, {"index": 2376, "id": "CELLSET_d21509259a13b8", "states": [10, 198, 361, 603, 766, 1057, 1208, 1302, 1339, 1384], "cells": ["CELL55984_N1"], "n_cells": 1, "n_states": 10, "has_indel": true}, {"index": 2377, "id": "CELLSET_0a425fa885a273", "states": [10, 198, 364, 488, 603, 645, 751, 765, 784, 873, 1057, 1136, 1208, 1210, 1384, 1459], "cells": ["CELL11086_N2"], "n_cells": 1, "n_states": 16, "has_indel": true}, {"index": 2378, "id": "CELLSET_c999c0418134c5", "states": [10, 198, 365, 1057, 1208, 1384], "cells": ["CELL18270_N2"], "n_cells": 1, "n_states": 6, "has_indel": false}, {"index": 2379, "id": "CELLSET_d2b0f5deb8cc0a", "states": [10, 198, 368, 645, 747, 765, 873, 1057, 1208, 1210, 1236, 1369, 1384, 1444], "cells": ["CELL52749_N1"], "n_cells": 1, "n_states": 14, "has_indel": true}, {"index": 2380, "id": "CELLSET_879f6ba21c1259", "states": [10, 198, 380, 1057, 1208, 1384], "cells": ["CELL12319_N2"], "n_cells": 1, "n_states": 6, "has_indel": true}, {"index": 2381, "id": "CELLSET_4a7a4758b823ad", "states": [10, 198, 399, 435, 495, 588, 621, 765, 1057, 1133, 1208, 1271, 1345, 1384], "cells": ["CELL15_N4"], "n_cells": 1, "n_states": 14, "has_indel": true}, {"index": 2382, "id": "CELLSET_1d3bfef7e249ca", "states": [10, 198, 399, 456, 588, 603, 621, 645, 765, 1057, 1208, 1210, 1302, 1384], "cells": ["CELL14037_N2"], "n_cells": 1, "n_states": 14, "has_indel": true}, {"index": 2383, "id": "CELLSET_15665a7e88e058", "states": [10, 198, 399, 495, 603, 645, 765, 1057, 1208, 1289, 1384, 1459], "cells": ["CELL819_N3"], "n_cells": 1, "n_states": 12, "has_indel": true}, {"index": 2384, "id": "CELLSET_a8b170d37b187c", "states": [10, 198, 406, 588, 603, 765, 766, 798, 852, 1057, 1208, 1384], "cells": ["CELL14254_N3"], "n_cells": 1, "n_states": 12, "has_indel": true}, {"index": 2385, "id": "CELLSET_f99906d78dbc39", "states": [10, 198, 407, 588, 603, 631, 765, 766, 904, 1057, 1208, 1384], "cells": ["CELL12952_N4"], "n_cells": 1, "n_states": 12, "has_indel": true}, {"index": 2386, "id": "CELLSET_f700fe08fcb31f", "states": [10, 198, 407, 588, 603, 747, 765, 766, 847, 873, 1057, 1073, 1208, 1210, 1302, 1363, 1384, 1427, 1459], "cells": ["CELL16333_N2"], "n_cells": 1, "n_states": 19, "has_indel": true}, {"index": 2387, "id": "CELLSET_84f60199e3010b", "states": [10, 198, 407, 603, 621, 747, 765, 969, 1040, 1057, 1208, 1227, 1384, 1459], "cells": ["CELL5475_N2"], "n_cells": 1, "n_states": 14, "has_indel": false}, {"index": 2388, "id": "CELLSET_dbe049debfced1", "states": [10, 198, 407, 603, 1057, 1208, 1210, 1384, 1459], "cells": ["CELL66390_N1"], "n_cells": 1, "n_states": 9, "has_indel": false}, {"index": 2389, "id": "CELLSET_1cc1785cd42e2b", "states": [10, 198, 435, 446, 579, 588, 603, 621, 744, 747, 765, 1057, 1208, 1384], "cells": ["CELL30906_N1"], "n_cells": 1, "n_states": 14, "has_indel": true}, {"index": 2390, "id": "CELLSET_c1a707163528c1", "states": [10, 198, 435, 873, 1057, 1208, 1384], "cells": ["CELL56829_N1"], "n_cells": 1, "n_states": 7, "has_indel": true}, {"index": 2391, "id": "CELLSET_87894cf980ca7a", "states": [10, 198, 456, 477, 542, 588, 603, 621, 631, 765, 766, 792, 873, 989, 1006, 1057, 1208, 1302, 1384, 1444], "cells": ["CELL33629_N1"], "n_cells": 1, "n_states": 20, "has_indel": true}, {"index": 2392, "id": "CELLSET_a4e33daa5ef639", "states": [10, 198, 456, 588, 603, 621, 645, 1057, 1208, 1384, 1459], "cells": ["CELL1206_N1"], "n_cells": 1, "n_states": 11, "has_indel": true}, {"index": 2393, "id": "CELLSET_bfc8fd3cd353f6", "states": [10, 198, 456, 747, 765, 766, 873, 945, 1040, 1057, 1208, 1384, 1459], "cells": ["CELL19967_N1"], "n_cells": 1, "n_states": 13, "has_indel": true}, {"index": 2394, "id": "CELLSET_d7921f18ddfc8f", "states": [10, 198, 456, 765, 1057, 1208, 1384], "cells": ["CELL548_N2"], "n_cells": 1, "n_states": 7, "has_indel": true}, {"index": 2395, "id": "CELLSET_1af96fb64e66a2", "states": [10, 198, 464, 495, 588, 603, 621, 765, 1057, 1105, 1208, 1384], "cells": ["CELL67149_N1"], "n_cells": 1, "n_states": 12, "has_indel": true}, {"index": 2396, "id": "CELLSET_5e5a07479f0d80", "states": [10, 198, 464, 495, 765, 766, 1040, 1057, 1208, 1210, 1256, 1336, 1384], "cells": ["CELL59951_N1"], "n_cells": 1, "n_states": 13, "has_indel": true}, {"index": 2397, "id": "CELLSET_a7d79bf54b6847", "states": [10, 198, 464, 603, 621, 765, 766, 873, 923, 1057, 1111, 1136, 1208, 1210, 1302, 1384], "cells": ["CELL34670_N1"], "n_cells": 1, "n_states": 16, "has_indel": true}, {"index": 2398, "id": "CELLSET_94d7bfe029cba7", "states": [10, 198, 466, 488, 621, 645, 744, 765, 766, 1057, 1071, 1136, 1208, 1302, 1384, 1436, 1459], "cells": ["CELL15871_N2"], "n_cells": 1, "n_states": 17, "has_indel": true}, {"index": 2399, "id": "CELLSET_4b1d79646e1ea0", "states": [10, 198, 466, 588, 603, 747, 765, 1057, 1111, 1136, 1208, 1302, 1384, 1459], "cells": ["CELL10185_N3"], "n_cells": 1, "n_states": 14, "has_indel": true}, {"index": 2400, "id": "CELLSET_18a464687b2ebc", "states": [10, 198, 483, 603, 787, 1057, 1208, 1302, 1384], "cells": ["CELL56653_N1"], "n_cells": 1, "n_states": 9, "has_indel": false}, {"index": 2401, "id": "CELLSET_44c8f621c996da", "states": [10, 198, 489, 603, 631, 645, 685, 765, 847, 873, 1057, 1111, 1208, 1302, 1384], "cells": ["CELL34101_N1"], "n_cells": 1, "n_states": 15, "has_indel": true}, {"index": 2402, "id": "CELLSET_cdd3f5e2345164", "states": [10, 198, 495, 588, 603, 765, 873, 1057, 1208, 1384, 1459], "cells": ["CELL8201_N3"], "n_cells": 1, "n_states": 11, "has_indel": false}, {"index": 2403, "id": "CELLSET_2f106c3d0a651b", "states": [10, 198, 495, 603, 621, 765, 766, 939, 1057, 1111, 1208, 1227, 1384], "cells": ["CELL7110_N4"], "n_cells": 1, "n_states": 13, "has_indel": true}, {"index": 2404, "id": "CELLSET_1157817d70bf4a", "states": [10, 198, 495, 603, 765, 766, 969, 1057, 1208, 1255, 1380, 1384], "cells": ["CELL30226_N1"], "n_cells": 1, "n_states": 12, "has_indel": false}, {"index": 2405, "id": "CELLSET_58a34eafa9e92d", "states": [10, 198, 495, 603, 765, 953, 1057, 1208, 1384, 1434], "cells": ["CELL20429_N2"], "n_cells": 1, "n_states": 10, "has_indel": true}, {"index": 2406, "id": "CELLSET_6f7e39de918248", "states": [10, 198, 506, 542, 603, 621, 766, 854, 1057, 1208, 1255, 1302, 1384], "cells": ["CELL8839_N4"], "n_cells": 1, "n_states": 13, "has_indel": true}, {"index": 2407, "id": "CELLSET_6f570a30772524", "states": [10, 198, 525, 588, 603, 765, 1057, 1208, 1302, 1384, 1459], "cells": ["CELL71781_N1"], "n_cells": 1, "n_states": 11, "has_indel": true}, {"index": 2408, "id": "CELLSET_96156c394d7f71", "states": [10, 198, 530, 588, 603, 607, 628, 645, 747, 765, 766, 873, 1024, 1057, 1136, 1208, 1384, 1459], "cells": ["CELL18882_N2"], "n_cells": 1, "n_states": 18, "has_indel": true}, {"index": 2409, "id": "CELLSET_09c970abd3f290", "states": [10, 198, 542, 603, 621, 765, 1057, 1208, 1302, 1384, 1459], "cells": ["CELL36648_N1"], "n_cells": 1, "n_states": 11, "has_indel": false}, {"index": 2410, "id": "CELLSET_600abcd2091154", "states": [10, 198, 542, 603, 1040, 1057, 1208, 1384], "cells": ["CELL61299_N1"], "n_cells": 1, "n_states": 8, "has_indel": false}, {"index": 2411, "id": "CELLSET_1037d25f43a459", "states": [10, 198, 547, 603, 645, 765, 1057, 1208, 1227, 1384, 1459], "cells": ["CELL56645_N1"], "n_cells": 1, "n_states": 11, "has_indel": false}, {"index": 2412, "id": "CELLSET_9b2a2fa09bbf6c", "states": [10, 198, 588, 603, 621, 645, 748, 765, 766, 1057, 1111, 1136, 1208, 1384, 1459], "cells": ["CELL9736_N4"], "n_cells": 1, "n_states": 15, "has_indel": true}, {"index": 2413, "id": "CELLSET_f4be63db27417f", "states": [10, 198, 588, 603, 631, 645, 716, 744, 747, 765, 847, 882, 956, 998, 1057, 1073, 1208, 1227, 1302, 1373, 1384, 1459, 1472], "cells": ["CELL6959_N3"], "n_cells": 1, "n_states": 23, "has_indel": true}, {"index": 2414, "id": "CELLSET_982851e1812326", "states": [10, 198, 588, 603, 631, 645, 765, 766, 1040, 1057, 1208, 1227, 1384, 1459], "cells": ["CELL26865_N1"], "n_cells": 1, "n_states": 14, "has_indel": false}, {"index": 2415, "id": "CELLSET_582d917474478b", "states": [10, 198, 588, 603, 765, 766, 784, 810, 873, 1057, 1208, 1210, 1302, 1333, 1384], "cells": ["CELL1436_N2"], "n_cells": 1, "n_states": 15, "has_indel": true}, {"index": 2416, "id": "CELLSET_7a8b4edd3b931a", "states": [10, 198, 588, 747, 1057, 1208, 1384, 1421], "cells": ["CELL63016_N1"], "n_cells": 1, "n_states": 8, "has_indel": true}, {"index": 2417, "id": "CELLSET_a5a8349a395b1f", "states": [10, 198, 603, 645, 747, 765, 766, 873, 1057, 1208, 1384], "cells": ["CELL9891_N3"], "n_cells": 1, "n_states": 11, "has_indel": false}, {"index": 2418, "id": "CELLSET_ca22338ce0a725", "states": [10, 198, 603, 645, 765, 793, 1057, 1208, 1302, 1384], "cells": ["CELL19237_N3"], "n_cells": 1, "n_states": 10, "has_indel": false}, {"index": 2419, "id": "CELLSET_0ab21ef3f68063", "states": [10, 198, 603, 645, 765, 847, 969, 1057, 1136, 1208, 1384, 1459], "cells": ["CELL18058_N2"], "n_cells": 1, "n_states": 12, "has_indel": false}, {"index": 2420, "id": "CELLSET_6eea9ece26f604", "states": [10, 198, 603, 645, 765, 938, 1057, 1136, 1208, 1384], "cells": ["CELL6431_N4"], "n_cells": 1, "n_states": 10, "has_indel": true}, {"index": 2421, "id": "CELLSET_87e1e0bd9fa2a0", "states": [10, 198, 603, 766, 1057, 1208], "cells": ["CELL33702_N1"], "n_cells": 1, "n_states": 6, "has_indel": false}, {"index": 2422, "id": "CELLSET_202b512487d49a", "states": [10, 198, 621, 645, 765, 784, 1057, 1095, 1208, 1210, 1384], "cells": ["CELL23804_N1"], "n_cells": 1, "n_states": 11, "has_indel": false}, {"index": 2423, "id": "CELLSET_4ed0cf838f6ce1", "states": [10, 198, 621, 718, 735, 765, 766, 873, 882, 1040, 1057, 1175, 1208, 1302, 1384], "cells": ["CELL3910_N3"], "n_cells": 1, "n_states": 15, "has_indel": true}, {"index": 2424, "id": "CELLSET_81d95e9728291a", "states": [10, 198, 645, 765, 766, 1057, 1111, 1208], "cells": ["CELL27780_N1"], "n_cells": 1, "n_states": 8, "has_indel": false}, {"index": 2425, "id": "CELLSET_d60f7710cb97af", "states": [10, 198, 645, 765, 926, 1057, 1208, 1384], "cells": ["CELL64851_N1"], "n_cells": 1, "n_states": 8, "has_indel": true}, {"index": 2426, "id": "CELLSET_b96c13eaa07131", "states": [10, 198, 645, 765, 1057, 1111, 1208, 1210, 1384], "cells": ["CELL12791_N2"], "n_cells": 1, "n_states": 9, "has_indel": false}, {"index": 2427, "id": "CELLSET_efd9be396e95c1", "states": [10, 198, 645, 765, 1057, 1208, 1384], "cells": ["CELL71758_N1"], "n_cells": 1, "n_states": 7, "has_indel": false}, {"index": 2428, "id": "CELLSET_a72d8c99b6d2dd", "states": [10, 198, 765, 852, 1057, 1208, 1384], "cells": ["CELL1004_N3"], "n_cells": 1, "n_states": 7, "has_indel": false}, {"index": 2429, "id": "CELLSET_deb1fad4ed2d5b", "states": [10, 198, 765, 1057, 1208, 1384, 1459], "cells": ["CELL34548_N1", "CELL38897_N1"], "n_cells": 2, "n_states": 7, "has_indel": false}, {"index": 2430, "id": "CELLSET_daf1af02c022d7", "states": [10, 198, 784, 1057, 1208, 1384], "cells": ["CELL69038_N1"], "n_cells": 1, "n_states": 6, "has_indel": false}, {"index": 2431, "id": "CELLSET_f9317f7e489534", "states": [10, 198, 873, 1057, 1208, 1384], "cells": ["CELL61629_N1"], "n_cells": 1, "n_states": 6, "has_indel": false}, {"index": 2432, "id": "CELLSET_d5be7f33dd0aa0", "states": [10, 208, 603, 765, 873, 1057, 1302, 1384], "cells": ["CELL12653_N2"], "n_cells": 1, "n_states": 8, "has_indel": true}, {"index": 2433, "id": "CELLSET_0bdea1ff76185c", "states": [10, 221, 621, 969, 1057, 1210, 1384, 1459, 1528], "cells": ["CELL39371_N1"], "n_cells": 1, "n_states": 9, "has_indel": true}, {"index": 2434, "id": "CELLSET_80b2e7757c0972", "states": [10, 249, 495, 520, 559, 582, 603, 621, 765, 766, 873, 1057, 1063, 1208, 1210, 1384], "cells": ["CELL8161_N5"], "n_cells": 1, "n_states": 16, "has_indel": true}, {"index": 2435, "id": "CELLSET_9f4f637e49252c", "states": [10, 280, 1057, 1208, 1459], "cells": ["CELL58456_N1"], "n_cells": 1, "n_states": 5, "has_indel": true}, {"index": 2436, "id": "CELLSET_322aa9fa385b42", "states": [10, 288, 407, 588, 603, 645, 765, 766, 776, 934, 969, 1040, 1057, 1163, 1208, 1384, 1459], "cells": ["CELL40134_N1"], "n_cells": 1, "n_states": 17, "has_indel": true}, {"index": 2437, "id": "CELLSET_2325fbb6ec6792", "states": [10, 294, 309, 747, 765, 873, 1040, 1057, 1136, 1208, 1384], "cells": ["CELL62970_N1"], "n_cells": 1, "n_states": 11, "has_indel": false}, {"index": 2438, "id": "CELLSET_b2e689da3f3bf8", "states": [10, 294, 464, 495, 520, 530, 588, 603, 765, 1040, 1057, 1180, 1208, 1243, 1384, 1439], "cells": ["CELL67423_N1"], "n_cells": 1, "n_states": 16, "has_indel": true}, {"index": 2439, "id": "CELLSET_32e3e8b9062374", "states": [10, 308, 603, 1057, 1208, 1302, 1384], "cells": ["CELL59969_N1"], "n_cells": 1, "n_states": 7, "has_indel": true}, {"index": 2440, "id": "CELLSET_668b9b33345eb3", "states": [10, 313, 701, 873, 1057, 1208, 1210, 1384], "cells": ["CELL59136_N1"], "n_cells": 1, "n_states": 8, "has_indel": true}, {"index": 2441, "id": "CELLSET_d9019c13984de5", "states": [10, 326, 407, 446, 548, 621, 765, 1057, 1208, 1302, 1384, 1414], "cells": ["CELL27189_N1"], "n_cells": 1, "n_states": 12, "has_indel": true}, {"index": 2442, "id": "CELLSET_f5999c384cf235", "states": [10, 334, 766, 1057, 1208, 1384], "cells": ["CELL68072_N1"], "n_cells": 1, "n_states": 6, "has_indel": false}, {"index": 2443, "id": "CELLSET_bb90c41beb9631", "states": [10, 361, 407, 495, 603, 621, 747, 765, 766, 1024, 1057, 1208, 1210, 1302, 1384, 1459], "cells": ["CELL63193_N1"], "n_cells": 1, "n_states": 16, "has_indel": true}, {"index": 2444, "id": "CELLSET_58f78b1905d559", "states": [10, 364, 407, 603, 765, 1057, 1208, 1302, 1384], "cells": ["CELL6236_N6"], "n_cells": 1, "n_states": 9, "has_indel": true}, {"index": 2445, "id": "CELLSET_32dbd0d16f91e8", "states": [10, 399, 508, 603, 765, 766, 1057, 1208, 1302], "cells": ["CELL65203_N1"], "n_cells": 1, "n_states": 9, "has_indel": true}, {"index": 2446, "id": "CELLSET_4252cccddf9b5e", "states": [10, 399, 588, 603, 765, 873, 945, 1010, 1057, 1136, 1163, 1208, 1210, 1321, 1384, 1459], "cells": ["CELL3192_N5"], "n_cells": 1, "n_states": 16, "has_indel": true}, {"index": 2447, "id": "CELLSET_c666e8576ab0c8", "states": [10, 406, 701, 765, 873, 1040, 1057, 1208, 1384], "cells": ["CELL17601_N5"], "n_cells": 1, "n_states": 9, "has_indel": true}, {"index": 2448, "id": "CELLSET_54ed9d25bac98b", "states": [10, 407, 456, 466, 588, 591, 603, 645, 765, 766, 945, 1057, 1136, 1138, 1208, 1384, 1459], "cells": ["CELL17717_N2"], "n_cells": 1, "n_states": 17, "has_indel": true}, {"index": 2449, "id": "CELLSET_f63ff2a7819050", "states": [10, 407, 488, 603, 765, 766, 1057, 1208, 1302, 1384, 1459], "cells": ["CELL2221_N2"], "n_cells": 1, "n_states": 11, "has_indel": false}, {"index": 2450, "id": "CELLSET_07853192d469c3", "states": [10, 407, 506, 582, 765, 1057, 1384], "cells": ["CELL40185_N1"], "n_cells": 1, "n_states": 7, "has_indel": false}, {"index": 2451, "id": "CELLSET_9c037c329afff4", "states": [10, 407, 603, 621, 765, 766, 1057, 1208, 1302, 1384, 1444, 1459, 1504], "cells": ["CELL59735_N1"], "n_cells": 1, "n_states": 13, "has_indel": true}, {"index": 2452, "id": "CELLSET_5cb7154a74435c", "states": [10, 407, 621, 969, 1040, 1057, 1130, 1208, 1210, 1384, 1459], "cells": ["CELL580_N4"], "n_cells": 1, "n_states": 11, "has_indel": false}, {"index": 2453, "id": "CELLSET_6ffd10dcf49b7d", "states": [10, 417, 765, 847, 1057, 1208, 1227, 1302, 1384, 1459], "cells": ["CELL72810_N1"], "n_cells": 1, "n_states": 10, "has_indel": false}, {"index": 2454, "id": "CELLSET_6537a3e3ee8440", "states": [10, 435, 747, 1057, 1111, 1136, 1163, 1208, 1210, 1302, 1384, 1444], "cells": ["CELL54656_N1"], "n_cells": 1, "n_states": 12, "has_indel": true}, {"index": 2455, "id": "CELLSET_2bd2696e384601", "states": [10, 439, 588, 603, 621, 747, 765, 784, 1027, 1040, 1057, 1208, 1210, 1302, 1384, 1466], "cells": ["CELL63064_N1"], "n_cells": 1, "n_states": 16, "has_indel": true}, {"index": 2456, "id": "CELLSET_0bf3edb07b732e", "states": [10, 451, 765, 1057, 1174, 1208, 1210, 1302, 1384], "cells": ["CELL14834_N4"], "n_cells": 1, "n_states": 9, "has_indel": true}, {"index": 2457, "id": "CELLSET_4c7b9b7b5f4adb", "states": [10, 456, 588, 603, 765, 766, 969, 1024, 1057, 1111, 1136, 1208, 1210, 1302, 1384, 1459], "cells": ["CELL38769_N1"], "n_cells": 1, "n_states": 16, "has_indel": true}, {"index": 2458, "id": "CELLSET_56d920efdc4d91", "states": [10, 456, 603, 621, 798, 1057, 1208, 1384], "cells": ["CELL49699_N1"], "n_cells": 1, "n_states": 8, "has_indel": true}, {"index": 2459, "id": "CELLSET_b8bf1ff13fcba8", "states": [10, 466, 495, 765, 945, 1057, 1208, 1302, 1384], "cells": ["CELL35682_N1"], "n_cells": 1, "n_states": 9, "has_indel": true}, {"index": 2460, "id": "CELLSET_bd0895301e5c78", "states": [10, 466, 1057, 1384], "cells": ["CELL101_N2"], "n_cells": 1, "n_states": 4, "has_indel": true}, {"index": 2461, "id": "CELLSET_0a303d5499c3a3", "states": [10, 467, 530, 582, 645, 1057, 1208, 1384, 1459], "cells": ["CELL14969_N3"], "n_cells": 1, "n_states": 9, "has_indel": true}, {"index": 2462, "id": "CELLSET_b15aae159ec272", "states": [10, 488, 495, 520, 603, 621, 765, 873, 882, 969, 1057, 1208, 1302, 1384, 1459], "cells": ["CELL5651_N2"], "n_cells": 1, "n_states": 15, "has_indel": true}, {"index": 2463, "id": "CELLSET_36641013b72b9f", "states": [10, 488, 603, 765, 766, 873, 1040, 1057, 1208, 1384, 1459], "cells": ["CELL7677_N3"], "n_cells": 1, "n_states": 11, "has_indel": false}, {"index": 2464, "id": "CELLSET_545cfb0bf3e878", "states": [10, 495], "cells": ["CELL6960_N2"], "n_cells": 1, "n_states": 2, "has_indel": false}, {"index": 2465, "id": "CELLSET_e5747ea74e9f60", "states": [10, 495, 567, 588, 603, 645, 765, 888, 1023, 1057, 1136, 1208, 1384, 1459], "cells": ["CELL35108_N1"], "n_cells": 1, "n_states": 14, "has_indel": true}, {"index": 2466, "id": "CELLSET_e1afdf007cb6cf", "states": [10, 495, 588, 603, 747, 765, 1040, 1057, 1208, 1384], "cells": ["CELL3128_N2"], "n_cells": 1, "n_states": 10, "has_indel": false}, {"index": 2467, "id": "CELLSET_94b4ca487036a4", "states": [10, 495, 588, 765, 766, 1057, 1208, 1384], "cells": ["CELL63437_N1"], "n_cells": 1, "n_states": 8, "has_indel": false}, {"index": 2468, "id": "CELLSET_5b681fea0215e7", "states": [10, 495, 588, 765, 766, 1057, 1210, 1384], "cells": ["CELL959_N2"], "n_cells": 1, "n_states": 8, "has_indel": false}, {"index": 2469, "id": "CELLSET_91ebcf6cce9ad6", "states": [10, 495, 603, 744, 1057, 1208, 1384, 1459], "cells": ["CELL55522_N1"], "n_cells": 1, "n_states": 8, "has_indel": false}, {"index": 2470, "id": "CELLSET_77e85d4827bf34", "states": [10, 495, 603, 747, 1057, 1111, 1208, 1218, 1384], "cells": ["CELL21197_N1"], "n_cells": 1, "n_states": 9, "has_indel": true}, {"index": 2471, "id": "CELLSET_da8c37f5972b98", "states": [10, 495, 645, 1057, 1208, 1384], "cells": ["CELL39261_N1"], "n_cells": 1, "n_states": 6, "has_indel": false}, {"index": 2472, "id": "CELLSET_53c91b99c6114b", "states": [10, 495, 645, 1057, 1384], "cells": ["CELL24656_N1"], "n_cells": 1, "n_states": 5, "has_indel": false}, {"index": 2473, "id": "CELLSET_f28822f80ec092", "states": [10, 495, 1057, 1136, 1208, 1384], "cells": ["CELL11257_N2"], "n_cells": 1, "n_states": 6, "has_indel": false}, {"index": 2474, "id": "CELLSET_25dfb63671a8ac", "states": [10, 496, 621, 645, 756, 765, 1057, 1104, 1130, 1208, 1384, 1459], "cells": ["CELL18078_N2"], "n_cells": 1, "n_states": 12, "has_indel": true}, {"index": 2475, "id": "CELLSET_6c0fcfd60256d9", "states": [10, 520, 603, 621, 765, 873, 882, 969, 1057, 1208, 1302, 1384, 1459], "cells": ["CELL4779_N3"], "n_cells": 1, "n_states": 13, "has_indel": true}, {"index": 2476, "id": "CELLSET_ebd12f8f8c7c88", "states": [10, 520, 765, 873, 1057, 1208, 1459], "cells": ["CELL64270_N1"], "n_cells": 1, "n_states": 7, "has_indel": false}, {"index": 2477, "id": "CELLSET_ec3641e2f9e1a4", "states": [10, 542, 765, 1057, 1208, 1384, 1459], "cells": ["CELL25703_N1"], "n_cells": 1, "n_states": 7, "has_indel": false}, {"index": 2478, "id": "CELLSET_c54c35c76716dd", "states": [10, 579, 765, 873, 1057, 1208, 1227, 1384], "cells": ["CELL57670_N1"], "n_cells": 1, "n_states": 8, "has_indel": true}, {"index": 2479, "id": "CELLSET_342edfda9f3132", "states": [10, 588, 603, 621, 645, 765, 786, 1040, 1057, 1208, 1384], "cells": ["CELL17425_N2"], "n_cells": 1, "n_states": 11, "has_indel": false}, {"index": 2480, "id": "CELLSET_fbbc2c95d2ca11", "states": [10, 588, 603, 645, 765, 1057, 1144, 1208, 1384], "cells": ["CELL4835_N3"], "n_cells": 1, "n_states": 9, "has_indel": true}, {"index": 2481, "id": "CELLSET_9faf4fd274e90f", "states": [10, 588, 603, 765, 1057, 1384], "cells": ["CELL4117_N2"], "n_cells": 1, "n_states": 6, "has_indel": false}, {"index": 2482, "id": "CELLSET_21d48262659227", "states": [10, 588, 603, 969, 1040, 1208, 1384], "cells": ["CELL7710_N4"], "n_cells": 1, "n_states": 7, "has_indel": false}, {"index": 2483, "id": "CELLSET_ec11dc830e7dbd", "states": [10, 588, 621, 747, 765, 1057, 1208, 1345, 1384, 1459], "cells": ["CELL23369_N1"], "n_cells": 1, "n_states": 10, "has_indel": false}, {"index": 2484, "id": "CELLSET_75cef926087e12", "states": [10, 588, 621, 765, 1057, 1208, 1384], "cells": ["CELL51519_N1"], "n_cells": 1, "n_states": 7, "has_indel": false}, {"index": 2485, "id": "CELLSET_b89cfc53782dd3", "states": [10, 588, 621, 1057, 1208, 1384], "cells": ["CELL13215_N3"], "n_cells": 1, "n_states": 6, "has_indel": false}, {"index": 2486, "id": "CELLSET_75ef01685ccd2a", "states": [10, 588, 645, 765, 766, 873, 1040, 1057, 1208, 1384, 1459], "cells": ["CELL4440_N2"], "n_cells": 1, "n_states": 11, "has_indel": false}, {"index": 2487, "id": "CELLSET_962884afd44a8f", "states": [10, 588, 765, 766, 873, 1057, 1208, 1210, 1302, 1384, 1459], "cells": ["CELL1751_N2"], "n_cells": 1, "n_states": 11, "has_indel": false}, {"index": 2488, "id": "CELLSET_1ace368c5560c0", "states": [10, 588, 765, 766, 873, 1057, 1384], "cells": ["CELL61701_N1"], "n_cells": 1, "n_states": 7, "has_indel": false}, {"index": 2489, "id": "CELLSET_f1cac51177ccd7", "states": [10, 595, 747, 765, 873, 1040, 1057, 1208, 1384, 1459], "cells": ["CELL6504_N6"], "n_cells": 1, "n_states": 10, "has_indel": true}, {"index": 2490, "id": "CELLSET_d289f4218db7ed", "states": [10, 603, 614, 645, 747, 873, 1040, 1057, 1208, 1384], "cells": ["CELL9031_N3"], "n_cells": 1, "n_states": 10, "has_indel": true}, {"index": 2491, "id": "CELLSET_c8b7e39aca6eb1", "states": [10, 603, 621, 645, 765, 766, 945, 969, 1057, 1208, 1384], "cells": ["CELL10236_N4"], "n_cells": 1, "n_states": 11, "has_indel": false}, {"index": 2492, "id": "CELLSET_5ec23a831f8444", "states": [10, 603, 621, 645, 765, 1057, 1208, 1384, 1459], "cells": ["CELL74446_N1"], "n_cells": 1, "n_states": 9, "has_indel": false}, {"index": 2493, "id": "CELLSET_cc048bdc945933", "states": [10, 603, 621, 747, 765, 1040, 1057, 1208, 1302, 1384], "cells": ["CELL52781_N1"], "n_cells": 1, "n_states": 10, "has_indel": false}, {"index": 2494, "id": "CELLSET_f1d7fba2309c1c", "states": [10, 603, 631, 645, 765, 873, 1040, 1057, 1149, 1208, 1210, 1302, 1384], "cells": ["CELL10988_N2"], "n_cells": 1, "n_states": 13, "has_indel": true}, {"index": 2495, "id": "CELLSET_67c6b8fc083609", "states": [10, 603, 645, 765, 1057, 1208, 1345, 1384], "cells": ["CELL18075_N2"], "n_cells": 1, "n_states": 8, "has_indel": false}, {"index": 2496, "id": "CELLSET_c84626b91fe28f", "states": [10, 603, 765, 766, 1057, 1208, 1384], "cells": ["CELL11619_N3", "CELL12902_N2"], "n_cells": 2, "n_states": 7, "has_indel": false}, {"index": 2497, "id": "CELLSET_153027d92f8360", "states": [10, 603, 765, 766, 1136, 1208, 1302, 1384, 1459], "cells": ["CELL15712_N2"], "n_cells": 1, "n_states": 9, "has_indel": false}, {"index": 2498, "id": "CELLSET_07481cd93b5831", "states": [10, 603, 765, 873, 1040, 1057, 1208, 1384, 1444, 1459], "cells": ["CELL59508_N1"], "n_cells": 1, "n_states": 10, "has_indel": false}, {"index": 2499, "id": "CELLSET_1abab265af8f7e", "states": [10, 603, 765, 1057, 1111, 1208, 1384, 1459], "cells": ["CELL871_N4"], "n_cells": 1, "n_states": 8, "has_indel": false}, {"index": 2500, "id": "CELLSET_3a2a20b0ebe3ae", "states": [10, 603, 765, 1057, 1208, 1384], "cells": ["CELL26499_N1", "CELL52163_N1"], "n_cells": 2, "n_states": 6, "has_indel": false}, {"index": 2501, "id": "CELLSET_6a8b65deb1d115", "states": [10, 603, 969, 1057, 1208, 1384], "cells": ["CELL28061_N1"], "n_cells": 1, "n_states": 6, "has_indel": false}, {"index": 2502, "id": "CELLSET_6b7dec80ab2d53", "states": [10, 603, 1040, 1057, 1208, 1383, 1384, 1459], "cells": ["CELL17181_N2"], "n_cells": 1, "n_states": 8, "has_indel": false}, {"index": 2503, "id": "CELLSET_ac4ee67a162f0c", "states": [10, 603, 1057], "cells": ["CELL1899_N2"], "n_cells": 1, "n_states": 3, "has_indel": false}, {"index": 2504, "id": "CELLSET_81dbab63b09078", "states": [10, 603, 1057, 1208, 1384, 1459], "cells": ["CELL58336_N1"], "n_cells": 1, "n_states": 6, "has_indel": false}, {"index": 2505, "id": "CELLSET_85c2921007bc2b", "states": [10, 621, 645, 873, 1057, 1208, 1384, 1459], "cells": ["CELL6395_N1"], "n_cells": 1, "n_states": 8, "has_indel": false}, {"index": 2506, "id": "CELLSET_b372bdf7ef0300", "states": [10, 621, 645, 1057, 1208, 1384], "cells": ["CELL7970_N2"], "n_cells": 1, "n_states": 6, "has_indel": false}, {"index": 2507, "id": "CELLSET_ebdad3ecf78d1b", "states": [10, 621, 765, 873, 1111, 1208, 1384], "cells": ["CELL8485_N4"], "n_cells": 1, "n_states": 7, "has_indel": false}, {"index": 2508, "id": "CELLSET_e2b90b81e60c46", "states": [10, 621, 765, 1057, 1208, 1302, 1384, 1459], "cells": ["CELL12755_N2"], "n_cells": 1, "n_states": 8, "has_indel": false}, {"index": 2509, "id": "CELLSET_6bcba127ee598e", "states": [10, 631, 735, 765, 1040, 1057, 1111, 1136, 1208, 1384, 1459], "cells": ["CELL12212_N4"], "n_cells": 1, "n_states": 11, "has_indel": false}, {"index": 2510, "id": "CELLSET_0ddbc995dc8cee", "states": [10, 631, 873, 1057, 1208, 1302, 1384, 1459], "cells": ["CELL12494_N2"], "n_cells": 1, "n_states": 8, "has_indel": false}, {"index": 2511, "id": "CELLSET_460fc9e1e67802", "states": [10, 631, 1057, 1384], "cells": ["CELL152_N3"], "n_cells": 1, "n_states": 4, "has_indel": false}, {"index": 2512, "id": "CELLSET_7df74b64e76624", "states": [10, 645, 765, 1057, 1208, 1210, 1384, 1459], "cells": ["CELL24804_N1"], "n_cells": 1, "n_states": 8, "has_indel": false}, {"index": 2513, "id": "CELLSET_b0fd4941cf9523", "states": [10, 645, 765, 1057, 1208, 1302, 1384], "cells": ["CELL60847_N1"], "n_cells": 1, "n_states": 7, "has_indel": false}, {"index": 2514, "id": "CELLSET_32332226921ce0", "states": [10, 747, 1057, 1384], "cells": ["CELL59335_N1"], "n_cells": 1, "n_states": 4, "has_indel": false}, {"index": 2515, "id": "CELLSET_bc1e2ee418b0a3", "states": [10, 765, 1057], "cells": ["CELL10683_N2"], "n_cells": 1, "n_states": 3, "has_indel": false}, {"index": 2516, "id": "CELLSET_f311844bfd0c95", "states": [10, 765, 1057, 1073, 1208, 1210, 1384], "cells": ["CELL34694_N1"], "n_cells": 1, "n_states": 7, "has_indel": false}, {"index": 2517, "id": "CELLSET_82859cb0d7cf6b", "states": [10, 765, 1057, 1208, 1384], "cells": ["CELL12063_N3", "CELL38724_N1"], "n_cells": 2, "n_states": 5, "has_indel": false}, {"index": 2518, "id": "CELLSET_fe00bbdad924b2", "states": [10, 765, 1057, 1208, 1384, 1444], "cells": ["CELL1740_N2"], "n_cells": 1, "n_states": 6, "has_indel": false}, {"index": 2519, "id": "CELLSET_54b66c6d1c098c", "states": [10, 765, 1057, 1339, 1384], "cells": ["CELL7643_N3"], "n_cells": 1, "n_states": 5, "has_indel": true}, {"index": 2520, "id": "CELLSET_6abd29ab0bd7c9", "states": [10, 766, 1057, 1208, 1210, 1384, 1459], "cells": ["CELL9815_N2"], "n_cells": 1, "n_states": 7, "has_indel": false}, {"index": 2521, "id": "CELLSET_e89896bd5aeed3", "states": [10, 766, 1057, 1208, 1345, 1384], "cells": ["CELL10845_N2"], "n_cells": 1, "n_states": 6, "has_indel": false}, {"index": 2522, "id": "CELLSET_f6fdc752053883", "states": [10, 766, 1057, 1208, 1384], "cells": ["CELL5770_N3"], "n_cells": 1, "n_states": 5, "has_indel": false}, {"index": 2523, "id": "CELLSET_d48d8e13be10d3", "states": [10, 873], "cells": ["CELL5566_N2"], "n_cells": 1, "n_states": 2, "has_indel": false}, {"index": 2524, "id": "CELLSET_7b72ebdc90f9b2", "states": [10, 873, 1057, 1208, 1384], "cells": ["CELL1154_N4"], "n_cells": 1, "n_states": 5, "has_indel": false}, {"index": 2525, "id": "CELLSET_27fe95006bd523", "states": [10, 939, 1057], "cells": ["CELL37492_N1"], "n_cells": 1, "n_states": 3, "has_indel": true}, {"index": 2526, "id": "CELLSET_2a5af8051c95a5", "states": [10, 939, 1057, 1208, 1384, 1423], "cells": ["CELL50869_N1"], "n_cells": 1, "n_states": 6, "has_indel": true}, {"index": 2527, "id": "CELLSET_77797612588622", "states": [10, 945, 969, 1057, 1384], "cells": ["CELL33428_N1"], "n_cells": 1, "n_states": 5, "has_indel": false}, {"index": 2528, "id": "CELLSET_776bbe05d79ac7", "states": [10, 945, 1057, 1111, 1208, 1384, 1459], "cells": ["CELL16194_N2"], "n_cells": 1, "n_states": 7, "has_indel": false}, {"index": 2529, "id": "CELLSET_88639dbd3873d3", "states": [10, 945, 1208], "cells": ["CELL4424_N2"], "n_cells": 1, "n_states": 3, "has_indel": false}, {"index": 2530, "id": "CELLSET_22d16bd3e363e6", "states": [10, 1040, 1057, 1208, 1384], "cells": ["CELL60100_N1"], "n_cells": 1, "n_states": 5, "has_indel": false}, {"index": 2531, "id": "CELLSET_e036784687717f", "states": [10, 1057], "cells": ["CELL3306_N2", "CELL53912_N1"], "n_cells": 2, "n_states": 2, "has_indel": false}, {"index": 2532, "id": "CELLSET_11c75890c22c9b", "states": [10, 1057, 1208], "cells": ["CELL2123_N2", "CELL74088_N1"], "n_cells": 2, "n_states": 3, "has_indel": false}, {"index": 2533, "id": "CELLSET_c410950835ba34", "states": [10, 1057, 1208, 1302, 1384], "cells": ["CELL19590_N2"], "n_cells": 1, "n_states": 5, "has_indel": false}, {"index": 2534, "id": "CELLSET_453a7becf19040", "states": [10, 1057, 1208, 1325, 1384], "cells": ["CELL21954_N1"], "n_cells": 1, "n_states": 5, "has_indel": true}, {"index": 2535, "id": "CELLSET_4a9f80dc0689d6", "states": [10, 1057, 1208, 1384], "cells": ["CELL1415_N2", "CELL55562_N1"], "n_cells": 2, "n_states": 4, "has_indel": false}, {"index": 2536, "id": "CELLSET_bb593ae1998698", "states": [10, 1057, 1208, 1384, 1459], "cells": ["CELL15222_N1"], "n_cells": 1, "n_states": 5, "has_indel": false}, {"index": 2537, "id": "CELLSET_6d05d3bf4ed2fb", "states": [10, 1057, 1384], "cells": ["CELL16651_N2"], "n_cells": 1, "n_states": 3, "has_indel": false}, {"index": 2538, "id": "CELLSET_a9c19daa49fd72", "states": [10, 1136], "cells": ["CELL54693_N1"], "n_cells": 1, "n_states": 2, "has_indel": false}, {"index": 2539, "id": "CELLSET_7ca6e6af468acd", "states": [10, 1208], "cells": ["CELL28580_N1"], "n_cells": 1, "n_states": 2, "has_indel": false}, {"index": 2540, "id": "CELLSET_f30ebd200a6c84", "states": [10, 1208, 1302, 1384], "cells": ["CELL16918_N2"], "n_cells": 1, "n_states": 4, "has_indel": false}, {"index": 2541, "id": "CELLSET_a3a677eed01731", "states": [10, 1208, 1384], "cells": ["CELL16632_N3"], "n_cells": 1, "n_states": 3, "has_indel": false}, {"index": 2542, "id": "CELLSET_047e411ca5b77b", "states": [10, 1208, 1459], "cells": ["CELL42795_N1"], "n_cells": 1, "n_states": 3, "has_indel": false}, {"index": 2543, "id": "CELLSET_0cc3b6d90daf14", "states": [10, 1302], "cells": ["CELL68006_N1"], "n_cells": 1, "n_states": 2, "has_indel": false}, {"index": 2544, "id": "CELLSET_6ddce3b449076b", "states": [10, 1384], "cells": ["CELL15980_N2", "CELL18544_N1", "CELL54521_N1"], "n_cells": 3, "n_states": 2, "has_indel": false}, {"index": 2545, "id": "CELLSET_117ebeb80f3289", "states": [10, 1384, 1459], "cells": ["CELL732_N3"], "n_cells": 1, "n_states": 3, "has_indel": false}, {"index": 2546, "id": "CELLSET_ed038ba08663dc", "states": [12, 51, 70, 364, 603, 621, 747, 765, 945, 1057, 1111, 1199, 1208, 1384], "cells": ["CELL281_N3"], "n_cells": 1, "n_states": 14, "has_indel": true}, {"index": 2547, "id": "CELLSET_27f04e9be7e1ab", "states": [12, 70, 169, 198, 491, 588, 603, 645, 728, 747, 765, 766, 873, 1057, 1208, 1210, 1302, 1339, 1384, 1459], "cells": ["CELL4554_N3"], "n_cells": 1, "n_states": 20, "has_indel": true}, {"index": 2548, "id": "CELLSET_59b17e3871f0d1", "states": [12, 221, 246, 368, 456, 495, 496, 506, 603, 621, 645, 747, 765, 766, 866, 873, 877, 888, 969, 1024, 1040, 1057, 1163, 1208, 1210, 1302, 1384, 1405, 1459], "cells": ["CELL55459_N1"], "n_cells": 1, "n_states": 29, "has_indel": true}, {"index": 2549, "id": "CELLSET_ac4f7f485683be", "states": [12, 407, 603, 873, 1040, 1057, 1208, 1302, 1384], "cells": ["CELL2697_N2"], "n_cells": 1, "n_states": 9, "has_indel": true}, {"index": 2550, "id": "CELLSET_2050e8c0942d21", "states": [12, 464, 765, 766, 1057, 1136, 1208, 1384], "cells": ["CELL53194_N1"], "n_cells": 1, "n_states": 8, "has_indel": true}, {"index": 2551, "id": "CELLSET_82d7b6f142509a", "states": [12, 603, 945, 1057, 1208, 1384], "cells": ["CELL52529_N1"], "n_cells": 1, "n_states": 6, "has_indel": true}, {"index": 2552, "id": "CELLSET_e4797cef242318", "states": [12, 1057, 1163, 1208, 1459], "cells": ["CELL2134_N2"], "n_cells": 1, "n_states": 5, "has_indel": true}, {"index": 2553, "id": "CELLSET_8705ad6f73230e", "states": [14, 49, 407, 495, 561, 588, 603, 1057, 1111, 1136, 1208, 1302, 1384, 1459], "cells": ["CELL2426_N4"], "n_cells": 1, "n_states": 14, "has_indel": true}, {"index": 2554, "id": "CELLSET_b915532066fe3f", "states": [14, 124], "cells": ["CELL3836_N2"], "n_cells": 1, "n_states": 2, "has_indel": true}, {"index": 2555, "id": "CELLSET_ac33609d273a5a", "states": [14, 198, 399, 466, 495, 603, 645, 765, 1057, 1136, 1208, 1210, 1384], "cells": ["CELL5325_N2"], "n_cells": 1, "n_states": 13, "has_indel": true}, {"index": 2556, "id": "CELLSET_777dcc879efad4", "states": [14, 1057, 1208, 1384], "cells": ["CELL43919_N1"], "n_cells": 1, "n_states": 4, "has_indel": true}, {"index": 2557, "id": "CELLSET_9bade1e2840725", "states": [15, 70, 198, 542, 588, 603, 873, 969, 1057, 1208, 1210, 1384, 1439], "cells": ["CELL43356_N1"], "n_cells": 1, "n_states": 13, "has_indel": true}, {"index": 2558, "id": "CELLSET_13aa898bfcb653", "states": [16, 169, 198, 574, 621, 765, 867, 873, 879, 945, 1057, 1204, 1208, 1384, 1459], "cells": ["CELL57877_N1"], "n_cells": 1, "n_states": 15, "has_indel": true}, {"index": 2559, "id": "CELLSET_525fbf79efdaef", "states": [17, 198, 520, 603, 728, 765, 766, 847, 888, 1040, 1057, 1208, 1210, 1384, 1439, 1476], "cells": ["CELL6370_N3"], "n_cells": 1, "n_states": 16, "has_indel": true}, {"index": 2560, "id": "CELLSET_af18301c793a7c", "states": [19, 198, 417, 588, 603, 621, 645, 998, 1057, 1208, 1237, 1384, 1414, 1459], "cells": ["CELL22640_N1"], "n_cells": 1, "n_states": 14, "has_indel": true}, {"index": 2561, "id": "CELLSET_ffea51757b28ec", "states": [20, 33, 684, 766, 1057, 1208, 1302, 1384], "cells": ["CELL52805_N1"], "n_cells": 1, "n_states": 8, "has_indel": true}, {"index": 2562, "id": "CELLSET_30e3dc3db8d164", "states": [20, 51, 169, 198, 495, 765, 766, 1040, 1057, 1208, 1302, 1384], "cells": ["CELL8534_N2"], "n_cells": 1, "n_states": 12, "has_indel": true}, {"index": 2563, "id": "CELLSET_d8e99381a46757", "states": [20, 70, 198, 417, 588, 603, 765, 766, 1057, 1136, 1175, 1208, 1210, 1302, 1384, 1459], "cells": ["CELL7701_N2"], "n_cells": 1, "n_states": 16, "has_indel": false}, {"index": 2564, "id": "CELLSET_0946fbfa35cd7a", "states": [20, 169, 603, 765, 766, 923, 1057, 1208, 1444, 1459], "cells": ["CELL67938_N1"], "n_cells": 1, "n_states": 10, "has_indel": false}, {"index": 2565, "id": "CELLSET_3b37bfd83227d1", "states": [20, 198, 215, 407, 603, 765, 873, 1040, 1057, 1208, 1302, 1384, 1398, 1459], "cells": ["CELL49510_N1"], "n_cells": 1, "n_states": 14, "has_indel": false}, {"index": 2566, "id": "CELLSET_22e3d7536a3627", "states": [20, 198, 294, 603, 645, 765, 945, 969, 1057, 1087, 1208, 1302, 1350, 1384], "cells": ["CELL7396_N3"], "n_cells": 1, "n_states": 14, "has_indel": true}, {"index": 2567, "id": "CELLSET_6bf963a1b896d6", "states": [20, 198, 466, 495, 496, 603, 607, 645, 747, 765, 766, 873, 969, 1057, 1163, 1208, 1210, 1302, 1384, 1459], "cells": ["CELL3976_N2"], "n_cells": 1, "n_states": 20, "has_indel": true}, {"index": 2568, "id": "CELLSET_f3317104d3e462", "states": [20, 198, 495, 603, 765, 766, 1057, 1136, 1208, 1384], "cells": ["CELL36343_N1"], "n_cells": 1, "n_states": 10, "has_indel": false}, {"index": 2569, "id": "CELLSET_c75b6151efbf5c", "states": [20, 198, 542, 603, 765, 766, 1057, 1208, 1384], "cells": ["CELL12032_N2"], "n_cells": 1, "n_states": 9, "has_indel": false}, {"index": 2570, "id": "CELLSET_11083f36c637c6", "states": [20, 198, 603, 765, 1057, 1208, 1227, 1302, 1384], "cells": ["CELL13418_N2"], "n_cells": 1, "n_states": 9, "has_indel": false}, {"index": 2571, "id": "CELLSET_24808e535b8f2b", "states": [20, 198, 747, 765, 873, 1057, 1208, 1210, 1384, 1459], "cells": ["CELL10038_N2"], "n_cells": 1, "n_states": 10, "has_indel": false}, {"index": 2572, "id": "CELLSET_e1e417efc21624", "states": [20, 232, 368, 466, 603, 621, 765, 766, 873, 969, 1004, 1057, 1073, 1208, 1210, 1302, 1384, 1459], "cells": ["CELL73258_N1"], "n_cells": 1, "n_states": 18, "has_indel": true}, {"index": 2573, "id": "CELLSET_5ab5b23be3935c", "states": [20, 313, 400, 645, 765, 766, 1040, 1057, 1208, 1384, 1459], "cells": ["CELL20185_N2"], "n_cells": 1, "n_states": 11, "has_indel": true}, {"index": 2574, "id": "CELLSET_398ce96ddda89d", "states": [20, 495, 506, 520, 588, 765, 873, 1040, 1057, 1208, 1384, 1459], "cells": ["CELL9448_N5"], "n_cells": 1, "n_states": 12, "has_indel": false}, {"index": 2575, "id": "CELLSET_df3cbfd03e669b", "states": [20, 495, 1384], "cells": ["CELL5647_N2"], "n_cells": 1, "n_states": 3, "has_indel": false}, {"index": 2576, "id": "CELLSET_475d8282de8041", "states": [20, 737, 765, 766, 1040, 1057, 1073, 1130, 1208, 1384], "cells": ["CELL5239_N4"], "n_cells": 1, "n_states": 10, "has_indel": true}, {"index": 2577, "id": "CELLSET_e2816946709704", "states": [20, 765, 873, 1040, 1057, 1208, 1384], "cells": ["CELL9825_N2"], "n_cells": 1, "n_states": 7, "has_indel": false}, {"index": 2578, "id": "CELLSET_86df210ff880cc", "states": [20, 1057, 1384], "cells": ["CELL51806_N1"], "n_cells": 1, "n_states": 3, "has_indel": false}, {"index": 2579, "id": "CELLSET_1f155cb20aa637", "states": [21, 198, 364, 407, 567, 588, 603, 645, 765, 766, 873, 1057, 1073, 1208, 1302, 1384, 1405, 1459], "cells": ["CELL6615_N3"], "n_cells": 1, "n_states": 18, "has_indel": true}, {"index": 2580, "id": "CELLSET_8455c6249f12dd", "states": [22, 198, 456, 495, 588, 603, 744, 747, 765, 766, 1057, 1208, 1302, 1384, 1459], "cells": ["CELL14053_N3"], "n_cells": 1, "n_states": 15, "has_indel": true}, {"index": 2581, "id": "CELLSET_613740c5f1ebae", "states": [23, 169, 198, 204, 324, 407, 577, 603, 645, 747, 765, 766, 784, 873, 1057, 1087, 1136, 1208, 1210, 1384], "cells": ["CELL22498_N1"], "n_cells": 1, "n_states": 20, "has_indel": true}, {"index": 2582, "id": "CELLSET_b2920fa40dc6b7", "states": [23, 169, 603, 747, 765, 784, 861, 873, 1057, 1208, 1384], "cells": ["CELL17422_N1"], "n_cells": 1, "n_states": 11, "has_indel": true}, {"index": 2583, "id": "CELLSET_7c15210f3a74c3", "states": [23, 198, 407, 488, 495, 590, 603, 621, 765, 923, 944, 1057, 1144, 1208, 1384], "cells": ["CELL4589_N2"], "n_cells": 1, "n_states": 15, "has_indel": true}, {"index": 2584, "id": "CELLSET_283a42304ab6c4", "states": [23, 198, 621, 747, 1057, 1136, 1208, 1384, 1459], "cells": ["CELL50516_N1"], "n_cells": 1, "n_states": 9, "has_indel": false}, {"index": 2585, "id": "CELLSET_94b7693a20f761", "states": [23, 603, 621, 645, 765, 1040, 1057, 1208, 1210, 1384], "cells": ["CELL2445_N4"], "n_cells": 1, "n_states": 10, "has_indel": false}, {"index": 2586, "id": "CELLSET_7df3a86cd6bed7", "states": [23, 603, 645, 765, 873, 992, 1057, 1138, 1208, 1215, 1384, 1389, 1459], "cells": ["CELL10918_N2"], "n_cells": 1, "n_states": 13, "has_indel": true}, {"index": 2587, "id": "CELLSET_0a9500d9f9f503", "states": [23, 765, 1057, 1459], "cells": ["CELL18667_N2"], "n_cells": 1, "n_states": 4, "has_indel": false}, {"index": 2588, "id": "CELLSET_e7649c86f4432c", "states": [25, 198, 765, 1057, 1208, 1384], "cells": ["CELL44810_N1"], "n_cells": 1, "n_states": 6, "has_indel": true}, {"index": 2589, "id": "CELLSET_c920fcdac5b26b", "states": [26, 198, 207, 399, 588, 603, 645, 765, 923, 969, 1040, 1057, 1136, 1148, 1208, 1210, 1302, 1345, 1384, 1440, 1459], "cells": ["CELL49107_N1"], "n_cells": 1, "n_states": 21, "has_indel": true}, {"index": 2590, "id": "CELLSET_9e97bce4c5ce0a", "states": [27, 49, 198, 435, 588, 765, 766, 873, 1057, 1111, 1136, 1208, 1236, 1384, 1459], "cells": ["CELL9828_N2"], "n_cells": 1, "n_states": 15, "has_indel": true}, {"index": 2591, "id": "CELLSET_fe9c1ff7c38892", "states": [27, 198, 221, 603, 623, 645, 765, 1057, 1208, 1210, 1302, 1384, 1444, 1459], "cells": ["CELL1376_N6"], "n_cells": 1, "n_states": 14, "has_indel": true}, {"index": 2592, "id": "CELLSET_eea0f5fa318106", "states": [27, 621, 784, 1057, 1136, 1208, 1302, 1384], "cells": ["CELL12040_N2"], "n_cells": 1, "n_states": 8, "has_indel": true}, {"index": 2593, "id": "CELLSET_8e659d36868bc6", "states": [30, 70, 603, 765, 1057, 1302, 1384], "cells": ["CELL17423_N2"], "n_cells": 1, "n_states": 7, "has_indel": true}, {"index": 2594, "id": "CELLSET_b51cea783585b0", "states": [30, 179, 186, 466, 495, 506, 588, 603, 645, 744, 765, 766, 888, 1040, 1057, 1188, 1208, 1384, 1459], "cells": ["CELL12881_N2"], "n_cells": 1, "n_states": 19, "has_indel": true}, {"index": 2595, "id": "CELLSET_71bd8ac10a9933", "states": [30, 265, 603, 765, 1057, 1111, 1144, 1208, 1210, 1302, 1384, 1387], "cells": ["CELL1911_N2"], "n_cells": 1, "n_states": 12, "has_indel": true}, {"index": 2596, "id": "CELLSET_08a463e181b87d", "states": [30, 495, 603, 765, 766, 873, 1057, 1136, 1208, 1384], "cells": ["CELL8977_N4"], "n_cells": 1, "n_states": 10, "has_indel": true}, {"index": 2597, "id": "CELLSET_1a2211829e835a", "states": [30, 603, 621, 765, 1057, 1208, 1384], "cells": ["CELL53060_N1"], "n_cells": 1, "n_states": 7, "has_indel": true}, {"index": 2598, "id": "CELLSET_a0dac1e8e3e553", "states": [33, 43, 198, 364, 488, 603, 765, 766, 784, 969, 1057, 1208, 1339, 1384, 1459], "cells": ["CELL60290_N1"], "n_cells": 1, "n_states": 15, "has_indel": true}, {"index": 2599, "id": "CELLSET_21b5e18d0df483", "states": [33, 49, 51, 198, 603, 645, 765, 798, 873, 939, 945, 1057, 1208, 1384], "cells": ["CELL23412_N1"], "n_cells": 1, "n_states": 14, "has_indel": true}, {"index": 2600, "id": "CELLSET_758c3e06426050", "states": [33, 49, 70, 169, 198, 200, 491, 603, 621, 645, 747, 765, 873, 883, 992, 1057, 1136, 1208, 1210, 1227, 1302, 1384, 1444, 1459], "cells": ["CELL1805_N3"], "n_cells": 1, "n_states": 24, "has_indel": true}, {"index": 2601, "id": "CELLSET_a52028f8458348", "states": [33, 49, 70, 198, 380, 520, 588, 603, 645, 765, 766, 873, 1057, 1208, 1210, 1384, 1459], "cells": ["CELL3495_N2"], "n_cells": 1, "n_states": 17, "has_indel": true}, {"index": 2602, "id": "CELLSET_8c112c4131b631", "states": [33, 49, 167, 198, 221, 348, 495, 588, 603, 645, 747, 765, 847, 873, 992, 1040, 1057, 1208, 1210, 1302, 1339, 1384, 1459, 1461], "cells": ["CELL52483_N1"], "n_cells": 1, "n_states": 24, "has_indel": true}, {"index": 2603, "id": "CELLSET_65f837e8609f48", "states": [33, 49, 198, 262, 407, 466, 530, 588, 603, 621, 631, 765, 873, 969, 1040, 1057, 1130, 1163, 1208, 1210, 1345, 1384, 1444, 1459], "cells": ["CELL9200_N3"], "n_cells": 1, "n_states": 24, "has_indel": true}, {"index": 2604, "id": "CELLSET_f758166471f0b7", "states": [33, 49, 198, 288, 592, 603, 765, 873, 1057, 1208, 1210, 1384, 1459], "cells": ["CELL2758_N2"], "n_cells": 1, "n_states": 13, "has_indel": true}, {"index": 2605, "id": "CELLSET_ad1c11538c6c1b", "states": [33, 49, 198, 495, 588, 603, 1057, 1208, 1302, 1384], "cells": ["CELL8668_N5"], "n_cells": 1, "n_states": 10, "has_indel": true}, {"index": 2606, "id": "CELLSET_c670cd495b36b7", "states": [33, 49, 198, 496, 603, 747, 766, 873, 969, 1040, 1057, 1208, 1210, 1384, 1459], "cells": ["CELL26098_N1"], "n_cells": 1, "n_states": 15, "has_indel": true}, {"index": 2607, "id": "CELLSET_0796a8fc0110ba", "states": [33, 49, 198, 603, 747, 765, 873, 1040, 1057, 1163, 1208, 1210, 1302, 1384, 1459], "cells": ["CELL34066_N1"], "n_cells": 1, "n_states": 15, "has_indel": true}, {"index": 2608, "id": "CELLSET_b47fe756719d28", "states": [33, 49, 198, 603, 765, 766, 945, 1040, 1057, 1208, 1210, 1384], "cells": ["CELL4768_N2"], "n_cells": 1, "n_states": 12, "has_indel": true}, {"index": 2609, "id": "CELLSET_7993aca36bb7bf", "states": [33, 49, 198, 603, 765, 873, 1057, 1208, 1210, 1384], "cells": ["CELL57707_N1"], "n_cells": 1, "n_states": 10, "has_indel": true}, {"index": 2610, "id": "CELLSET_7c247bc06a6ed6", "states": [33, 49, 198, 645, 765, 766, 873, 1057, 1208, 1339, 1384], "cells": ["CELL7343_N1"], "n_cells": 1, "n_states": 11, "has_indel": true}, {"index": 2611, "id": "CELLSET_1d33d52988ff60", "states": [33, 49, 198, 765, 787, 1057, 1208, 1384], "cells": ["CELL51317_N1"], "n_cells": 1, "n_states": 8, "has_indel": true}, {"index": 2612, "id": "CELLSET_4874603d950f3b", "states": [33, 49, 377, 631, 765, 766, 1057, 1208, 1210, 1384], "cells": ["CELL40873_N1"], "n_cells": 1, "n_states": 10, "has_indel": true}, {"index": 2613, "id": "CELLSET_f17dcb2758d4e1", "states": [33, 49, 588, 603, 621, 765, 1040, 1057, 1208, 1384, 1459, 1476], "cells": ["CELL19639_N1"], "n_cells": 1, "n_states": 12, "has_indel": true}, {"index": 2614, "id": "CELLSET_8b7d73ded6686f", "states": [33, 49, 603, 614, 621, 765, 1057, 1208, 1255, 1302, 1384], "cells": ["CELL42691_N1"], "n_cells": 1, "n_states": 11, "has_indel": true}, {"index": 2615, "id": "CELLSET_f3953ebb337113", "states": [33, 51, 198, 407, 446, 456, 466, 603, 621, 765, 873, 1057, 1136, 1208, 1210, 1384, 1439, 1459, 1476], "cells": ["CELL6937_N3"], "n_cells": 1, "n_states": 19, "has_indel": true}, {"index": 2616, "id": "CELLSET_480c0f032f8292", "states": [33, 52, 169, 198, 407, 419, 495, 603, 645, 765, 794, 873, 1057, 1087, 1136, 1208, 1384], "cells": ["CELL2261_N2"], "n_cells": 1, "n_states": 17, "has_indel": true}, {"index": 2617, "id": "CELLSET_de290c560038d5", "states": [33, 52, 169, 407, 621, 765, 873, 1057, 1208, 1384, 1459], "cells": ["CELL20326_N1"], "n_cells": 1, "n_states": 11, "has_indel": true}, {"index": 2618, "id": "CELLSET_b183beb1988c00", "states": [33, 57, 198, 495, 603, 712, 765, 766, 852, 873, 1057, 1208, 1384], "cells": ["CELL17512_N1"], "n_cells": 1, "n_states": 13, "has_indel": true}, {"index": 2619, "id": "CELLSET_74634d1610b2d2", "states": [33, 70, 124, 170, 186, 198, 364, 464, 510, 765, 766, 796, 939, 1040, 1057, 1208, 1210, 1384, 1439, 1444, 1459], "cells": ["CELL4185_N6"], "n_cells": 1, "n_states": 21, "has_indel": true}, {"index": 2620, "id": "CELLSET_5999b7baeaf573", "states": [33, 70, 128, 275, 603, 747, 765, 873, 1040, 1057, 1208, 1210, 1302, 1384, 1439, 1459], "cells": ["CELL8240_N2"], "n_cells": 1, "n_states": 16, "has_indel": true}, {"index": 2621, "id": "CELLSET_9901ff8ac24a2d", "states": [33, 70, 179, 364, 603, 621, 765, 792, 939, 1040, 1057, 1136, 1208, 1384], "cells": ["CELL6067_N2"], "n_cells": 1, "n_states": 14, "has_indel": true}, {"index": 2622, "id": "CELLSET_3864587f49fffb", "states": [33, 70, 198, 216, 361, 407, 520, 603, 621, 641, 645, 765, 852, 873, 1040, 1057, 1077, 1136, 1208, 1302, 1332, 1384, 1444], "cells": ["CELL17358_N2"], "n_cells": 1, "n_states": 23, "has_indel": true}, {"index": 2623, "id": "CELLSET_884b8dcf0b36ed", "states": [33, 70, 198, 249, 588, 747, 765, 1040, 1057, 1093, 1208, 1210, 1302, 1384, 1459], "cells": ["CELL43284_N1"], "n_cells": 1, "n_states": 15, "has_indel": true}, {"index": 2624, "id": "CELLSET_6e837e106a9ead", "states": [33, 70, 198, 293, 368, 407, 495, 603, 645, 747, 765, 766, 873, 1040, 1057, 1208, 1302, 1384, 1459], "cells": ["CELL67686_N1"], "n_cells": 1, "n_states": 19, "has_indel": true}, {"index": 2625, "id": "CELLSET_d76785d5a955b4", "states": [33, 70, 198, 383, 466, 603, 621, 692, 747, 765, 847, 873, 1027, 1057, 1174, 1208, 1210, 1302, 1384], "cells": ["CELL13688_N3"], "n_cells": 1, "n_states": 19, "has_indel": true}, {"index": 2626, "id": "CELLSET_d3eec40b618de0", "states": [33, 70, 198, 407, 495, 520, 603, 645, 765, 766, 1057, 1208, 1384, 1459], "cells": ["CELL14990_N4"], "n_cells": 1, "n_states": 14, "has_indel": true}, {"index": 2627, "id": "CELLSET_84c9630439c04b", "states": [33, 70, 198, 603, 621, 747, 765, 805, 1057, 1144, 1208, 1210, 1227, 1302, 1384], "cells": ["CELL10455_N3"], "n_cells": 1, "n_states": 15, "has_indel": true}, {"index": 2628, "id": "CELLSET_4ac4fbc78880ac", "states": [33, 70, 495, 588, 603, 621, 744, 747, 765, 873, 1057, 1208, 1384], "cells": ["CELL3080_N4"], "n_cells": 1, "n_states": 13, "has_indel": true}, {"index": 2629, "id": "CELLSET_3268a590e9a02e", "states": [33, 70, 603, 645, 765, 1057, 1208, 1384], "cells": ["CELL67059_N1"], "n_cells": 1, "n_states": 8, "has_indel": true}, {"index": 2630, "id": "CELLSET_ba07985aaa6799", "states": [33, 70, 603, 939, 1057, 1208, 1210, 1384], "cells": ["CELL13731_N3"], "n_cells": 1, "n_states": 8, "has_indel": true}, {"index": 2631, "id": "CELLSET_96bfe9ea8364c3", "states": [33, 70, 603, 1057, 1208, 1210, 1345, 1384], "cells": ["CELL16112_N2"], "n_cells": 1, "n_states": 8, "has_indel": true}, {"index": 2632, "id": "CELLSET_64d990775cd521", "states": [33, 70, 1111, 1384], "cells": ["CELL9964_N2"], "n_cells": 1, "n_states": 4, "has_indel": true}, {"index": 2633, "id": "CELLSET_a0d478eee73ee4", "states": [33, 73, 506, 645, 747, 765, 1057, 1163, 1208, 1302, 1384, 1439], "cells": ["CELL15397_N2"], "n_cells": 1, "n_states": 12, "has_indel": true}, {"index": 2634, "id": "CELLSET_095c273ad54276", "states": [33, 85, 198, 446, 495, 603, 765, 819, 923, 1024, 1057, 1208, 1384, 1459], "cells": ["CELL4079_N2"], "n_cells": 1, "n_states": 14, "has_indel": true}, {"index": 2635, "id": "CELLSET_f3514996315882", "states": [33, 89, 495, 603, 765, 766, 1040, 1057, 1208, 1384], "cells": ["CELL68288_N1"], "n_cells": 1, "n_states": 10, "has_indel": true}, {"index": 2636, "id": "CELLSET_643b73cc370475", "states": [33, 134, 198, 215, 399, 496, 588, 603, 621, 747, 765, 766, 873, 882, 1057, 1208, 1210, 1384, 1459], "cells": ["CELL8665_N4"], "n_cells": 1, "n_states": 19, "has_indel": true}, {"index": 2637, "id": "CELLSET_b1d602e0ebd3bf", "states": [33, 137, 240, 603, 735, 1057, 1384, 1459], "cells": ["CELL13106_N2"], "n_cells": 1, "n_states": 8, "has_indel": true}, {"index": 2638, "id": "CELLSET_cddf1be239bf29", "states": [33, 145, 407, 588, 603, 631, 784, 873, 1057, 1136, 1208, 1384], "cells": ["CELL53301_N1"], "n_cells": 1, "n_states": 12, "has_indel": true}, {"index": 2639, "id": "CELLSET_13809eb40576f4", "states": [33, 162, 198, 495, 621, 645, 747, 765, 766, 786, 1057, 1199, 1208, 1210, 1255, 1302, 1384, 1425, 1459], "cells": ["CELL9626_N2"], "n_cells": 1, "n_states": 19, "has_indel": true}, {"index": 2640, "id": "CELLSET_321a66a4097882", "states": [33, 169, 198, 380, 463, 603, 645, 685, 747, 765, 873, 882, 1040, 1057, 1127, 1136, 1208, 1384, 1459], "cells": ["CELL67810_N1"], "n_cells": 1, "n_states": 19, "has_indel": true}, {"index": 2641, "id": "CELLSET_038b35fd226d31", "states": [33, 169, 198, 495, 765, 945, 1057, 1199, 1208, 1384], "cells": ["CELL53080_N1"], "n_cells": 1, "n_states": 10, "has_indel": true}, {"index": 2642, "id": "CELLSET_db074608097493", "states": [33, 169, 198, 621, 645, 765, 1057, 1208, 1302, 1384, 1459, 1513], "cells": ["CELL542_N3"], "n_cells": 1, "n_states": 12, "has_indel": true}, {"index": 2643, "id": "CELLSET_05a7f78dd520e0", "states": [33, 169, 198, 645, 766, 847, 1040, 1057, 1111, 1163, 1208, 1384], "cells": ["CELL8112_N4"], "n_cells": 1, "n_states": 12, "has_indel": true}, {"index": 2644, "id": "CELLSET_07a6fbe06751db", "states": [33, 169, 495, 588, 603, 765, 1057, 1208, 1210, 1384], "cells": ["CELL15349_N2"], "n_cells": 1, "n_states": 10, "has_indel": true}, {"index": 2645, "id": "CELLSET_033f9b42b76413", "states": [33, 169, 621, 765, 1057, 1208, 1302, 1384], "cells": ["CELL20397_N2"], "n_cells": 1, "n_states": 8, "has_indel": true}, {"index": 2646, "id": "CELLSET_e1a04ad5815759", "states": [33, 169, 784, 945, 1057, 1208, 1210, 1384], "cells": ["CELL13305_N2"], "n_cells": 1, "n_states": 8, "has_indel": true}, {"index": 2647, "id": "CELLSET_094c379ea6ed8b", "states": [33, 173, 190, 198, 495, 588, 603, 765, 945, 1057, 1136, 1208, 1384, 1459], "cells": ["CELL8338_N2"], "n_cells": 1, "n_states": 14, "has_indel": true}, {"index": 2648, "id": "CELLSET_14ceaeb62c7329", "states": [33, 198, 215, 407, 747, 765, 766, 888, 1010, 1040, 1057, 1136, 1208, 1210, 1227, 1302, 1377, 1384], "cells": ["CELL50261_N1"], "n_cells": 1, "n_states": 18, "has_indel": true}, {"index": 2649, "id": "CELLSET_2e8130a1ac232b", "states": [33, 198, 215, 464, 588, 603, 645, 766, 1057, 1136, 1208, 1344, 1384], "cells": ["CELL9168_N2"], "n_cells": 1, "n_states": 13, "has_indel": true}, {"index": 2650, "id": "CELLSET_2837af11d3f1f3", "states": [33, 198, 215, 547, 603, 631, 645, 765, 784, 852, 1057, 1136, 1208, 1302, 1384], "cells": ["CELL56942_N1"], "n_cells": 1, "n_states": 15, "has_indel": true}, {"index": 2651, "id": "CELLSET_34ad4534eec10f", "states": [33, 198, 215, 588, 603, 765, 766, 1057, 1148, 1208, 1210, 1384], "cells": ["CELL8343_N2"], "n_cells": 1, "n_states": 12, "has_indel": true}, {"index": 2652, "id": "CELLSET_c4e2035261f7e5", "states": [33, 198, 245, 765, 1208, 1384, 1459], "cells": ["CELL4447_N1"], "n_cells": 1, "n_states": 7, "has_indel": true}, {"index": 2653, "id": "CELLSET_453d609d06635b", "states": [33, 198, 333, 407, 588, 603, 645, 765, 766, 852, 1040, 1057, 1111, 1136, 1208, 1210, 1302, 1384, 1444], "cells": ["CELL53599_N1"], "n_cells": 1, "n_states": 19, "has_indel": true}, {"index": 2654, "id": "CELLSET_cce8bab3244789", "states": [33, 198, 364, 436, 464, 603, 621, 645, 747, 765, 766, 865, 873, 879, 969, 1057, 1208, 1210, 1302, 1384, 1459], "cells": ["CELL53073_N1"], "n_cells": 1, "n_states": 21, "has_indel": true}, {"index": 2655, "id": "CELLSET_4113a51cfd3510", "states": [33, 198, 399, 495, 535, 588, 603, 621, 747, 1057, 1199, 1208, 1210, 1384, 1405], "cells": ["CELL1185_N2"], "n_cells": 1, "n_states": 15, "has_indel": true}, {"index": 2656, "id": "CELLSET_263822aae4657f", "states": [33, 198, 399, 628, 1057, 1208, 1210, 1384], "cells": ["CELL21733_N1"], "n_cells": 1, "n_states": 8, "has_indel": true}, {"index": 2657, "id": "CELLSET_f41c85ea813de4", "states": [33, 198, 407, 542, 588, 603, 765, 1057, 1208, 1210, 1236, 1384], "cells": ["CELL19365_N2"], "n_cells": 1, "n_states": 12, "has_indel": true}, {"index": 2658, "id": "CELLSET_7bc73e38dc411c", "states": [33, 198, 407, 603, 765, 836, 1057, 1130, 1208, 1302, 1384], "cells": ["CELL19529_N2"], "n_cells": 1, "n_states": 11, "has_indel": true}, {"index": 2659, "id": "CELLSET_39cc3f09b20030", "states": [33, 198, 407, 603, 1057, 1208, 1302, 1459], "cells": ["CELL60803_N1"], "n_cells": 1, "n_states": 8, "has_indel": true}, {"index": 2660, "id": "CELLSET_3ef5a0ceb7bd45", "states": [33, 198, 417, 495, 588, 603, 645, 747, 765, 1040, 1057, 1092, 1208, 1210, 1384, 1439, 1447], "cells": ["CELL67658_N1"], "n_cells": 1, "n_states": 17, "has_indel": true}, {"index": 2661, "id": "CELLSET_25134d544a2012", "states": [33, 198, 435, 456, 495, 588, 603, 645, 747, 765, 766, 1040, 1057, 1163, 1208, 1210, 1302, 1384, 1459], "cells": ["CELL26551_N1"], "n_cells": 1, "n_states": 19, "has_indel": true}, {"index": 2662, "id": "CELLSET_8148729ed00923", "states": [33, 198, 435, 579, 747, 1057, 1208, 1384, 1459], "cells": ["CELL40853_N1"], "n_cells": 1, "n_states": 9, "has_indel": true}, {"index": 2663, "id": "CELLSET_5636a81ea6e908", "states": [33, 198, 456, 603, 645, 765, 1057, 1208, 1384], "cells": ["CELL70404_N1"], "n_cells": 1, "n_states": 9, "has_indel": true}, {"index": 2664, "id": "CELLSET_632ae5a0e7f4d7", "states": [33, 198, 466, 495, 603, 621, 827, 952, 969, 1057, 1071, 1114, 1136, 1191, 1208, 1261, 1384, 1459], "cells": ["CELL9237_N3"], "n_cells": 1, "n_states": 18, "has_indel": true}, {"index": 2665, "id": "CELLSET_2253b4be3ff9ea", "states": [33, 198, 466, 603, 645, 765, 873, 1057, 1163, 1208, 1384, 1459], "cells": ["CELL75654_N1"], "n_cells": 1, "n_states": 12, "has_indel": true}, {"index": 2666, "id": "CELLSET_ac397296a52283", "states": [33, 198, 491, 495, 588, 603, 645, 747, 765, 766, 873, 969, 1057, 1105, 1208, 1384], "cells": ["CELL28630_N1"], "n_cells": 1, "n_states": 16, "has_indel": true}, {"index": 2667, "id": "CELLSET_0072820d1c7c10", "states": [33, 198, 495, 496, 603, 621, 730, 747, 765, 766, 873, 1057, 1208, 1210, 1384, 1459], "cells": ["CELL9107_N4"], "n_cells": 1, "n_states": 16, "has_indel": true}, {"index": 2668, "id": "CELLSET_66df9e69498c99", "states": [33, 198, 495, 588, 645, 685, 766, 783, 794, 873, 1057, 1208, 1302, 1384], "cells": ["CELL66840_N1"], "n_cells": 1, "n_states": 14, "has_indel": true}, {"index": 2669, "id": "CELLSET_09eb9c4219384e", "states": [33, 198, 495, 603, 696, 747, 765, 873, 1040, 1057, 1208, 1210, 1255, 1384], "cells": ["CELL33531_N1"], "n_cells": 1, "n_states": 14, "has_indel": true}, {"index": 2670, "id": "CELLSET_4644163fab9ac5", "states": [33, 198, 495, 873, 1057, 1208, 1210, 1302, 1384], "cells": ["CELL23_N2"], "n_cells": 1, "n_states": 9, "has_indel": true}, {"index": 2671, "id": "CELLSET_65b1688209f619", "states": [33, 198, 547, 603, 765, 1057, 1208, 1226, 1384], "cells": ["CELL48151_N1"], "n_cells": 1, "n_states": 9, "has_indel": true}, {"index": 2672, "id": "CELLSET_44e50d7ad89c6d", "states": [33, 198, 588, 603, 621, 765, 766, 784, 1057, 1208, 1302, 1384, 1459], "cells": ["CELL7218_N3"], "n_cells": 1, "n_states": 13, "has_indel": true}, {"index": 2673, "id": "CELLSET_18ff198b5d8e13", "states": [33, 198, 588, 603, 645, 765, 766, 1057, 1208, 1210, 1384], "cells": ["CELL4631_N2"], "n_cells": 1, "n_states": 11, "has_indel": true}, {"index": 2674, "id": "CELLSET_23c85906defb1b", "states": [33, 198, 588, 603, 765, 1040, 1057, 1208, 1210, 1384], "cells": ["CELL32995_N1"], "n_cells": 1, "n_states": 10, "has_indel": true}, {"index": 2675, "id": "CELLSET_2dc5d178f5f431", "states": [33, 198, 603, 645, 765, 1057, 1208, 1384], "cells": ["CELL24780_N1"], "n_cells": 1, "n_states": 8, "has_indel": true}, {"index": 2676, "id": "CELLSET_892630cd4f866d", "states": [33, 198, 603, 765, 1057, 1071, 1163, 1208, 1384, 1459], "cells": ["CELL17981_N2"], "n_cells": 1, "n_states": 10, "has_indel": true}, {"index": 2677, "id": "CELLSET_5419a240ee77aa", "states": [33, 198, 603, 765, 1057, 1136, 1208, 1302, 1384], "cells": ["CELL34546_N1"], "n_cells": 1, "n_states": 9, "has_indel": true}, {"index": 2678, "id": "CELLSET_35a27d3d109302", "states": [33, 198, 603, 765, 1057, 1208, 1236, 1339, 1384], "cells": ["CELL16713_N2"], "n_cells": 1, "n_states": 9, "has_indel": true}, {"index": 2679, "id": "CELLSET_74ba87a9ff98de", "states": [33, 198, 621, 645, 765, 1057, 1208, 1289, 1384], "cells": ["CELL57372_N1"], "n_cells": 1, "n_states": 9, "has_indel": true}, {"index": 2680, "id": "CELLSET_35f90fd6a5696b", "states": [33, 198, 621, 1208, 1384], "cells": ["CELL65884_N1"], "n_cells": 1, "n_states": 5, "has_indel": true}, {"index": 2681, "id": "CELLSET_d67fef736c52c6", "states": [33, 198, 631, 765, 766, 873, 1057, 1208, 1210, 1384], "cells": ["CELL68839_N1"], "n_cells": 1, "n_states": 10, "has_indel": true}, {"index": 2682, "id": "CELLSET_121ab11bfded3c", "states": [33, 198, 645, 765, 784, 1013, 1057, 1208, 1384], "cells": ["CELL8057_N2"], "n_cells": 1, "n_states": 9, "has_indel": true}, {"index": 2683, "id": "CELLSET_232434f4f285d1", "states": [33, 198, 765, 873, 1057, 1208, 1210, 1384], "cells": ["CELL72069_N1"], "n_cells": 1, "n_states": 8, "has_indel": true}, {"index": 2684, "id": "CELLSET_04b453d4162fd1", "states": [33, 215, 765, 1208, 1384], "cells": ["CELL45913_N1"], "n_cells": 1, "n_states": 5, "has_indel": true}, {"index": 2685, "id": "CELLSET_82789ec70d29af", "states": [33, 298, 495, 603, 747, 765, 766, 1057, 1163, 1208, 1255, 1302, 1384], "cells": ["CELL33643_N1"], "n_cells": 1, "n_states": 13, "has_indel": true}, {"index": 2686, "id": "CELLSET_c0de1173a51386", "states": [33, 299, 488, 603, 735, 751, 765, 766, 1057, 1208, 1383, 1384, 1459], "cells": ["CELL26279_N1"], "n_cells": 1, "n_states": 13, "has_indel": true}, {"index": 2687, "id": "CELLSET_cb83a93c05e12a", "states": [33, 324, 603, 1057, 1208, 1384], "cells": ["CELL14191_N2"], "n_cells": 1, "n_states": 6, "has_indel": true}, {"index": 2688, "id": "CELLSET_d20f81f7a13a05", "states": [33, 361, 407, 588, 603, 765, 1057, 1208, 1302, 1384], "cells": ["CELL54385_N1"], "n_cells": 1, "n_states": 10, "has_indel": true}, {"index": 2689, "id": "CELLSET_b3190fefcc94d8", "states": [33, 361, 603, 765, 873, 1057, 1144, 1208, 1384], "cells": ["CELL20042_N2"], "n_cells": 1, "n_states": 9, "has_indel": true}, {"index": 2690, "id": "CELLSET_960a64374b82dc", "states": [33, 364, 603, 747, 765, 766, 1040, 1055, 1057, 1142, 1208, 1210, 1384], "cells": ["CELL6866_N3"], "n_cells": 1, "n_states": 13, "has_indel": true}, {"index": 2691, "id": "CELLSET_48baa2c12f9f62", "states": [33, 399, 495, 588, 603, 645, 765, 882, 1057, 1111, 1208, 1371, 1384, 1459], "cells": ["CELL36243_N1"], "n_cells": 1, "n_states": 14, "has_indel": true}, {"index": 2692, "id": "CELLSET_fb7c593c183f68", "states": [33, 399, 603, 747, 765, 766, 1057, 1173, 1208, 1302, 1384, 1459], "cells": ["CELL38674_N1"], "n_cells": 1, "n_states": 12, "has_indel": true}, {"index": 2693, "id": "CELLSET_d5fbcfa51ee8b4", "states": [33, 407, 456, 588, 603, 621, 747, 765, 766, 991, 1040, 1057, 1208, 1227, 1302, 1384, 1459], "cells": ["CELL11290_N3"], "n_cells": 1, "n_states": 17, "has_indel": true}, {"index": 2694, "id": "CELLSET_016b14e19cfa45", "states": [33, 407, 495, 645, 765, 1040, 1057, 1136, 1163, 1208, 1302, 1384, 1459], "cells": ["CELL69280_N1"], "n_cells": 1, "n_states": 13, "has_indel": true}, {"index": 2695, "id": "CELLSET_eac5c6bfaf7f4e", "states": [33, 407, 588, 603, 765, 1057, 1208, 1302, 1384, 1459], "cells": ["CELL65416_N1"], "n_cells": 1, "n_states": 10, "has_indel": true}, {"index": 2696, "id": "CELLSET_88274b3fb5b7b0", "states": [33, 423, 495, 603, 632, 1057, 1073, 1208, 1384, 1459], "cells": ["CELL18994_N1"], "n_cells": 1, "n_states": 10, "has_indel": true}, {"index": 2697, "id": "CELLSET_676a10160c778d", "states": [33, 435, 603, 644, 728, 765, 873, 969, 982, 1057, 1142, 1208, 1384, 1459], "cells": ["CELL51318_N1"], "n_cells": 1, "n_states": 14, "has_indel": true}, {"index": 2698, "id": "CELLSET_2c9d53c2f51cd8", "states": [33, 446, 603, 621, 1040, 1057, 1208, 1302, 1384], "cells": ["CELL47688_N1"], "n_cells": 1, "n_states": 9, "has_indel": true}, {"index": 2699, "id": "CELLSET_91371bdb16d9b1", "states": [33, 473, 588, 603, 765, 1057, 1208, 1384, 1459], "cells": ["CELL15828_N2"], "n_cells": 1, "n_states": 9, "has_indel": true}, {"index": 2700, "id": "CELLSET_ea3cd394306dbf", "states": [33, 495, 557, 603, 645, 747, 765, 784, 1057, 1163, 1208, 1384], "cells": ["CELL7118_N3"], "n_cells": 1, "n_states": 12, "has_indel": true}, {"index": 2701, "id": "CELLSET_fbddc19dd529fd", "states": [33, 495, 603, 728, 744, 747, 1057, 1071, 1208, 1236, 1384, 1459], "cells": ["CELL57400_N1"], "n_cells": 1, "n_states": 12, "has_indel": true}, {"index": 2702, "id": "CELLSET_78ecc7312d8315", "states": [33, 520, 588, 765, 873, 1057, 1136, 1208, 1302, 1384], "cells": ["CELL5474_N3"], "n_cells": 1, "n_states": 10, "has_indel": true}, {"index": 2703, "id": "CELLSET_16f82ded526749", "states": [33, 549, 766, 967, 1040, 1057, 1136, 1208, 1218, 1227, 1339, 1384, 1444], "cells": ["CELL11186_N4"], "n_cells": 1, "n_states": 13, "has_indel": true}, {"index": 2704, "id": "CELLSET_a3d9188d87f06a", "states": [33, 588, 765, 766, 967, 1040, 1057, 1208, 1254, 1364, 1384, 1459], "cells": ["CELL9833_N1"], "n_cells": 1, "n_states": 12, "has_indel": true}, {"index": 2705, "id": "CELLSET_46b247985bd886", "states": [33, 588, 1057, 1208, 1384], "cells": ["CELL6320_N2"], "n_cells": 1, "n_states": 5, "has_indel": true}, {"index": 2706, "id": "CELLSET_0a72ca96d1188b", "states": [33, 603, 621, 765, 766, 873, 969, 1057, 1089, 1111, 1208, 1210, 1302, 1384], "cells": ["CELL40631_N1"], "n_cells": 1, "n_states": 14, "has_indel": true}, {"index": 2707, "id": "CELLSET_dec06fb151aa19", "states": [33, 603, 621, 1040, 1057, 1208, 1384, 1459], "cells": ["CELL8470_N2"], "n_cells": 1, "n_states": 8, "has_indel": true}, {"index": 2708, "id": "CELLSET_9ef0e5e9003895", "states": [33, 603, 645, 765, 873, 1057, 1208, 1210, 1384, 1459], "cells": ["CELL39146_N1"], "n_cells": 1, "n_states": 10, "has_indel": true}, {"index": 2709, "id": "CELLSET_39b02556359737", "states": [33, 603, 747, 765, 766, 1057, 1208, 1302, 1384], "cells": ["CELL52130_N1"], "n_cells": 1, "n_states": 9, "has_indel": true}, {"index": 2710, "id": "CELLSET_c4e1050bffe041", "states": [33, 603, 765, 847, 873, 1057, 1208, 1384], "cells": ["CELL60069_N1"], "n_cells": 1, "n_states": 8, "has_indel": true}, {"index": 2711, "id": "CELLSET_7a29f36130485b", "states": [33, 603, 765, 1040, 1057, 1175, 1208, 1210, 1384, 1439, 1459], "cells": ["CELL16233_N2"], "n_cells": 1, "n_states": 11, "has_indel": true}, {"index": 2712, "id": "CELLSET_faaca302224b60", "states": [33, 603, 1057, 1111, 1384], "cells": ["CELL17376_N2"], "n_cells": 1, "n_states": 5, "has_indel": true}, {"index": 2713, "id": "CELLSET_23b2ee77faa7f5", "states": [33, 603, 1057, 1208, 1384], "cells": ["CELL28832_N1"], "n_cells": 1, "n_states": 5, "has_indel": true}, {"index": 2714, "id": "CELLSET_9e4b15ccf9e3e5", "states": [33, 603, 1208], "cells": ["CELL15626_N2"], "n_cells": 1, "n_states": 3, "has_indel": true}, {"index": 2715, "id": "CELLSET_76a1c70d5f2d2a", "states": [33, 603, 1384], "cells": ["CELL1404_N3"], "n_cells": 1, "n_states": 3, "has_indel": true}, {"index": 2716, "id": "CELLSET_ffc9f1bffb2e5b", "states": [33, 621, 728, 765, 766, 945, 1057, 1208, 1384, 1459], "cells": ["CELL17241_N2"], "n_cells": 1, "n_states": 10, "has_indel": true}, {"index": 2717, "id": "CELLSET_0a8e26811ddc59", "states": [33, 621, 765, 1057, 1063, 1208, 1384], "cells": ["CELL6939_N3"], "n_cells": 1, "n_states": 7, "has_indel": true}, {"index": 2718, "id": "CELLSET_aa974b75496709", "states": [33, 645, 747, 765, 1057, 1175, 1208, 1210, 1384], "cells": ["CELL10670_N4"], "n_cells": 1, "n_states": 9, "has_indel": true}, {"index": 2719, "id": "CELLSET_5f3938d1a6e946", "states": [33, 696, 765, 766, 969, 1057, 1081, 1208, 1345, 1384], "cells": ["CELL17269_N2"], "n_cells": 1, "n_states": 10, "has_indel": true}, {"index": 2720, "id": "CELLSET_e5cf226505ea4d", "states": [33, 765, 838, 873, 1057, 1163, 1208, 1384], "cells": ["CELL9438_N2"], "n_cells": 1, "n_states": 8, "has_indel": true}, {"index": 2721, "id": "CELLSET_055500b455d16a", "states": [33, 765, 1057, 1208, 1384, 1459], "cells": ["CELL24586_N1"], "n_cells": 1, "n_states": 6, "has_indel": true}, {"index": 2722, "id": "CELLSET_e052a39c874009", "states": [33, 766, 1057, 1384], "cells": ["CELL25777_N1"], "n_cells": 1, "n_states": 4, "has_indel": true}, {"index": 2723, "id": "CELLSET_49ea86093ab598", "states": [33, 1057], "cells": ["CELL2972_N2", "CELL65649_N1"], "n_cells": 2, "n_states": 2, "has_indel": true}, {"index": 2724, "id": "CELLSET_4fb1ace798eaac", "states": [33, 1057, 1208, 1302], "cells": ["CELL16593_N2"], "n_cells": 1, "n_states": 4, "has_indel": true}, {"index": 2725, "id": "CELLSET_0acfec82d1d05f", "states": [33, 1208], "cells": ["CELL4862_N2"], "n_cells": 1, "n_states": 2, "has_indel": true}, {"index": 2726, "id": "CELLSET_074a90830dbcae", "states": [36, 145, 198, 225, 421, 588, 603, 645, 765, 784, 847, 1040, 1057, 1208, 1302, 1369, 1384], "cells": ["CELL16605_N2"], "n_cells": 1, "n_states": 17, "has_indel": true}, {"index": 2727, "id": "CELLSET_d84d7561859aff", "states": [38, 49, 198, 603, 1057, 1208, 1384], "cells": ["CELL5229_N2"], "n_cells": 1, "n_states": 7, "has_indel": true}, {"index": 2728, "id": "CELLSET_38c99389561bf7", "states": [39, 49, 95, 265, 399, 456, 603, 882, 1040, 1057, 1136, 1208, 1384, 1427, 1459, 1518], "cells": ["CELL10865_N2"], "n_cells": 1, "n_states": 16, "has_indel": true}, {"index": 2729, "id": "CELLSET_b4e5fd4971d735", "states": [39, 350, 603, 765, 766, 945, 1057, 1208, 1384, 1444], "cells": ["CELL12784_N1"], "n_cells": 1, "n_states": 10, "has_indel": true}, {"index": 2730, "id": "CELLSET_619d985ad2ef83", "states": [41, 464, 495, 588, 603, 765, 766, 1057, 1111, 1136, 1208, 1210, 1302, 1384, 1459, 1532], "cells": ["CELL32301_N1"], "n_cells": 1, "n_states": 16, "has_indel": true}, {"index": 2731, "id": "CELLSET_4e39fb5d1aafa1", "states": [42, 603, 621, 645, 747, 765, 1057, 1073, 1208, 1302, 1384, 1459], "cells": ["CELL16882_N4"], "n_cells": 1, "n_states": 12, "has_indel": true}, {"index": 2732, "id": "CELLSET_040c6e3cb63d8f", "states": [43, 70, 198, 309, 475, 603, 765, 766, 969, 1040, 1057, 1111, 1136, 1208, 1210, 1339, 1384, 1459], "cells": ["CELL1435_N6"], "n_cells": 1, "n_states": 18, "has_indel": true}, {"index": 2733, "id": "CELLSET_162196622a9dfa", "states": [43, 70, 588, 603, 621, 765, 1040, 1057, 1208, 1384], "cells": ["CELL4788_N2"], "n_cells": 1, "n_states": 10, "has_indel": true}, {"index": 2734, "id": "CELLSET_3f1965dbc1eecb", "states": [43, 198, 368, 490, 495, 603, 765, 873, 888, 969, 1057, 1208, 1222, 1384, 1459], "cells": ["CELL56565_N1"], "n_cells": 1, "n_states": 15, "has_indel": true}, {"index": 2735, "id": "CELLSET_aaaba32804ddee", "states": [43, 198, 407, 466, 495, 603, 765, 1057, 1208, 1210, 1384, 1459], "cells": ["CELL6771_N3"], "n_cells": 1, "n_states": 12, "has_indel": true}, {"index": 2736, "id": "CELLSET_ea0d2e2b1ad0f6", "states": [43, 407, 603, 621, 766, 1208, 1384], "cells": ["CELL16758_N2"], "n_cells": 1, "n_states": 7, "has_indel": true}, {"index": 2737, "id": "CELLSET_1449e822eba3e5", "states": [43, 491, 603, 765, 873, 1057, 1208, 1210, 1384, 1459], "cells": ["CELL1065_N4"], "n_cells": 1, "n_states": 10, "has_indel": true}, {"index": 2738, "id": "CELLSET_b5285186a04ed7", "states": [43, 765, 1057, 1208, 1459], "cells": ["CELL50_N3"], "n_cells": 1, "n_states": 5, "has_indel": true}, {"index": 2739, "id": "CELLSET_adf781f0eb1e3d", "states": [44, 49, 70, 169, 198, 361, 435, 466, 552, 580, 582, 588, 603, 621, 645, 685, 765, 873, 1057, 1144, 1208, 1210, 1302, 1384, 1444, 1521, 1523], "cells": ["CELL19127_N2"], "n_cells": 1, "n_states": 27, "has_indel": true}, {"index": 2740, "id": "CELLSET_2e03f873e9846b", "states": [44, 49, 495, 594, 603, 645, 765, 766, 873, 1057, 1136, 1208, 1210, 1384, 1459], "cells": ["CELL7306_N3"], "n_cells": 1, "n_states": 15, "has_indel": true}, {"index": 2741, "id": "CELLSET_6aca1dca33d547", "states": [47, 167, 765, 873, 1057, 1208, 1384], "cells": ["CELL10255_N4"], "n_cells": 1, "n_states": 7, "has_indel": true}, {"index": 2742, "id": "CELLSET_cdbef515a0a6c9", "states": [48, 70, 198, 399, 603, 621, 645, 765, 873, 969, 1040, 1057, 1174, 1208, 1227, 1302, 1384, 1444], "cells": ["CELL3561_N3"], "n_cells": 1, "n_states": 18, "has_indel": true}, {"index": 2743, "id": "CELLSET_075744b051db81", "states": [49], "cells": ["CELL18419_N2", "CELL4621_N2", "CELL46791_N1", "CELL56129_N1", "CELL67937_N1"], "n_cells": 5, "n_states": 1, "has_indel": false}, {"index": 2744, "id": "CELLSET_20afc32a437473", "states": [49, 51, 70, 198, 466, 520, 588, 631, 765, 873, 1040, 1057, 1208, 1384], "cells": ["CELL65317_N1"], "n_cells": 1, "n_states": 14, "has_indel": true}, {"index": 2745, "id": "CELLSET_135ef3c906d621", "states": [49, 51, 95, 169, 198, 440, 603, 765, 1057, 1208, 1384], "cells": ["CELL12115_N2"], "n_cells": 1, "n_states": 11, "has_indel": true}, {"index": 2746, "id": "CELLSET_d87aa548d78b9f", "states": [49, 51, 169, 198, 520, 603, 1057, 1208, 1210, 1384, 1459], "cells": ["CELL58815_N1"], "n_cells": 1, "n_states": 11, "has_indel": true}, {"index": 2747, "id": "CELLSET_fe6341a7f85d29", "states": [49, 51, 169, 235, 495, 588, 603, 747, 765, 766, 1057, 1136, 1208, 1384], "cells": ["CELL69527_N1"], "n_cells": 1, "n_states": 14, "has_indel": true}, {"index": 2748, "id": "CELLSET_ac7c692a52c957", "states": [49, 51, 198, 361, 603, 765, 873, 1057, 1111, 1208, 1384], "cells": ["CELL73145_N1"], "n_cells": 1, "n_states": 11, "has_indel": true}, {"index": 2749, "id": "CELLSET_96a2a5061de135", "states": [49, 51, 198, 440, 588, 603, 645, 765, 1040, 1057, 1136, 1208, 1384, 1421], "cells": ["CELL48195_N1"], "n_cells": 1, "n_states": 14, "has_indel": true}, {"index": 2750, "id": "CELLSET_bab362d1ea5c96", "states": [49, 51, 588, 765, 1057, 1208, 1384, 1459], "cells": ["CELL74684_N1"], "n_cells": 1, "n_states": 8, "has_indel": true}, {"index": 2751, "id": "CELLSET_bd8ba7c1c8fa6d", "states": [49, 51, 765, 1057, 1208, 1302, 1384, 1439, 1459], "cells": ["CELL14194_N2"], "n_cells": 1, "n_states": 9, "has_indel": true}, {"index": 2752, "id": "CELLSET_a89d1687e308ab", "states": [49, 58, 198, 675, 765, 873, 939, 1057, 1208], "cells": ["CELL123_N2"], "n_cells": 1, "n_states": 9, "has_indel": true}, {"index": 2753, "id": "CELLSET_a7b9911dd78fee", "states": [49, 60, 145, 198, 603, 645, 765, 873, 904, 1040, 1057, 1208, 1302, 1384], "cells": ["CELL13205_N2"], "n_cells": 1, "n_states": 14, "has_indel": true}, {"index": 2754, "id": "CELLSET_4627146c7c40f0", "states": [49, 62, 198, 456, 506, 603, 631, 765, 827, 1013, 1057, 1071, 1208, 1236, 1384], "cells": ["CELL12341_N3"], "n_cells": 1, "n_states": 15, "has_indel": true}, {"index": 2755, "id": "CELLSET_c8be3cbabf8b56", "states": [49, 70, 134, 167, 169, 364, 603, 621, 730, 765, 766, 873, 1040, 1057, 1208, 1210, 1236, 1255, 1343, 1384, 1459], "cells": ["CELL5807_N3"], "n_cells": 1, "n_states": 21, "has_indel": true}, {"index": 2756, "id": "CELLSET_ad1077341cb204", "states": [49, 70, 169, 194, 198, 288, 466, 520, 588, 603, 621, 623, 720, 765, 784, 823, 847, 873, 969, 1057, 1101, 1208, 1210, 1302, 1384, 1449], "cells": ["CELL74733_N1"], "n_cells": 1, "n_states": 26, "has_indel": true}, {"index": 2757, "id": "CELLSET_b019d34a376d08", "states": [49, 70, 169, 198, 324, 456, 495, 603, 621, 747, 765, 779, 789, 873, 1040, 1057, 1208, 1345, 1349, 1384, 1444, 1459], "cells": ["CELL10616_N2"], "n_cells": 1, "n_states": 22, "has_indel": true}, {"index": 2758, "id": "CELLSET_842e490e62b825", "states": [49, 70, 169, 198, 361, 495, 645, 716, 765, 766, 873, 939, 1040, 1057, 1208, 1302, 1384, 1440], "cells": ["CELL59068_N1"], "n_cells": 1, "n_states": 18, "has_indel": true}, {"index": 2759, "id": "CELLSET_461cab2c2e7069", "states": [49, 70, 169, 198, 495, 603, 621, 765, 1040, 1057, 1208, 1302, 1384, 1459], "cells": ["CELL9052_N5"], "n_cells": 1, "n_states": 14, "has_indel": false}, {"index": 2760, "id": "CELLSET_6286e971e3879c", "states": [49, 70, 169, 198, 520, 603, 621, 645, 765, 766, 873, 939, 1040, 1057, 1071, 1136, 1208, 1210, 1227, 1236, 1244, 1381, 1384, 1444, 1459], "cells": ["CELL267_N2"], "n_cells": 1, "n_states": 25, "has_indel": true}, {"index": 2761, "id": "CELLSET_396c48a26a3cea", "states": [49, 70, 169, 603, 621, 765, 1057, 1208, 1210, 1384], "cells": ["CELL29761_N1"], "n_cells": 1, "n_states": 10, "has_indel": false}, {"index": 2762, "id": "CELLSET_9876a0a69cd506", "states": [49, 70, 190, 198, 243, 495, 588, 621, 744, 765, 873, 989, 1057, 1071, 1208, 1210, 1302, 1384, 1459], "cells": ["CELL5709_N4"], "n_cells": 1, "n_states": 19, "has_indel": true}, {"index": 2763, "id": "CELLSET_d6dff12f962ca9", "states": [49, 70, 198, 274, 547, 603, 621, 747, 765, 945, 1057, 1134, 1208, 1210, 1384, 1513, 1547], "cells": ["CELL51574_N1"], "n_cells": 1, "n_states": 17, "has_indel": true}, {"index": 2764, "id": "CELLSET_4fd7d4c3e0356a", "states": [49, 70, 198, 277, 407, 495, 588, 601, 603, 621, 765, 766, 873, 967, 969, 1057, 1086, 1136, 1208, 1236, 1302, 1305, 1308, 1384, 1459], "cells": ["CELL13689_N2"], "n_cells": 1, "n_states": 25, "has_indel": true}, {"index": 2765, "id": "CELLSET_b10eab425df1e8", "states": [49, 70, 198, 304, 407, 506, 765, 766, 784, 888, 1057, 1208, 1384, 1460], "cells": ["CELL16090_N2"], "n_cells": 1, "n_states": 14, "has_indel": true}, {"index": 2766, "id": "CELLSET_32154cb6395eac", "states": [49, 70, 198, 394, 456, 464, 495, 588, 603, 765, 766, 847, 873, 1057, 1136, 1208, 1218, 1255, 1302, 1384], "cells": ["CELL17215_N3"], "n_cells": 1, "n_states": 20, "has_indel": true}, {"index": 2767, "id": "CELLSET_de975fc86ff7d8", "states": [49, 70, 198, 399, 495, 586, 603, 621, 645, 741, 765, 766, 873, 969, 1045, 1057, 1101, 1164, 1208, 1255, 1302, 1384, 1459], "cells": ["CELL7830_N2"], "n_cells": 1, "n_states": 23, "has_indel": true}, {"index": 2768, "id": "CELLSET_0151a700525fc5", "states": [49, 70, 198, 417, 466, 495, 603, 621, 765, 873, 1057, 1136, 1208, 1384], "cells": ["CELL12158_N2"], "n_cells": 1, "n_states": 14, "has_indel": true}, {"index": 2769, "id": "CELLSET_92e606c7615335", "states": [49, 70, 198, 417, 713, 765, 1040, 1057, 1063, 1163, 1208, 1384], "cells": ["CELL56549_N1"], "n_cells": 1, "n_states": 12, "has_indel": true}, {"index": 2770, "id": "CELLSET_c4d7732ce56eb1", "states": [49, 70, 198, 588, 603, 747, 765, 766, 1040, 1057, 1112, 1136, 1163, 1208, 1236, 1302, 1384], "cells": ["CELL49326_N1"], "n_cells": 1, "n_states": 17, "has_indel": true}, {"index": 2771, "id": "CELLSET_b14b6b33c15255", "states": [49, 70, 198, 603, 645, 751, 765, 873, 1040, 1057, 1208, 1210, 1384], "cells": ["CELL46409_N1"], "n_cells": 1, "n_states": 13, "has_indel": false}, {"index": 2772, "id": "CELLSET_c590efacd6c878", "states": [49, 70, 221, 603, 621, 645, 882, 1057, 1111, 1208, 1384], "cells": ["CELL17494_N2"], "n_cells": 1, "n_states": 11, "has_indel": true}, {"index": 2773, "id": "CELLSET_9e6870930e7c48", "states": [49, 70, 265, 407, 456, 603, 645, 680, 765, 766, 1057, 1208, 1210, 1302, 1384], "cells": ["CELL1855_N6"], "n_cells": 1, "n_states": 15, "has_indel": true}, {"index": 2774, "id": "CELLSET_bffda2d47c3d62", "states": [49, 70, 407, 588, 603, 645, 765, 766, 807, 873, 1057, 1208, 1227, 1384, 1459], "cells": ["CELL20801_N2"], "n_cells": 1, "n_states": 15, "has_indel": true}, {"index": 2775, "id": "CELLSET_d4082f0e2dcb5f", "states": [49, 70, 407, 588, 603, 765, 1057, 1090, 1208, 1210, 1302, 1384, 1459], "cells": ["CELL6594_N2"], "n_cells": 1, "n_states": 13, "has_indel": false}, {"index": 2776, "id": "CELLSET_e4241aad79484b", "states": [49, 70, 520, 603, 621, 765, 766, 873, 888, 923, 1040, 1057, 1208, 1247, 1384], "cells": ["CELL54617_N1"], "n_cells": 1, "n_states": 15, "has_indel": true}, {"index": 2777, "id": "CELLSET_ca5fcec193253c", "states": [49, 70, 554, 765, 766, 969, 1057, 1208, 1384], "cells": ["CELL3913_N8"], "n_cells": 1, "n_states": 9, "has_indel": true}, {"index": 2778, "id": "CELLSET_e2969a9bbab503", "states": [49, 70, 579, 588, 603, 765, 847, 969, 1057, 1208, 1302, 1384], "cells": ["CELL575_N4"], "n_cells": 1, "n_states": 12, "has_indel": true}, {"index": 2779, "id": "CELLSET_8ccfa0419af6e9", "states": [49, 70, 588, 603, 765, 1057, 1136, 1163, 1208, 1302, 1384], "cells": ["CELL19313_N1"], "n_cells": 1, "n_states": 11, "has_indel": true}, {"index": 2780, "id": "CELLSET_9247d2a3fa6dc3", "states": [49, 70, 603, 621, 645, 680, 765, 1057, 1208, 1210, 1302, 1384, 1459], "cells": ["CELL639_N2"], "n_cells": 1, "n_states": 13, "has_indel": true}, {"index": 2781, "id": "CELLSET_0db6c981cc60ea", "states": [49, 70, 603, 621, 765, 873, 967, 1057, 1208, 1210, 1384, 1459], "cells": ["CELL20086_N1"], "n_cells": 1, "n_states": 12, "has_indel": true}, {"index": 2782, "id": "CELLSET_f3c4b551687182", "states": [49, 70, 603, 747, 765, 1040, 1208, 1384], "cells": ["CELL57519_N1"], "n_cells": 1, "n_states": 8, "has_indel": false}, {"index": 2783, "id": "CELLSET_c0373f299460bd", "states": [49, 70, 621, 744, 747, 904, 1057, 1174, 1208, 1345, 1384], "cells": ["CELL14918_N2"], "n_cells": 1, "n_states": 11, "has_indel": true}, {"index": 2784, "id": "CELLSET_7ad7504337f4b9", "states": [49, 70, 712, 765, 873, 1057, 1208, 1302, 1384], "cells": ["CELL8547_N3"], "n_cells": 1, "n_states": 9, "has_indel": true}, {"index": 2785, "id": "CELLSET_8be121264973df", "states": [49, 70, 765, 830, 1057, 1208, 1384], "cells": ["CELL54279_N1"], "n_cells": 1, "n_states": 7, "has_indel": true}, {"index": 2786, "id": "CELLSET_9115095a87af7c", "states": [49, 70, 765, 873, 1040, 1057, 1208, 1302, 1384], "cells": ["CELL868_N2"], "n_cells": 1, "n_states": 9, "has_indel": false}, {"index": 2787, "id": "CELLSET_a217110b94f6e6", "states": [49, 70, 765, 873, 1057, 1208, 1384], "cells": ["CELL194_N3"], "n_cells": 1, "n_states": 7, "has_indel": false}, {"index": 2788, "id": "CELLSET_1f99fd524475dc", "states": [49, 80, 1057, 1208, 1384], "cells": ["CELL2220_N4"], "n_cells": 1, "n_states": 5, "has_indel": true}, {"index": 2789, "id": "CELLSET_0e85e8ba833bf3", "states": [49, 89, 588, 645, 765, 804, 1057, 1208, 1384, 1459], "cells": ["CELL17714_N2"], "n_cells": 1, "n_states": 10, "has_indel": true}, {"index": 2790, "id": "CELLSET_683983d28e54a4", "states": [49, 95, 169, 198, 765, 1057, 1136, 1208, 1236, 1384], "cells": ["CELL6996_N2"], "n_cells": 1, "n_states": 10, "has_indel": true}, {"index": 2791, "id": "CELLSET_81bf32f51cd046", "states": [49, 95, 190, 198, 495, 603, 645, 747, 765, 766, 1057, 1208, 1302, 1384, 1450, 1459], "cells": ["CELL55711_N1"], "n_cells": 1, "n_states": 16, "has_indel": true}, {"index": 2792, "id": "CELLSET_bf3de5a9934456", "states": [49, 95, 198, 435, 588, 728, 747, 756, 765, 766, 1057, 1208, 1210, 1302, 1384], "cells": ["CELL2361_N4"], "n_cells": 1, "n_states": 15, "has_indel": true}, {"index": 2793, "id": "CELLSET_5ab5a7b86b05dd", "states": [49, 102, 221, 603, 621, 765, 1057, 1208, 1302, 1384], "cells": ["CELL45879_N1"], "n_cells": 1, "n_states": 10, "has_indel": true}, {"index": 2794, "id": "CELLSET_0a418e5260ff83", "states": [49, 111, 169, 198, 221, 520, 603, 621, 765, 969, 1057, 1136, 1199, 1208, 1210, 1302, 1384], "cells": ["CELL3367_N2"], "n_cells": 1, "n_states": 17, "has_indel": true}, {"index": 2795, "id": "CELLSET_b0e702d274dbe5", "states": [49, 113, 198, 407, 588, 765, 1057, 1163, 1208, 1384], "cells": ["CELL63694_N1"], "n_cells": 1, "n_states": 10, "has_indel": true}, {"index": 2796, "id": "CELLSET_32cf1f6c8bea8c", "states": [49, 117, 198, 294, 495, 603, 621, 747, 765, 794, 873, 969, 1057, 1208, 1302, 1384], "cells": ["CELL17448_N2"], "n_cells": 1, "n_states": 16, "has_indel": true}, {"index": 2797, "id": "CELLSET_9ae1854c206392", "states": [49, 120, 169, 198, 456, 603, 616, 765, 873, 945, 1057, 1208, 1210, 1332, 1368, 1384], "cells": ["CELL14750_N2"], "n_cells": 1, "n_states": 16, "has_indel": true}, {"index": 2798, "id": "CELLSET_19b25e89ef820f", "states": [49, 124, 169, 198, 451, 599, 765, 1057, 1136, 1208, 1210, 1384], "cells": ["CELL2895_N2"], "n_cells": 1, "n_states": 12, "has_indel": true}, {"index": 2799, "id": "CELLSET_f0f8cec953982e", "states": [49, 128, 495, 506, 645, 765, 1057, 1071, 1208, 1384], "cells": ["CELL30826_N1"], "n_cells": 1, "n_states": 10, "has_indel": true}, {"index": 2800, "id": "CELLSET_95632240600e0b", "states": [49, 134, 198, 603, 1057, 1208, 1384, 1459], "cells": ["CELL12276_N3"], "n_cells": 1, "n_states": 8, "has_indel": true}, {"index": 2801, "id": "CELLSET_57cad149e80a17", "states": [49, 134, 198, 645, 765, 766, 784, 873, 1040, 1057, 1142, 1208, 1302, 1384, 1459], "cells": ["CELL12397_N2"], "n_cells": 1, "n_states": 15, "has_indel": true}, {"index": 2802, "id": "CELLSET_ed2daa8906d205", "states": [49, 134, 747, 765, 787, 1057, 1144, 1164, 1208, 1384, 1459], "cells": ["CELL7125_N1"], "n_cells": 1, "n_states": 11, "has_indel": true}, {"index": 2803, "id": "CELLSET_578f2d1cc8de27", "states": [49, 138, 466, 495, 588, 603, 645, 765, 766, 873, 969, 1040, 1057, 1208, 1384], "cells": ["CELL20393_N2"], "n_cells": 1, "n_states": 15, "has_indel": true}, {"index": 2804, "id": "CELLSET_62d0415cbd3267", "states": [49, 138, 1057, 1071, 1208, 1384, 1459], "cells": ["CELL68923_N1"], "n_cells": 1, "n_states": 7, "has_indel": true}, {"index": 2805, "id": "CELLSET_5909f72a0b337a", "states": [49, 140, 466, 495, 747, 969, 1057, 1208, 1210, 1384], "cells": ["CELL18665_N3"], "n_cells": 1, "n_states": 10, "has_indel": true}, {"index": 2806, "id": "CELLSET_3b19133c7da3c2", "states": [49, 141, 169, 407, 495, 588, 603, 621, 756, 765, 766, 783, 923, 1040, 1057, 1105, 1111, 1144, 1208, 1302, 1352, 1384, 1459, 1477], "cells": ["CELL30672_N1"], "n_cells": 1, "n_states": 24, "has_indel": true}, {"index": 2807, "id": "CELLSET_c6db5a189262eb", "states": [49, 141, 198, 495, 588, 603, 1057, 1208, 1384, 1440], "cells": ["CELL18985_N2"], "n_cells": 1, "n_states": 10, "has_indel": true}, {"index": 2808, "id": "CELLSET_c4fa6280fedf7b", "states": [49, 141, 495, 588, 747, 765, 906, 1040, 1050, 1057, 1208, 1302, 1384, 1459], "cells": ["CELL4929_N2"], "n_cells": 1, "n_states": 14, "has_indel": true}, {"index": 2809, "id": "CELLSET_82ac16adbd196d", "states": [49, 145, 198, 495, 588, 603, 621, 765, 945, 1040, 1057, 1111, 1136, 1163, 1208, 1234, 1255, 1302, 1384, 1459], "cells": ["CELL8360_N4"], "n_cells": 1, "n_states": 20, "has_indel": true}, {"index": 2810, "id": "CELLSET_12892387b74a37", "states": [49, 145, 198, 495, 765, 873, 1057, 1093, 1208, 1384], "cells": ["CELL66297_N1"], "n_cells": 1, "n_states": 10, "has_indel": true}, {"index": 2811, "id": "CELLSET_a0a1d82dadfb7f", "states": [49, 145, 198, 588, 603, 621, 747, 765, 766, 873, 882, 969, 1057, 1073, 1208, 1210, 1268, 1302, 1384], "cells": ["CELL2867_N2"], "n_cells": 1, "n_states": 19, "has_indel": true}, {"index": 2812, "id": "CELLSET_d2c6df4a70b541", "states": [49, 145, 603, 645, 716, 765, 784, 1040, 1057, 1136, 1208, 1384], "cells": ["CELL13783_N2"], "n_cells": 1, "n_states": 12, "has_indel": true}, {"index": 2813, "id": "CELLSET_95b9eda83c2463", "states": [49, 169, 198, 215, 361, 495, 588, 603, 765, 766, 797, 847, 1057, 1136, 1208, 1210, 1302, 1384, 1459], "cells": ["CELL9402_N2"], "n_cells": 1, "n_states": 19, "has_indel": true}, {"index": 2814, "id": "CELLSET_7e4b2ce8309ac2", "states": [49, 169, 198, 364, 370, 495, 588, 603, 765, 784, 1057, 1111, 1208, 1228, 1302, 1339, 1384, 1444], "cells": ["CELL14983_N3"], "n_cells": 1, "n_states": 18, "has_indel": true}, {"index": 2815, "id": "CELLSET_26a7bdc3e5a91a", "states": [49, 169, 198, 407, 603, 621, 645, 751, 765, 766, 873, 989, 1057, 1208, 1302, 1384, 1398, 1459], "cells": ["CELL7949_N2"], "n_cells": 1, "n_states": 18, "has_indel": true}, {"index": 2816, "id": "CELLSET_c8717a723a16bb", "states": [49, 169, 198, 495, 588, 765, 1057, 1208, 1302, 1384], "cells": ["CELL9619_N5"], "n_cells": 1, "n_states": 10, "has_indel": false}, {"index": 2817, "id": "CELLSET_d8f3a9613db440", "states": [49, 169, 198, 495, 597, 603, 765, 1040, 1057, 1086, 1090, 1208, 1384, 1444, 1476], "cells": ["CELL19066_N3"], "n_cells": 1, "n_states": 15, "has_indel": true}, {"index": 2818, "id": "CELLSET_b73e7d1fd768e7", "states": [49, 169, 198, 495, 603, 765, 766, 992, 1040, 1057, 1111, 1136, 1208, 1302, 1384, 1459], "cells": ["CELL26760_N1"], "n_cells": 1, "n_states": 16, "has_indel": false}, {"index": 2819, "id": "CELLSET_05164f72fbddb8", "states": [49, 169, 198, 495, 621, 765, 944, 1040, 1057, 1208, 1384], "cells": ["CELL2555_N2"], "n_cells": 1, "n_states": 11, "has_indel": true}, {"index": 2820, "id": "CELLSET_e4787d8e272f47", "states": [49, 169, 198, 530, 603, 645, 765, 1024, 1057, 1136, 1208, 1302, 1384], "cells": ["CELL52081_N1"], "n_cells": 1, "n_states": 13, "has_indel": true}, {"index": 2821, "id": "CELLSET_588684ffa61268", "states": [49, 169, 198, 588, 603, 765, 1057, 1136, 1208, 1302, 1384], "cells": ["CELL60796_N1"], "n_cells": 1, "n_states": 11, "has_indel": false}, {"index": 2822, "id": "CELLSET_30276bd875c9f2", "states": [49, 169, 198, 603, 621, 765, 766, 1040, 1057, 1208, 1384], "cells": ["CELL3547_N2"], "n_cells": 1, "n_states": 11, "has_indel": false}, {"index": 2823, "id": "CELLSET_35e6209b88f158", "states": [49, 169, 198, 603, 747, 1057, 1130, 1136, 1163, 1208, 1384, 1459], "cells": ["CELL14479_N3"], "n_cells": 1, "n_states": 12, "has_indel": true}, {"index": 2824, "id": "CELLSET_1f91e4c9dd6622", "states": [49, 169, 198, 603, 765, 873, 895, 945, 1057, 1136, 1164, 1208, 1302, 1384, 1546], "cells": ["CELL16991_N2"], "n_cells": 1, "n_states": 15, "has_indel": true}, {"index": 2825, "id": "CELLSET_4e781b5aae14f8", "states": [49, 169, 198, 765, 792, 793, 873, 1057, 1208, 1302, 1384], "cells": ["CELL15794_N2"], "n_cells": 1, "n_states": 11, "has_indel": false}, {"index": 2826, "id": "CELLSET_071480a1742021", "states": [49, 169, 206, 603, 765, 766, 1057, 1208, 1210, 1384, 1459], "cells": ["CELL59477_N1"], "n_cells": 1, "n_states": 11, "has_indel": true}, {"index": 2827, "id": "CELLSET_4288fc6c1b40fd", "states": [49, 169, 221, 291, 603, 621, 631, 747, 765, 847, 873, 945, 1040, 1057, 1208, 1384, 1396, 1459], "cells": ["CELL10849_N2"], "n_cells": 1, "n_states": 18, "has_indel": true}, {"index": 2828, "id": "CELLSET_fa406e51f105cb", "states": [49, 169, 221, 603, 621, 756, 765, 827, 1040, 1057, 1208, 1339, 1384, 1398], "cells": ["CELL19346_N2"], "n_cells": 1, "n_states": 14, "has_indel": true}, {"index": 2829, "id": "CELLSET_5a649cae44fafa", "states": [49, 169, 407, 588, 603, 765, 873, 945, 969, 1001, 1040, 1057, 1144, 1208, 1236, 1302, 1383, 1384, 1459], "cells": ["CELL19588_N2"], "n_cells": 1, "n_states": 19, "has_indel": true}, {"index": 2830, "id": "CELLSET_04d40b6d92140e", "states": [49, 169, 435, 495, 603, 621, 873, 969, 1057, 1208, 1384], "cells": ["CELL39013_N1"], "n_cells": 1, "n_states": 11, "has_indel": true}, {"index": 2831, "id": "CELLSET_7d286cfe330b71", "states": [49, 169, 466, 542, 621, 765, 766, 793, 945, 1057, 1208, 1384, 1459], "cells": ["CELL1671_N3"], "n_cells": 1, "n_states": 13, "has_indel": true}, {"index": 2832, "id": "CELLSET_144d4271eaa162", "states": [49, 169, 495, 603, 751, 765, 945, 1057, 1384], "cells": ["CELL16581_N3"], "n_cells": 1, "n_states": 9, "has_indel": false}, {"index": 2833, "id": "CELLSET_57723e740bf531", "states": [49, 169, 603, 621, 847, 942, 1057, 1208, 1384], "cells": ["CELL18340_N2"], "n_cells": 1, "n_states": 9, "has_indel": true}, {"index": 2834, "id": "CELLSET_47911b04eed5c5", "states": [49, 169, 603, 765, 893, 1057, 1208, 1384], "cells": ["CELL18089_N2"], "n_cells": 1, "n_states": 8, "has_indel": true}, {"index": 2835, "id": "CELLSET_eb10d2582828e0", "states": [49, 169, 621, 751, 1057, 1136, 1384], "cells": ["CELL7550_N3"], "n_cells": 1, "n_states": 7, "has_indel": false}, {"index": 2836, "id": "CELLSET_cbfdbd0c64ac86", "states": [49, 169, 621, 765, 873, 1057, 1208, 1384, 1459], "cells": ["CELL7427_N4"], "n_cells": 1, "n_states": 9, "has_indel": false}, {"index": 2837, "id": "CELLSET_e71d0cc7ed9add", "states": [49, 169, 631, 747, 765, 1057, 1208, 1384, 1459], "cells": ["CELL29542_N1"], "n_cells": 1, "n_states": 9, "has_indel": false}, {"index": 2838, "id": "CELLSET_05f9bca2c4cff0", "states": [49, 169, 1057, 1210, 1384], "cells": ["CELL55783_N1"], "n_cells": 1, "n_states": 5, "has_indel": false}, {"index": 2839, "id": "CELLSET_19ce34383411db", "states": [49, 179, 198, 582, 588, 765, 766, 1057, 1071, 1208, 1345, 1384], "cells": ["CELL9704_N2"], "n_cells": 1, "n_states": 12, "has_indel": true}, {"index": 2840, "id": "CELLSET_2a38c468a8c6ae", "states": [49, 179, 198, 603, 621, 645, 765, 766, 1057, 1208, 1227, 1302, 1384, 1414, 1432, 1459], "cells": ["CELL20528_N2"], "n_cells": 1, "n_states": 16, "has_indel": true}, {"index": 2841, "id": "CELLSET_2b3a3e438dd660", "states": [49, 179, 603, 1040, 1057, 1208, 1384], "cells": ["CELL8040_N7"], "n_cells": 1, "n_states": 7, "has_indel": true}, {"index": 2842, "id": "CELLSET_8cacc95840f134", "states": [49, 186, 198, 495, 588, 603, 766, 784, 873, 888, 1002, 1057, 1208, 1227, 1236, 1384, 1450, 1459], "cells": ["CELL75242_N1"], "n_cells": 1, "n_states": 18, "has_indel": true}, {"index": 2843, "id": "CELLSET_1105fce3e66f53", "states": [49, 190, 198, 321, 603, 621, 728, 765, 1005, 1057, 1136, 1208, 1210, 1302, 1377, 1384], "cells": ["CELL15953_N3"], "n_cells": 1, "n_states": 16, "has_indel": true}, {"index": 2844, "id": "CELLSET_a7a5ee79955f43", "states": [49, 190, 361, 588, 603, 765, 1057, 1208, 1384, 1387], "cells": ["CELL38766_N1"], "n_cells": 1, "n_states": 10, "has_indel": true}, {"index": 2845, "id": "CELLSET_c047f10af6da48", "states": [49, 190, 368, 435, 464, 603, 628, 747, 765, 1057, 1136, 1208, 1210, 1384, 1459], "cells": ["CELL69647_N1"], "n_cells": 1, "n_states": 15, "has_indel": true}, {"index": 2846, "id": "CELLSET_c151ef87b5ae70", "states": [49, 190, 603, 612, 621, 747, 765, 766, 837, 1057, 1208, 1210, 1227, 1384, 1444, 1459], "cells": ["CELL21995_N1"], "n_cells": 1, "n_states": 16, "has_indel": true}, {"index": 2847, "id": "CELLSET_bb11bc381bed77", "states": [49, 191, 407, 588, 603, 621, 645, 873, 1057, 1208, 1210, 1255, 1384, 1459], "cells": ["CELL18249_N2"], "n_cells": 1, "n_states": 14, "has_indel": true}, {"index": 2848, "id": "CELLSET_532785886433ea", "states": [49, 192, 542, 603, 607, 765, 945, 1040, 1057, 1208, 1329, 1384, 1459], "cells": ["CELL8890_N3"], "n_cells": 1, "n_states": 13, "has_indel": true}, {"index": 2849, "id": "CELLSET_195ef21555a6ba", "states": [49, 198, 221, 304, 446, 603, 645, 765, 1040, 1057, 1208, 1384, 1406], "cells": ["CELL5416_N8"], "n_cells": 1, "n_states": 13, "has_indel": true}, {"index": 2850, "id": "CELLSET_dfa105a1c17a4f", "states": [49, 198, 221, 603, 645, 765, 873, 1057, 1111, 1208, 1384], "cells": ["CELL11048_N3"], "n_cells": 1, "n_states": 11, "has_indel": false}, {"index": 2851, "id": "CELLSET_049236180f504b", "states": [49, 198, 260, 603, 645, 765, 873, 969, 1040, 1057, 1136, 1208, 1384], "cells": ["CELL16467_N3"], "n_cells": 1, "n_states": 13, "has_indel": false}, {"index": 2852, "id": "CELLSET_87f1b1ec04ddd5", "states": [49, 198, 265, 407, 466, 603, 645, 727, 765, 847, 852, 969, 1057, 1208, 1221, 1302, 1384, 1459], "cells": ["CELL67668_N1"], "n_cells": 1, "n_states": 18, "has_indel": true}, {"index": 2853, "id": "CELLSET_936570ce2c6894", "states": [49, 198, 269, 495, 603, 645, 766, 873, 1057, 1208, 1302, 1384, 1459], "cells": ["CELL52197_N1"], "n_cells": 1, "n_states": 13, "has_indel": true}, {"index": 2854, "id": "CELLSET_df3ca193cf8908", "states": [49, 198, 283, 407, 495, 747, 765, 847, 1057, 1208, 1272, 1302, 1384, 1459], "cells": ["CELL62385_N1"], "n_cells": 1, "n_states": 14, "has_indel": false}, {"index": 2855, "id": "CELLSET_6bff672dd482bd", "states": [49, 198, 307, 621, 645, 765, 873, 1057, 1208, 1384, 1444], "cells": ["CELL7040_N3"], "n_cells": 1, "n_states": 11, "has_indel": true}, {"index": 2856, "id": "CELLSET_ca89c1c440dd84", "states": [49, 198, 309, 495, 621, 747, 766, 992, 1057, 1208, 1210, 1384, 1521], "cells": ["CELL16634_N2"], "n_cells": 1, "n_states": 13, "has_indel": true}, {"index": 2857, "id": "CELLSET_e08bb211bfc9fc", "states": [49, 198, 309, 603, 621, 766, 873, 1057, 1136, 1208, 1302, 1384, 1444, 1459], "cells": ["CELL12783_N2"], "n_cells": 1, "n_states": 14, "has_indel": false}, {"index": 2858, "id": "CELLSET_43918032bde524", "states": [49, 198, 309, 603, 765, 766, 866, 888, 1057, 1062, 1111, 1136, 1208, 1210, 1384, 1459], "cells": ["CELL29227_N1"], "n_cells": 1, "n_states": 16, "has_indel": true}, {"index": 2859, "id": "CELLSET_fdbff00f84cced", "states": [49, 198, 321, 407, 446, 495, 588, 603, 645, 765, 766, 793, 873, 945, 1040, 1057, 1208, 1210, 1302, 1384, 1459], "cells": ["CELL62983_N1"], "n_cells": 1, "n_states": 21, "has_indel": true}, {"index": 2860, "id": "CELLSET_5a5ef43a6fe054", "states": [49, 198, 326, 456, 466, 488, 588, 603, 628, 645, 744, 747, 765, 766, 1057, 1208, 1227, 1302, 1384, 1396, 1406, 1459], "cells": ["CELL1546_N2"], "n_cells": 1, "n_states": 22, "has_indel": true}, {"index": 2861, "id": "CELLSET_bc0aebb55bee80", "states": [49, 198, 359, 603, 621, 645, 765, 945, 1057, 1136, 1208, 1384, 1459], "cells": ["CELL16844_N3"], "n_cells": 1, "n_states": 13, "has_indel": true}, {"index": 2862, "id": "CELLSET_d28968017d65d3", "states": [49, 198, 361, 448, 603, 645, 747, 765, 1057, 1073, 1208, 1255, 1339, 1384], "cells": ["CELL4708_N2"], "n_cells": 1, "n_states": 14, "has_indel": true}, {"index": 2863, "id": "CELLSET_1bd98d80651210", "states": [49, 198, 361, 588, 602, 603, 621, 645, 765, 944, 1057, 1208, 1384, 1459], "cells": ["CELL60528_N1"], "n_cells": 1, "n_states": 14, "has_indel": true}, {"index": 2864, "id": "CELLSET_692842b64df961", "states": [49, 198, 364, 466, 525, 542, 588, 603, 765, 766, 1040, 1057, 1208, 1210, 1244, 1384, 1459], "cells": ["CELL46851_N1"], "n_cells": 1, "n_states": 17, "has_indel": true}, {"index": 2865, "id": "CELLSET_b01dd5d4119d91", "states": [49, 198, 365, 603, 645, 765, 784, 873, 882, 945, 1057, 1208, 1227, 1302, 1384], "cells": ["CELL34121_N1"], "n_cells": 1, "n_states": 15, "has_indel": true}, {"index": 2866, "id": "CELLSET_63b5c8ac785351", "states": [49, 198, 385, 603, 607, 621, 747, 765, 1057, 1129, 1208, 1210, 1302, 1384], "cells": ["CELL9520_N2"], "n_cells": 1, "n_states": 14, "has_indel": true}, {"index": 2867, "id": "CELLSET_28cffb1f5b9cbc", "states": [49, 198, 407, 423, 473, 488, 495, 603, 645, 765, 766, 1040, 1057, 1144, 1208, 1234, 1244, 1302, 1339, 1384, 1459], "cells": ["CELL6875_N2"], "n_cells": 1, "n_states": 21, "has_indel": true}, {"index": 2868, "id": "CELLSET_11b917581a7f91", "states": [49, 198, 407, 456, 603, 765, 766, 1040, 1057, 1208, 1302, 1384, 1444], "cells": ["CELL58454_N1"], "n_cells": 1, "n_states": 13, "has_indel": true}, {"index": 2869, "id": "CELLSET_c2c5b1337b3703", "states": [49, 198, 407, 495, 547, 588, 603, 621, 747, 751, 765, 873, 1057, 1111, 1175, 1208, 1302, 1384, 1459], "cells": ["CELL20703_N2"], "n_cells": 1, "n_states": 19, "has_indel": false}, {"index": 2870, "id": "CELLSET_3fc0998de9c740", "states": [49, 198, 407, 495, 588, 621, 628, 765, 766, 873, 1057, 1208, 1273, 1302, 1371, 1384], "cells": ["CELL48457_N1"], "n_cells": 1, "n_states": 16, "has_indel": true}, {"index": 2871, "id": "CELLSET_c2fd65f5d4545d", "states": [49, 198, 407, 495, 603, 621, 645, 747, 765, 1057, 1208, 1210, 1384, 1459], "cells": ["CELL34971_N1"], "n_cells": 1, "n_states": 14, "has_indel": false}, {"index": 2872, "id": "CELLSET_b4c57231ee3aa4", "states": [49, 198, 407, 506, 645, 761, 765, 1057, 1208, 1227, 1384], "cells": ["CELL62523_N1"], "n_cells": 1, "n_states": 11, "has_indel": true}, {"index": 2873, "id": "CELLSET_227ad18560edc3", "states": [49, 198, 407, 588, 603, 747, 765, 969, 1024, 1057, 1086, 1111, 1136, 1208, 1302, 1384, 1459], "cells": ["CELL1735_N2"], "n_cells": 1, "n_states": 17, "has_indel": true}, {"index": 2874, "id": "CELLSET_ca548c9c70921b", "states": [49, 198, 407, 603, 621, 645, 888, 1057, 1090, 1208, 1302, 1384, 1444], "cells": ["CELL61691_N1"], "n_cells": 1, "n_states": 13, "has_indel": true}, {"index": 2875, "id": "CELLSET_036506bde885dd", "states": [49, 198, 407, 603, 625, 765, 766, 1040, 1057, 1072, 1136, 1163, 1208, 1210, 1384, 1459], "cells": ["CELL69384_N1"], "n_cells": 1, "n_states": 16, "has_indel": true}, {"index": 2876, "id": "CELLSET_a33d51e135cf81", "states": [49, 198, 407, 603, 765, 945, 967, 1057, 1208, 1210, 1227, 1302, 1384], "cells": ["CELL73398_N1"], "n_cells": 1, "n_states": 13, "has_indel": true}, {"index": 2877, "id": "CELLSET_6e4ab1c5797203", "states": [49, 198, 407, 621, 645, 765, 1057, 1208, 1384, 1459], "cells": ["CELL73197_N1"], "n_cells": 1, "n_states": 10, "has_indel": false}, {"index": 2878, "id": "CELLSET_d7909d8b413921", "states": [49, 198, 407, 621, 657, 765, 766, 1057, 1208, 1384], "cells": ["CELL68875_N1"], "n_cells": 1, "n_states": 10, "has_indel": true}, {"index": 2879, "id": "CELLSET_45208d3564607f", "states": [49, 198, 407, 645, 765, 766, 1057, 1208, 1302, 1384], "cells": ["CELL54377_N1"], "n_cells": 1, "n_states": 10, "has_indel": false}, {"index": 2880, "id": "CELLSET_6a62ecdaf6aef8", "states": [49, 198, 417, 435, 588, 598, 603, 945, 1057, 1208, 1384, 1439], "cells": ["CELL4288_N1"], "n_cells": 1, "n_states": 12, "has_indel": true}, {"index": 2881, "id": "CELLSET_ccf9c717b1d3d8", "states": [49, 198, 417, 495, 542, 603, 621, 645, 660, 696, 765, 927, 1057, 1136, 1141, 1208, 1247, 1302, 1369, 1384, 1444, 1459], "cells": ["CELL19089_N2"], "n_cells": 1, "n_states": 22, "has_indel": true}, {"index": 2882, "id": "CELLSET_de7357fe864cf5", "states": [49, 198, 435, 456, 468, 495, 530, 621, 645, 765, 766, 1040, 1057, 1111, 1208, 1384, 1459], "cells": ["CELL11334_N2"], "n_cells": 1, "n_states": 17, "has_indel": true}, {"index": 2883, "id": "CELLSET_dc38d0b6b9acc8", "states": [49, 198, 435, 495, 588, 603, 645, 747, 765, 939, 1057, 1208, 1210, 1255, 1302, 1384], "cells": ["CELL24044_N1"], "n_cells": 1, "n_states": 16, "has_indel": true}, {"index": 2884, "id": "CELLSET_76a3a0e0226278", "states": [49, 198, 446, 603, 765, 766, 945, 969, 1040, 1057, 1111, 1208, 1210, 1227, 1350, 1384, 1422, 1444], "cells": ["CELL58342_N1"], "n_cells": 1, "n_states": 18, "has_indel": true}, {"index": 2885, "id": "CELLSET_b822257d423f5a", "states": [49, 198, 456, 491, 588, 603, 765, 1057, 1208, 1210, 1384], "cells": ["CELL3754_N2"], "n_cells": 1, "n_states": 11, "has_indel": true}, {"index": 2886, "id": "CELLSET_7a1c8df50e56c0", "states": [49, 198, 456, 588, 747, 765, 873, 1040, 1057, 1208, 1384], "cells": ["CELL53881_N1"], "n_cells": 1, "n_states": 11, "has_indel": true}, {"index": 2887, "id": "CELLSET_938f8e8113020f", "states": [49, 198, 456, 603, 621, 747, 765, 766, 873, 1057, 1208, 1210, 1384, 1459, 1490], "cells": ["CELL7418_N3"], "n_cells": 1, "n_states": 15, "has_indel": true}, {"index": 2888, "id": "CELLSET_5f7e794958d407", "states": [49, 198, 466, 496, 595, 603, 645, 747, 765, 766, 852, 873, 882, 923, 1057, 1208, 1210, 1236, 1302, 1384, 1439, 1459], "cells": ["CELL33775_N1"], "n_cells": 1, "n_states": 22, "has_indel": true}, {"index": 2889, "id": "CELLSET_02811cd5500462", "states": [49, 198, 488, 621, 744, 1057, 1208, 1384, 1459], "cells": ["CELL6137_N4"], "n_cells": 1, "n_states": 9, "has_indel": false}, {"index": 2890, "id": "CELLSET_a6b9d7ec7dad84", "states": [49, 198, 491, 579, 588, 603, 765, 1057, 1136, 1208, 1210, 1384, 1459], "cells": ["CELL25731_N1"], "n_cells": 1, "n_states": 13, "has_indel": true}, {"index": 2891, "id": "CELLSET_5991b502a9431f", "states": [49, 198, 491, 603, 747, 765, 766, 939, 959, 1040, 1057, 1176, 1208, 1210, 1302, 1384, 1459], "cells": ["CELL64756_N1"], "n_cells": 1, "n_states": 17, "has_indel": true}, {"index": 2892, "id": "CELLSET_b83b091ded4e70", "states": [49, 198, 495, 520, 588, 603, 728, 765, 873, 939, 1057, 1169, 1208, 1384], "cells": ["CELL17813_N2"], "n_cells": 1, "n_states": 14, "has_indel": true}, {"index": 2893, "id": "CELLSET_85c16dd4d636ad", "states": [49, 198, 495, 588, 603, 696, 765, 784, 923, 945, 1057, 1208, 1384, 1459], "cells": ["CELL14481_N2"], "n_cells": 1, "n_states": 14, "has_indel": true}, {"index": 2894, "id": "CELLSET_9e5125b7d1acbc", "states": [49, 198, 495, 603, 621, 645, 765, 784, 1057, 1208, 1210, 1255, 1384], "cells": ["CELL44502_N1"], "n_cells": 1, "n_states": 13, "has_indel": false}, {"index": 2895, "id": "CELLSET_6a87870b741349", "states": [49, 198, 495, 603, 645, 747, 765, 766, 866, 939, 969, 1057, 1208, 1210, 1345, 1384], "cells": ["CELL16291_N3"], "n_cells": 1, "n_states": 16, "has_indel": true}, {"index": 2896, "id": "CELLSET_b8ae6223996065", "states": [49, 198, 495, 751, 784, 847, 873, 1057, 1208, 1384, 1459], "cells": ["CELL6372_N2"], "n_cells": 1, "n_states": 11, "has_indel": false}, {"index": 2897, "id": "CELLSET_0183c06f6ce833", "states": [49, 198, 538, 603, 621, 747, 945, 1057, 1208, 1302, 1384, 1459], "cells": ["CELL73761_N1"], "n_cells": 1, "n_states": 12, "has_indel": true}, {"index": 2898, "id": "CELLSET_4019295096879a", "states": [49, 198, 542, 603, 610, 645, 765, 1057, 1208, 1302, 1384], "cells": ["CELL19193_N2"], "n_cells": 1, "n_states": 11, "has_indel": true}, {"index": 2899, "id": "CELLSET_cbfdc5193342bb", "states": [49, 198, 588, 603, 621, 765, 766, 1024, 1057, 1208, 1384, 1459], "cells": ["CELL6211_N3"], "n_cells": 1, "n_states": 12, "has_indel": true}, {"index": 2900, "id": "CELLSET_510a25d8209ac7", "states": [49, 198, 588, 603, 645, 765, 969, 1057, 1208, 1210, 1384], "cells": ["CELL9351_N4"], "n_cells": 1, "n_states": 11, "has_indel": false}, {"index": 2901, "id": "CELLSET_0cf533ef4d0b52", "states": [49, 198, 588, 603, 747, 765, 766, 873, 1057, 1136, 1141, 1163, 1208, 1236, 1302, 1384], "cells": ["CELL61930_N1"], "n_cells": 1, "n_states": 16, "has_indel": true}, {"index": 2902, "id": "CELLSET_03e73fee4068f5", "states": [49, 198, 588, 603, 765, 787, 1057, 1136, 1208, 1210, 1302, 1384, 1439], "cells": ["CELL3784_N4"], "n_cells": 1, "n_states": 13, "has_indel": false}, {"index": 2903, "id": "CELLSET_45302f3f48f625", "states": [49, 198, 588, 603, 765, 1057, 1208, 1384, 1459], "cells": ["CELL23526_N1"], "n_cells": 1, "n_states": 9, "has_indel": false}, {"index": 2904, "id": "CELLSET_60eabee02e9b68", "states": [49, 198, 588, 621, 645, 765, 847, 1057, 1110, 1111, 1163, 1208, 1210, 1341, 1384, 1444, 1459], "cells": ["CELL844_N2"], "n_cells": 1, "n_states": 17, "has_indel": true}, {"index": 2905, "id": "CELLSET_86a2a3778d7447", "states": [49, 198, 588, 730, 765, 1040, 1057, 1208, 1384], "cells": ["CELL73212_N1"], "n_cells": 1, "n_states": 9, "has_indel": true}, {"index": 2906, "id": "CELLSET_80bf64428a3136", "states": [49, 198, 603, 621, 728, 765, 766, 1057, 1208, 1384, 1439], "cells": ["CELL5769_N2"], "n_cells": 1, "n_states": 11, "has_indel": false}, {"index": 2907, "id": "CELLSET_1b56f46dc94d60", "states": [49, 198, 603, 621, 747, 765, 766, 1057, 1111, 1208, 1255, 1384], "cells": ["CELL17053_N3"], "n_cells": 1, "n_states": 12, "has_indel": false}, {"index": 2908, "id": "CELLSET_8c619a056a2292", "states": [49, 198, 603, 621, 747, 765, 1057, 1208, 1384, 1459], "cells": ["CELL47239_N1"], "n_cells": 1, "n_states": 10, "has_indel": false}, {"index": 2909, "id": "CELLSET_86aae08bd4cbef", "states": [49, 198, 603, 621, 765, 784, 1040, 1057, 1063, 1111, 1208, 1289, 1302, 1384, 1444], "cells": ["CELL62700_N1"], "n_cells": 1, "n_states": 15, "has_indel": true}, {"index": 2910, "id": "CELLSET_0d919c96cb5b22", "states": [49, 198, 603, 621, 765, 873, 1057, 1205, 1208, 1255, 1302, 1384, 1459], "cells": ["CELL30773_N1"], "n_cells": 1, "n_states": 13, "has_indel": true}, {"index": 2911, "id": "CELLSET_0fde341a01421c", "states": [49, 198, 603, 621, 765, 1040, 1057, 1208, 1210, 1302, 1384, 1459], "cells": ["CELL70438_N1"], "n_cells": 1, "n_states": 12, "has_indel": false}, {"index": 2912, "id": "CELLSET_6f165b8d30bada", "states": [49, 198, 603, 621, 766, 1057, 1208, 1210, 1384], "cells": ["CELL48484_N1"], "n_cells": 1, "n_states": 9, "has_indel": false}, {"index": 2913, "id": "CELLSET_19c59cf3479443", "states": [49, 198, 603, 621, 1057, 1136, 1163, 1208, 1210, 1384], "cells": ["CELL3515_N4"], "n_cells": 1, "n_states": 10, "has_indel": true}, {"index": 2914, "id": "CELLSET_58e78ce6372246", "states": [49, 198, 603, 623, 631, 645, 765, 824, 1057, 1208, 1302, 1384, 1459], "cells": ["CELL1657_N4"], "n_cells": 1, "n_states": 13, "has_indel": true}, {"index": 2915, "id": "CELLSET_61d0cf79697a70", "states": [49, 198, 603, 623, 645, 1208, 1384], "cells": ["CELL49971_N1"], "n_cells": 1, "n_states": 7, "has_indel": true}, {"index": 2916, "id": "CELLSET_12e29a958ed8a4", "states": [49, 198, 603, 624, 631, 765, 1057, 1208, 1384], "cells": ["CELL27740_N1"], "n_cells": 1, "n_states": 9, "has_indel": true}, {"index": 2917, "id": "CELLSET_1e8f0a598dca97", "states": [49, 198, 603, 645, 765, 766, 873, 1057, 1208, 1384, 1459], "cells": ["CELL484_N2"], "n_cells": 1, "n_states": 11, "has_indel": false}, {"index": 2918, "id": "CELLSET_f3f228d223fef8", "states": [49, 198, 603, 645, 765, 873, 923, 944, 1057, 1208, 1384, 1459], "cells": ["CELL2694_N5"], "n_cells": 1, "n_states": 12, "has_indel": true}, {"index": 2919, "id": "CELLSET_21a2b4589525f8", "states": [49, 198, 603, 645, 765, 1057, 1208, 1384], "cells": ["CELL72320_N1"], "n_cells": 1, "n_states": 8, "has_indel": false}, {"index": 2920, "id": "CELLSET_0344e9c2fbc107", "states": [49, 198, 603, 735, 747, 765, 1057, 1163, 1208, 1210, 1384, 1459], "cells": ["CELL58605_N1"], "n_cells": 1, "n_states": 12, "has_indel": true}, {"index": 2921, "id": "CELLSET_062ffe1e544387", "states": [49, 198, 603, 748, 939, 1057, 1208, 1384], "cells": ["CELL51523_N1"], "n_cells": 1, "n_states": 8, "has_indel": true}, {"index": 2922, "id": "CELLSET_d39a50f54e6b0e", "states": [49, 198, 603, 765, 766, 967, 1040, 1057, 1136, 1174, 1208, 1384], "cells": ["CELL63239_N1"], "n_cells": 1, "n_states": 12, "has_indel": true}, {"index": 2923, "id": "CELLSET_488df810178808", "states": [49, 198, 603, 765, 873, 1057, 1208, 1302, 1384, 1427, 1440, 1459], "cells": ["CELL23043_N1"], "n_cells": 1, "n_states": 12, "has_indel": true}, {"index": 2924, "id": "CELLSET_8530e773304913", "states": [49, 198, 603, 765, 873, 1057, 1208, 1384], "cells": ["CELL29759_N1"], "n_cells": 1, "n_states": 8, "has_indel": false}, {"index": 2925, "id": "CELLSET_743189109743a6", "states": [49, 198, 603, 765, 904, 1057, 1208, 1384], "cells": ["CELL3523_N2"], "n_cells": 1, "n_states": 8, "has_indel": true}, {"index": 2926, "id": "CELLSET_91b3fbea670342", "states": [49, 198, 603, 765, 939, 1008, 1057, 1208, 1302, 1384], "cells": ["CELL7823_N2"], "n_cells": 1, "n_states": 10, "has_indel": true}, {"index": 2927, "id": "CELLSET_c25ffbee39430a", "states": [49, 198, 603, 765, 969, 1040, 1057, 1158, 1208, 1384], "cells": ["CELL3234_N3"], "n_cells": 1, "n_states": 10, "has_indel": true}, {"index": 2928, "id": "CELLSET_f80c6ae78bac69", "states": [49, 198, 603, 765, 1057, 1208, 1302, 1339, 1384, 1459], "cells": ["CELL4037_N2"], "n_cells": 1, "n_states": 10, "has_indel": true}, {"index": 2929, "id": "CELLSET_534c1458df73bf", "states": [49, 198, 603, 1384], "cells": ["CELL17795_N2"], "n_cells": 1, "n_states": 4, "has_indel": false}, {"index": 2930, "id": "CELLSET_0f40881a38b68b", "states": [49, 198, 607, 765, 784, 1040, 1057, 1208, 1302, 1384, 1459], "cells": ["CELL66519_N1"], "n_cells": 1, "n_states": 11, "has_indel": false}, {"index": 2931, "id": "CELLSET_58633b794e0079", "states": [49, 198, 607, 765, 873, 969, 1057, 1163, 1208, 1210, 1339, 1384, 1459], "cells": ["CELL36232_N1"], "n_cells": 1, "n_states": 13, "has_indel": true}, {"index": 2932, "id": "CELLSET_7928a8d6bdbcd8", "states": [49, 198, 621, 765, 939, 945, 1057, 1208, 1302, 1384, 1402, 1405, 1444, 1459], "cells": ["CELL40373_N1"], "n_cells": 1, "n_states": 14, "has_indel": true}, {"index": 2933, "id": "CELLSET_0616ff7938e3af", "states": [49, 198, 623, 765, 766, 787, 1057, 1208, 1384, 1459], "cells": ["CELL2645_N1"], "n_cells": 1, "n_states": 10, "has_indel": true}, {"index": 2934, "id": "CELLSET_7aafa7d5ef87d1", "states": [49, 198, 645, 765, 1040, 1057, 1208, 1255, 1384, 1459], "cells": ["CELL18814_N3"], "n_cells": 1, "n_states": 10, "has_indel": false}, {"index": 2935, "id": "CELLSET_0b57f732bc3cd0", "states": [49, 198, 747, 765, 1057, 1208, 1384], "cells": ["CELL72324_N1"], "n_cells": 1, "n_states": 7, "has_indel": false}, {"index": 2936, "id": "CELLSET_f953faddd61d04", "states": [49, 198, 765, 766, 784, 1057, 1208, 1384], "cells": ["CELL65927_N1"], "n_cells": 1, "n_states": 8, "has_indel": false}, {"index": 2937, "id": "CELLSET_6cd2a1185a3c36", "states": [49, 198, 765, 766, 873, 1057, 1208, 1345, 1384, 1459], "cells": ["CELL17227_N1"], "n_cells": 1, "n_states": 10, "has_indel": false}, {"index": 2938, "id": "CELLSET_4e1733ad897ab3", "states": [49, 198, 765, 766, 1057, 1208, 1210, 1384, 1427], "cells": ["CELL7006_N4"], "n_cells": 1, "n_states": 9, "has_indel": true}, {"index": 2939, "id": "CELLSET_d3855a6edcbc04", "states": [49, 198, 765, 873, 1057, 1136, 1208, 1210, 1384], "cells": ["CELL9943_N2"], "n_cells": 1, "n_states": 9, "has_indel": false}, {"index": 2940, "id": "CELLSET_75ffa8fb19fd08", "states": [49, 198, 765, 1040, 1057, 1143, 1208, 1210, 1302, 1384, 1459], "cells": ["CELL14340_N2"], "n_cells": 1, "n_states": 11, "has_indel": false}, {"index": 2941, "id": "CELLSET_5337b5db0004c4", "states": [49, 198, 765, 1040, 1057, 1208, 1210, 1384], "cells": ["CELL60521_N1"], "n_cells": 1, "n_states": 8, "has_indel": false}, {"index": 2942, "id": "CELLSET_c8ede5b1bba715", "states": [49, 198, 766, 1057, 1208, 1384, 1459], "cells": ["CELL57433_N1"], "n_cells": 1, "n_states": 7, "has_indel": false}, {"index": 2943, "id": "CELLSET_89ac78ad927f2a", "states": [49, 198, 969, 988, 1040, 1057, 1208, 1384], "cells": ["CELL28391_N1"], "n_cells": 1, "n_states": 8, "has_indel": true}, {"index": 2944, "id": "CELLSET_892e7a799c7394", "states": [49, 198, 1040, 1057, 1208, 1384], "cells": ["CELL16579_N1"], "n_cells": 1, "n_states": 6, "has_indel": false}, {"index": 2945, "id": "CELLSET_a23a36ff688fc5", "states": [49, 198, 1384], "cells": ["CELL37146_N1"], "n_cells": 1, "n_states": 3, "has_indel": false}, {"index": 2946, "id": "CELLSET_88378a9bb9d52d", "states": [49, 201, 603, 747, 873, 1057, 1111, 1208, 1384], "cells": ["CELL6779_N3"], "n_cells": 1, "n_states": 9, "has_indel": true}, {"index": 2947, "id": "CELLSET_e31f278dd154df", "states": [49, 211, 588, 603, 621, 747, 765, 766, 847, 873, 1057, 1208, 1210, 1384], "cells": ["CELL9001_N4"], "n_cells": 1, "n_states": 14, "has_indel": true}, {"index": 2948, "id": "CELLSET_7234c1c31a6d72", "states": [49, 215, 466, 491, 621, 645, 765, 1057, 1208, 1210, 1302, 1384], "cells": ["CELL10175_N2"], "n_cells": 1, "n_states": 12, "has_indel": true}, {"index": 2949, "id": "CELLSET_cbfea4bb02158f", "states": [49, 215, 495, 588, 603, 765, 1040, 1057, 1111, 1208, 1210, 1384], "cells": ["CELL3854_N2"], "n_cells": 1, "n_states": 12, "has_indel": false}, {"index": 2950, "id": "CELLSET_b9df88b35d68c5", "states": [49, 221, 603, 621, 766, 1057, 1208, 1384, 1462], "cells": ["CELL20362_N1"], "n_cells": 1, "n_states": 9, "has_indel": true}, {"index": 2951, "id": "CELLSET_4533f262ca4814", "states": [49, 221, 765, 766, 1057, 1208], "cells": ["CELL47077_N1"], "n_cells": 1, "n_states": 6, "has_indel": false}, {"index": 2952, "id": "CELLSET_2bf6708455c16d", "states": [49, 235, 603, 765, 1057, 1136, 1208, 1210, 1302, 1384], "cells": ["CELL1544_N6"], "n_cells": 1, "n_states": 10, "has_indel": false}, {"index": 2953, "id": "CELLSET_2806a8474ad69f", "states": [49, 237, 603, 621, 765, 766, 1057, 1208, 1210, 1384, 1444, 1459], "cells": ["CELL41773_N1"], "n_cells": 1, "n_states": 12, "has_indel": true}, {"index": 2954, "id": "CELLSET_a9071b753dd45b", "states": [49, 262, 456, 520, 594, 621, 765, 873, 1040, 1057, 1208, 1255, 1384], "cells": ["CELL55457_N1"], "n_cells": 1, "n_states": 13, "has_indel": true}, {"index": 2955, "id": "CELLSET_15d40acdf5b497", "states": [49, 278, 603, 1057, 1208, 1384, 1459], "cells": ["CELL18223_N2"], "n_cells": 1, "n_states": 7, "has_indel": true}, {"index": 2956, "id": "CELLSET_437a6889cd0e4d", "states": [49, 283, 400, 488, 603, 765, 1057, 1136, 1208, 1384, 1459, 1547], "cells": ["CELL7524_N3"], "n_cells": 1, "n_states": 12, "has_indel": true}, {"index": 2957, "id": "CELLSET_0103d6da702224", "states": [49, 310, 1057, 1136, 1208, 1384, 1459], "cells": ["CELL9659_N3"], "n_cells": 1, "n_states": 7, "has_indel": true}, {"index": 2958, "id": "CELLSET_b432bc93a1848e", "states": [49, 320, 716, 747, 765, 766, 847, 1057, 1208, 1302, 1384, 1450, 1459], "cells": ["CELL791_N4"], "n_cells": 1, "n_states": 13, "has_indel": true}, {"index": 2959, "id": "CELLSET_44f5f1dc19a6ed", "states": [49, 334, 765, 1057, 1208, 1384], "cells": ["CELL14912_N2"], "n_cells": 1, "n_states": 6, "has_indel": false}, {"index": 2960, "id": "CELLSET_41895bba05d986", "states": [49, 361, 456, 495, 621, 765, 888, 1057, 1208, 1377, 1384, 1459], "cells": ["CELL51681_N1"], "n_cells": 1, "n_states": 12, "has_indel": true}, {"index": 2961, "id": "CELLSET_84bfbdbeb18781", "states": [49, 361, 464, 603, 873, 1057, 1208, 1302, 1384, 1459], "cells": ["CELL4970_N3"], "n_cells": 1, "n_states": 10, "has_indel": true}, {"index": 2962, "id": "CELLSET_183ed8de2b9f7b", "states": [49, 364, 407, 603, 744, 765, 873, 969, 1057, 1208, 1302, 1384, 1444, 1459], "cells": ["CELL831_N4"], "n_cells": 1, "n_states": 14, "has_indel": true}, {"index": 2963, "id": "CELLSET_19407055829add", "states": [49, 364, 446, 603, 621, 765, 1057, 1136, 1163, 1208, 1384, 1459], "cells": ["CELL75732_N1"], "n_cells": 1, "n_states": 12, "has_indel": true}, {"index": 2964, "id": "CELLSET_745cc90b2c70ea", "states": [49, 364, 603, 1057, 1136, 1384], "cells": ["CELL10902_N3"], "n_cells": 1, "n_states": 6, "has_indel": true}, {"index": 2965, "id": "CELLSET_5cfc317839203a", "states": [49, 365, 603, 621, 645, 765, 766, 873, 1057, 1130, 1208, 1255, 1302, 1384, 1459], "cells": ["CELL42373_N1"], "n_cells": 1, "n_states": 15, "has_indel": false}, {"index": 2966, "id": "CELLSET_0d409adf6973a5", "states": [49, 380, 491, 495, 588, 873, 1057, 1163, 1208, 1210, 1384, 1459], "cells": ["CELL25513_N1"], "n_cells": 1, "n_states": 12, "has_indel": true}, {"index": 2967, "id": "CELLSET_9f48de70b44aa1", "states": [49, 380, 588, 603, 645, 765, 1057, 1208, 1384], "cells": ["CELL846_N4"], "n_cells": 1, "n_states": 9, "has_indel": true}, {"index": 2968, "id": "CELLSET_12f944cf8c19f7", "states": [49, 399, 765, 873, 1057, 1208, 1210, 1302, 1384, 1459], "cells": ["CELL268_N4"], "n_cells": 1, "n_states": 10, "has_indel": false}, {"index": 2969, "id": "CELLSET_d24b238e1136f4", "states": [49, 407, 464, 582, 603, 765, 1057, 1208, 1384], "cells": ["CELL2371_N1"], "n_cells": 1, "n_states": 9, "has_indel": true}, {"index": 2970, "id": "CELLSET_2048c0e5bfc84d", "states": [49, 407, 495, 765, 873, 1057, 1208, 1210, 1384, 1439, 1459], "cells": ["CELL42125_N1"], "n_cells": 1, "n_states": 11, "has_indel": false}, {"index": 2971, "id": "CELLSET_c3dda9a47bfe13", "states": [49, 407, 542, 603, 873, 1057, 1208, 1384], "cells": ["CELL13793_N2"], "n_cells": 1, "n_states": 8, "has_indel": false}, {"index": 2972, "id": "CELLSET_102b3ec214cfa7", "states": [49, 407, 603, 621, 765, 766, 1057, 1208, 1384, 1459], "cells": ["CELL12552_N5"], "n_cells": 1, "n_states": 10, "has_indel": false}, {"index": 2973, "id": "CELLSET_027f01dbba6600", "states": [49, 407, 603, 621, 765, 1057, 1208, 1210, 1302, 1384], "cells": ["CELL33620_N1"], "n_cells": 1, "n_states": 10, "has_indel": false}, {"index": 2974, "id": "CELLSET_70018574619aad", "states": [49, 407, 603, 747, 765, 923, 1057, 1208, 1384], "cells": ["CELL32103_N1"], "n_cells": 1, "n_states": 9, "has_indel": false}, {"index": 2975, "id": "CELLSET_c2a3af8b5f17d1", "states": [49, 407, 603, 765, 847, 1057, 1208, 1384, 1459], "cells": ["CELL4993_N2"], "n_cells": 1, "n_states": 9, "has_indel": false}, {"index": 2976, "id": "CELLSET_8ce1c407a2da4d", "states": [49, 407, 603, 765, 945, 1057, 1208, 1302, 1384], "cells": ["CELL68392_N1"], "n_cells": 1, "n_states": 9, "has_indel": false}, {"index": 2977, "id": "CELLSET_f763f0acd85283", "states": [49, 407, 603, 766, 873, 1057, 1208, 1302, 1384], "cells": ["CELL28500_N1"], "n_cells": 1, "n_states": 9, "has_indel": false}, {"index": 2978, "id": "CELLSET_c6e964c7776c63", "states": [49, 407, 603, 873, 938, 1057, 1111, 1208, 1302], "cells": ["CELL45232_N1"], "n_cells": 1, "n_states": 9, "has_indel": true}, {"index": 2979, "id": "CELLSET_e5529093e491f5", "states": [49, 407, 645, 765, 1057, 1136, 1208, 1370, 1384], "cells": ["CELL44171_N1"], "n_cells": 1, "n_states": 9, "has_indel": true}, {"index": 2980, "id": "CELLSET_cb5fec5f8c4ea9", "states": [49, 407, 765, 1057, 1208, 1384, 1459], "cells": ["CELL3894_N2"], "n_cells": 1, "n_states": 7, "has_indel": false}, {"index": 2981, "id": "CELLSET_1ed34381fbad79", "states": [49, 407, 1057, 1208, 1384], "cells": ["CELL9748_N2"], "n_cells": 1, "n_states": 5, "has_indel": false}, {"index": 2982, "id": "CELLSET_eb52082dc11daa", "states": [49, 407, 1057, 1384], "cells": ["CELL48603_N1"], "n_cells": 1, "n_states": 4, "has_indel": false}, {"index": 2983, "id": "CELLSET_ee6af2fac64f3a", "states": [49, 417, 495, 765, 766, 1057, 1111, 1208, 1384, 1459], "cells": ["CELL8087_N2"], "n_cells": 1, "n_states": 10, "has_indel": false}, {"index": 2984, "id": "CELLSET_2fb9938fccb9d1", "states": [49, 417, 562, 631, 1057, 1208, 1210, 1227, 1384], "cells": ["CELL5542_N2"], "n_cells": 1, "n_states": 9, "has_indel": true}, {"index": 2985, "id": "CELLSET_f77f34be5b9987", "states": [49, 417, 621, 645, 747, 765, 766, 1040, 1057, 1208, 1210, 1302, 1384], "cells": ["CELL63454_N1"], "n_cells": 1, "n_states": 13, "has_indel": false}, {"index": 2986, "id": "CELLSET_2737188f0f42a3", "states": [49, 417, 765, 1057, 1208, 1384, 1396], "cells": ["CELL15236_N3"], "n_cells": 1, "n_states": 7, "has_indel": true}, {"index": 2987, "id": "CELLSET_f8b4dec0354fef", "states": [49, 422, 475, 588, 603, 765, 945, 1057, 1136, 1208, 1302, 1384, 1459], "cells": ["CELL192_N3"], "n_cells": 1, "n_states": 13, "has_indel": true}, {"index": 2988, "id": "CELLSET_244313020a5c4f", "states": [49, 446, 603, 631, 765, 1057, 1208, 1302, 1384, 1459], "cells": ["CELL52395_N1"], "n_cells": 1, "n_states": 10, "has_indel": true}, {"index": 2989, "id": "CELLSET_226d529f4bb248", "states": [49, 446, 603, 765, 945, 1024, 1057, 1111, 1175, 1208, 1302, 1384], "cells": ["CELL19311_N2"], "n_cells": 1, "n_states": 12, "has_indel": true}, {"index": 2990, "id": "CELLSET_b0d5c073f75fec", "states": [49, 456, 603, 747, 765, 766, 1057, 1165, 1177, 1208, 1384], "cells": ["CELL13685_N3"], "n_cells": 1, "n_states": 11, "has_indel": true}, {"index": 2991, "id": "CELLSET_428de6a0b155d4", "states": [49, 464, 466, 495, 603, 765, 766, 847, 1057, 1111, 1208, 1384], "cells": ["CELL56125_N1"], "n_cells": 1, "n_states": 12, "has_indel": true}, {"index": 2992, "id": "CELLSET_9971feb31b13e4", "states": [49, 464, 645, 765, 1057, 1208, 1302, 1384], "cells": ["CELL11638_N2"], "n_cells": 1, "n_states": 8, "has_indel": true}, {"index": 2993, "id": "CELLSET_1db9e25f079eb9", "states": [49, 466, 495, 603, 765, 873, 1040, 1057, 1136, 1208, 1269, 1384, 1436, 1459], "cells": ["CELL12399_N2"], "n_cells": 1, "n_states": 14, "has_indel": true}, {"index": 2994, "id": "CELLSET_e6c6077007d89d", "states": [49, 466, 603, 765, 873, 1040, 1057, 1208, 1210, 1384, 1439, 1459], "cells": ["CELL35921_N1"], "n_cells": 1, "n_states": 12, "has_indel": true}, {"index": 2995, "id": "CELLSET_71521d17a005f6", "states": [49, 483, 603, 621, 631, 765, 1057, 1142, 1208, 1384, 1444], "cells": ["CELL31794_N1"], "n_cells": 1, "n_states": 11, "has_indel": false}, {"index": 2996, "id": "CELLSET_c24e637ecacea4", "states": [49, 488, 603, 765, 784, 1057, 1208, 1210, 1339, 1384, 1459], "cells": ["CELL2417_N1"], "n_cells": 1, "n_states": 11, "has_indel": true}, {"index": 2997, "id": "CELLSET_e1c9527c74bab3", "states": [49, 495, 520, 603, 645, 765, 873, 1057, 1208, 1210, 1258, 1384, 1459, 1532], "cells": ["CELL11167_N3"], "n_cells": 1, "n_states": 14, "has_indel": false}, {"index": 2998, "id": "CELLSET_6bd513d55a213c", "states": [49, 495, 520, 603, 765, 873, 1057, 1208, 1302, 1384], "cells": ["CELL19364_N1"], "n_cells": 1, "n_states": 10, "has_indel": false}, {"index": 2999, "id": "CELLSET_28dddec9e6af7d", "states": [49, 495, 588, 603, 620, 621, 732, 765, 873, 923, 1057, 1119, 1175, 1208, 1244, 1302, 1384, 1459], "cells": ["CELL18777_N3"], "n_cells": 1, "n_states": 18, "has_indel": false}, {"index": 3000, "id": "CELLSET_712b5528a670d9", "states": [49, 495, 588, 603, 621, 720, 747, 765, 766, 873, 1040, 1057, 1208, 1210, 1302, 1384], "cells": ["CELL47981_N1"], "n_cells": 1, "n_states": 16, "has_indel": false}, {"index": 3001, "id": "CELLSET_cddba87d23a47b", "states": [49, 495, 588, 603, 621, 765, 766, 873, 1040, 1057, 1208, 1384], "cells": ["CELL12094_N3"], "n_cells": 1, "n_states": 12, "has_indel": false}, {"index": 3002, "id": "CELLSET_a97489865bf908", "states": [49, 495, 588, 603, 765, 1057, 1111, 1208, 1210, 1302, 1384], "cells": ["CELL1701_N3"], "n_cells": 1, "n_states": 11, "has_indel": false}, {"index": 3003, "id": "CELLSET_50cf19ccff9fc8", "states": [49, 495, 588, 621, 765, 1057, 1208, 1210, 1384, 1459], "cells": ["CELL1685_N2"], "n_cells": 1, "n_states": 10, "has_indel": false}, {"index": 3004, "id": "CELLSET_e283e9fcf3dd79", "states": [49, 495, 603, 765, 873, 1057, 1208, 1210, 1384], "cells": ["CELL9496_N4"], "n_cells": 1, "n_states": 9, "has_indel": false}, {"index": 3005, "id": "CELLSET_ddcc5efb52cb39", "states": [49, 495, 603, 765, 1057, 1071, 1136, 1208, 1384], "cells": ["CELL63895_N1"], "n_cells": 1, "n_states": 9, "has_indel": false}, {"index": 3006, "id": "CELLSET_fc8285cda3f1a9", "states": [49, 495, 603, 765, 1057, 1208, 1384], "cells": ["CELL14410_N2", "CELL69758_N1"], "n_cells": 2, "n_states": 7, "has_indel": false}, {"index": 3007, "id": "CELLSET_1b4732ce0f3a2c", "states": [49, 495, 631, 945, 1057, 1136, 1208, 1210, 1384, 1459], "cells": ["CELL12430_N1"], "n_cells": 1, "n_states": 10, "has_indel": false}, {"index": 3008, "id": "CELLSET_b8fd5b23879d48", "states": [49, 495, 765, 766, 1057, 1136, 1208, 1384], "cells": ["CELL16207_N4"], "n_cells": 1, "n_states": 8, "has_indel": false}, {"index": 3009, "id": "CELLSET_b8c7b1359871c1", "states": [49, 495, 765, 847, 1057, 1208, 1384], "cells": ["CELL4034_N3"], "n_cells": 1, "n_states": 7, "has_indel": false}, {"index": 3010, "id": "CELLSET_3b7015a5e1c9b5", "states": [49, 495, 1057], "cells": ["CELL33322_N1"], "n_cells": 1, "n_states": 3, "has_indel": false}, {"index": 3011, "id": "CELLSET_d45f69d4689cf8", "states": [49, 498, 588, 603, 765, 1040, 1057, 1208, 1384], "cells": ["CELL4876_N2"], "n_cells": 1, "n_states": 9, "has_indel": true}, {"index": 3012, "id": "CELLSET_4e8fe21ff19095", "states": [49, 530, 588, 603, 765, 852, 1057, 1208, 1210, 1384, 1459], "cells": ["CELL11412_N2"], "n_cells": 1, "n_states": 11, "has_indel": false}, {"index": 3013, "id": "CELLSET_85ba7d2a3f9ce3", "states": [49, 530, 588, 621, 772, 1057, 1136, 1208, 1255, 1384, 1459], "cells": ["CELL67610_N1"], "n_cells": 1, "n_states": 11, "has_indel": false}, {"index": 3014, "id": "CELLSET_8c8891df634a8f", "states": [49, 542, 582, 603, 621, 765, 969, 1057, 1163, 1208, 1210, 1302, 1384], "cells": ["CELL12019_N2"], "n_cells": 1, "n_states": 13, "has_indel": true}, {"index": 3015, "id": "CELLSET_d7705e1cd61c34", "states": [49, 542, 588, 603, 1040, 1057, 1208, 1210, 1302, 1330, 1384], "cells": ["CELL17029_N2"], "n_cells": 1, "n_states": 11, "has_indel": false}, {"index": 3016, "id": "CELLSET_0b5f8a4cf3058c", "states": [49, 542, 621, 747, 765, 1057, 1208, 1210, 1384, 1459], "cells": ["CELL67788_N1"], "n_cells": 1, "n_states": 10, "has_indel": false}, {"index": 3017, "id": "CELLSET_6d780caa8a4a1c", "states": [49, 542, 645, 1040, 1057, 1208, 1384, 1459], "cells": ["CELL19418_N2"], "n_cells": 1, "n_states": 8, "has_indel": false}, {"index": 3018, "id": "CELLSET_175ac03e88a87f", "states": [49, 547, 588, 1057, 1136, 1208, 1210, 1384], "cells": ["CELL8214_N2"], "n_cells": 1, "n_states": 8, "has_indel": false}, {"index": 3019, "id": "CELLSET_cc2db6901c6e90", "states": [49, 579, 603, 747, 765, 766, 784, 945, 1040, 1057, 1208, 1227, 1384, 1444], "cells": ["CELL30014_N1"], "n_cells": 1, "n_states": 14, "has_indel": true}, {"index": 3020, "id": "CELLSET_95a9c0f8e6e221", "states": [49, 588, 603, 621, 765, 1040, 1057, 1208, 1384, 1439], "cells": ["CELL12727_N3"], "n_cells": 1, "n_states": 10, "has_indel": false}, {"index": 3021, "id": "CELLSET_e9ca40cbaadda4", "states": [49, 588, 603, 716, 765, 1057, 1208, 1302, 1384, 1444], "cells": ["CELL10293_N2"], "n_cells": 1, "n_states": 10, "has_indel": true}, {"index": 3022, "id": "CELLSET_86eb2d70a91601", "states": [49, 588, 603, 765, 766, 873, 1057, 1208, 1384, 1459], "cells": ["CELL6698_N6"], "n_cells": 1, "n_states": 10, "has_indel": false}, {"index": 3023, "id": "CELLSET_1c954c79f3639c", "states": [49, 588, 603, 765, 766, 888, 1057, 1208, 1302, 1384], "cells": ["CELL14585_N2"], "n_cells": 1, "n_states": 10, "has_indel": true}, {"index": 3024, "id": "CELLSET_741268ee66e88e", "states": [49, 588, 603, 765, 873, 1057, 1208], "cells": ["CELL11719_N2"], "n_cells": 1, "n_states": 7, "has_indel": false}, {"index": 3025, "id": "CELLSET_b711021f23b99c", "states": [49, 588, 603, 765, 1057, 1208, 1236, 1384], "cells": ["CELL63575_N1"], "n_cells": 1, "n_states": 8, "has_indel": false}, {"index": 3026, "id": "CELLSET_476582139abb1d", "states": [49, 588, 603, 765, 1057, 1208, 1384], "cells": ["CELL11646_N3"], "n_cells": 1, "n_states": 7, "has_indel": false}, {"index": 3027, "id": "CELLSET_adaff9e912d13f", "states": [49, 588, 603, 765, 1057, 1208, 1384, 1459], "cells": ["CELL10340_N4"], "n_cells": 1, "n_states": 8, "has_indel": false}, {"index": 3028, "id": "CELLSET_33bb8d4340661e", "states": [49, 588, 603, 1057, 1136, 1208, 1302, 1384], "cells": ["CELL20513_N1"], "n_cells": 1, "n_states": 8, "has_indel": false}, {"index": 3029, "id": "CELLSET_1e26fc507c8112", "states": [49, 588, 621, 1057, 1163, 1208, 1384, 1459], "cells": ["CELL67101_N1"], "n_cells": 1, "n_states": 8, "has_indel": true}, {"index": 3030, "id": "CELLSET_8e197c791adcd2", "states": [49, 588, 645, 765, 766, 873, 969, 1057, 1208, 1384], "cells": ["CELL10731_N4"], "n_cells": 1, "n_states": 10, "has_indel": false}, {"index": 3031, "id": "CELLSET_b3bc458d14455b", "states": [49, 588, 765, 944, 1057, 1208, 1298, 1384], "cells": ["CELL1513_N3"], "n_cells": 1, "n_states": 8, "has_indel": true}, {"index": 3032, "id": "CELLSET_c20b9711b31e22", "states": [49, 588, 765, 1057, 1208, 1384, 1459], "cells": ["CELL15991_N2"], "n_cells": 1, "n_states": 7, "has_indel": false}, {"index": 3033, "id": "CELLSET_7ab63edc55b919", "states": [49, 588, 766, 1040, 1057, 1210, 1384], "cells": ["CELL68833_N1"], "n_cells": 1, "n_states": 7, "has_indel": false}, {"index": 3034, "id": "CELLSET_2226a420ba0a23", "states": [49, 588, 847, 1057, 1190, 1208, 1236, 1384, 1459], "cells": ["CELL16045_N2"], "n_cells": 1, "n_states": 9, "has_indel": true}, {"index": 3035, "id": "CELLSET_a2685b243d590d", "states": [49, 588, 873, 1057], "cells": ["CELL1888_N2"], "n_cells": 1, "n_states": 4, "has_indel": false}, {"index": 3036, "id": "CELLSET_05a681a1dd0892", "states": [49, 588, 1040, 1384], "cells": ["CELL2828_N4"], "n_cells": 1, "n_states": 4, "has_indel": false}, {"index": 3037, "id": "CELLSET_fe990f60ba88ff", "states": [49, 588, 1057, 1208, 1210, 1384], "cells": ["CELL65494_N1"], "n_cells": 1, "n_states": 6, "has_indel": false}, {"index": 3038, "id": "CELLSET_95912a3d6f11ea", "states": [49, 603, 621, 645, 873, 1057, 1208, 1384], "cells": ["CELL44296_N1"], "n_cells": 1, "n_states": 8, "has_indel": false}, {"index": 3039, "id": "CELLSET_9e9d488d693e12", "states": [49, 603, 621, 747, 765, 876, 1057, 1208, 1384, 1459], "cells": ["CELL8968_N4"], "n_cells": 1, "n_states": 10, "has_indel": true}, {"index": 3040, "id": "CELLSET_b4aeac615035ff", "states": [49, 603, 621, 766, 1057], "cells": ["CELL8378_N1"], "n_cells": 1, "n_states": 5, "has_indel": false}, {"index": 3041, "id": "CELLSET_b6bc5f52609431", "states": [49, 603, 621, 1057, 1208, 1384, 1459], "cells": ["CELL35036_N1", "CELL8635_N2"], "n_cells": 2, "n_states": 7, "has_indel": false}, {"index": 3042, "id": "CELLSET_e04c53a0dcb70e", "states": [49, 603, 645, 765, 1057, 1144, 1208, 1384], "cells": ["CELL7460_N2"], "n_cells": 1, "n_states": 8, "has_indel": true}, {"index": 3043, "id": "CELLSET_b25db63e9046ce", "states": [49, 603, 645, 765, 1057, 1208, 1384, 1459], "cells": ["CELL28599_N1"], "n_cells": 1, "n_states": 8, "has_indel": false}, {"index": 3044, "id": "CELLSET_c589aeb437e238", "states": [49, 603, 645, 1057, 1208], "cells": ["CELL6003_N3"], "n_cells": 1, "n_states": 5, "has_indel": false}, {"index": 3045, "id": "CELLSET_d2d59c6328aa34", "states": [49, 603, 765, 766, 873, 1040, 1057, 1208, 1384, 1459, 1476], "cells": ["CELL19766_N2"], "n_cells": 1, "n_states": 11, "has_indel": true}, {"index": 3046, "id": "CELLSET_c7658ed7f1f105", "states": [49, 603, 765, 766, 873, 1057, 1136, 1208, 1210, 1384, 1414, 1459], "cells": ["CELL5482_N3"], "n_cells": 1, "n_states": 12, "has_indel": false}, {"index": 3047, "id": "CELLSET_129cc82e9dac54", "states": [49, 603, 765, 766, 873, 1057, 1208, 1302, 1384, 1440, 1459], "cells": ["CELL5771_N3"], "n_cells": 1, "n_states": 11, "has_indel": false}, {"index": 3048, "id": "CELLSET_d4b4be1ceb9c22", "states": [49, 603, 765, 766, 945, 1057, 1208, 1384], "cells": ["CELL13621_N2"], "n_cells": 1, "n_states": 8, "has_indel": false}, {"index": 3049, "id": "CELLSET_5a4a3a5eb61413", "states": [49, 603, 765, 766, 1040, 1057, 1384], "cells": ["CELL10233_N4"], "n_cells": 1, "n_states": 7, "has_indel": false}, {"index": 3050, "id": "CELLSET_5b065dd3144140", "states": [49, 603, 765, 766, 1057, 1384, 1459], "cells": ["CELL3349_N3"], "n_cells": 1, "n_states": 7, "has_indel": false}, {"index": 3051, "id": "CELLSET_6373efc6b7a7f9", "states": [49, 603, 765, 842, 873, 1010, 1057, 1130, 1136, 1208, 1210, 1302, 1384], "cells": ["CELL15339_N2"], "n_cells": 1, "n_states": 13, "has_indel": true}, {"index": 3052, "id": "CELLSET_db65648693c03b", "states": [49, 603, 765, 873, 1040, 1057, 1208, 1384, 1459], "cells": ["CELL2278_N2"], "n_cells": 1, "n_states": 9, "has_indel": false}, {"index": 3053, "id": "CELLSET_9498b291972699", "states": [49, 603, 765, 873, 1057, 1136, 1208, 1384], "cells": ["CELL17087_N2"], "n_cells": 1, "n_states": 8, "has_indel": false}, {"index": 3054, "id": "CELLSET_7c0a4289f51e9e", "states": [49, 603, 765, 888, 1057, 1093, 1163, 1208, 1210, 1255, 1384, 1459], "cells": ["CELL9667_N2"], "n_cells": 1, "n_states": 12, "has_indel": true}, {"index": 3055, "id": "CELLSET_ade7f61254bf6d", "states": [49, 603, 765, 1040, 1057, 1208, 1302, 1334, 1384], "cells": ["CELL3906_N2"], "n_cells": 1, "n_states": 9, "has_indel": true}, {"index": 3056, "id": "CELLSET_168a90b1ff7e97", "states": [49, 603, 765, 1057, 1086, 1208, 1210, 1350, 1384], "cells": ["CELL22422_N1"], "n_cells": 1, "n_states": 9, "has_indel": true}, {"index": 3057, "id": "CELLSET_45ff79584a82bf", "states": [49, 603, 765, 1057, 1136, 1208, 1384], "cells": ["CELL2531_N2"], "n_cells": 1, "n_states": 7, "has_indel": false}, {"index": 3058, "id": "CELLSET_483d3998c4fda2", "states": [49, 603, 765, 1057, 1208, 1210, 1302, 1384], "cells": ["CELL70566_N1"], "n_cells": 1, "n_states": 8, "has_indel": false}, {"index": 3059, "id": "CELLSET_737099ec7d670d", "states": [49, 603, 765, 1057, 1208, 1302, 1384, 1459], "cells": ["CELL9565_N2"], "n_cells": 1, "n_states": 8, "has_indel": false}, {"index": 3060, "id": "CELLSET_4227edef5ec0fe", "states": [49, 603, 920, 1057, 1208, 1384], "cells": ["CELL1854_N2"], "n_cells": 1, "n_states": 6, "has_indel": true}, {"index": 3061, "id": "CELLSET_1ea443ae4d298c", "states": [49, 603, 1057, 1208, 1210, 1384], "cells": ["CELL38286_N1"], "n_cells": 1, "n_states": 6, "has_indel": false}, {"index": 3062, "id": "CELLSET_876f4cb0135322", "states": [49, 603, 1057, 1208, 1302, 1384], "cells": ["CELL13272_N2", "CELL3925_N2"], "n_cells": 2, "n_states": 6, "has_indel": false}, {"index": 3063, "id": "CELLSET_7457f229d893af", "states": [49, 603, 1057, 1208, 1384], "cells": ["CELL6213_N2"], "n_cells": 1, "n_states": 5, "has_indel": false}, {"index": 3064, "id": "CELLSET_c0a70d9510c0d6", "states": [49, 603, 1384], "cells": ["CELL25087_N1"], "n_cells": 1, "n_states": 3, "has_indel": false}, {"index": 3065, "id": "CELLSET_c782d420906e1b", "states": [49, 621, 765, 766, 1057, 1208, 1384, 1459], "cells": ["CELL40402_N1"], "n_cells": 1, "n_states": 8, "has_indel": false}, {"index": 3066, "id": "CELLSET_f2fc121e52bacd", "states": [49, 621, 765, 873, 1057, 1208, 1384, 1459], "cells": ["CELL52551_N1"], "n_cells": 1, "n_states": 8, "has_indel": false}, {"index": 3067, "id": "CELLSET_dfd7d6214f01e8", "states": [49, 621, 765, 1057, 1208, 1384], "cells": ["CELL18647_N2"], "n_cells": 1, "n_states": 6, "has_indel": false}, {"index": 3068, "id": "CELLSET_43f2e079213cea", "states": [49, 621, 969, 1057, 1384], "cells": ["CELL33280_N1"], "n_cells": 1, "n_states": 5, "has_indel": false}, {"index": 3069, "id": "CELLSET_929d0e67c6235f", "states": [49, 629, 1057, 1208, 1384, 1459], "cells": ["CELL2089_N2"], "n_cells": 1, "n_states": 6, "has_indel": true}, {"index": 3070, "id": "CELLSET_0332461bec1d46", "states": [49, 631, 1057, 1208, 1384], "cells": ["CELL70_N2"], "n_cells": 1, "n_states": 5, "has_indel": false}, {"index": 3071, "id": "CELLSET_fbaedff1c0bc2f", "states": [49, 645, 747, 765, 766, 873, 1057, 1208, 1210, 1384, 1459], "cells": ["CELL35705_N1"], "n_cells": 1, "n_states": 11, "has_indel": false}, {"index": 3072, "id": "CELLSET_7143d4b63cbaf0", "states": [49, 645, 747, 765, 1057, 1144, 1208, 1302, 1384, 1459], "cells": ["CELL2359_N3"], "n_cells": 1, "n_states": 10, "has_indel": true}, {"index": 3073, "id": "CELLSET_3c269a163d02f5", "states": [49, 645, 747, 1057, 1144, 1208, 1384], "cells": ["CELL69207_N1"], "n_cells": 1, "n_states": 7, "has_indel": true}, {"index": 3074, "id": "CELLSET_18434be626f0cb", "states": [49, 645, 765, 847, 1057, 1136, 1208, 1384], "cells": ["CELL46885_N1"], "n_cells": 1, "n_states": 8, "has_indel": false}, {"index": 3075, "id": "CELLSET_f731952e5497c0", "states": [49, 645, 765, 1057, 1086, 1208, 1210, 1339, 1345, 1384, 1459], "cells": ["CELL20922_N1"], "n_cells": 1, "n_states": 11, "has_indel": true}, {"index": 3076, "id": "CELLSET_8ef97a1e24e22c", "states": [49, 645, 784, 969, 1208, 1384, 1459], "cells": ["CELL46404_N1"], "n_cells": 1, "n_states": 7, "has_indel": false}, {"index": 3077, "id": "CELLSET_ae6294498ef908", "states": [49, 645, 873, 945, 1057, 1073, 1136, 1208, 1384], "cells": ["CELL1284_N3"], "n_cells": 1, "n_states": 9, "has_indel": false}, {"index": 3078, "id": "CELLSET_9b5bbfd6f19c6b", "states": [49, 696, 765, 923, 1057, 1208, 1384], "cells": ["CELL13658_N2"], "n_cells": 1, "n_states": 7, "has_indel": true}, {"index": 3079, "id": "CELLSET_dc5bde7fbbc2fe", "states": [49, 747, 765, 873, 1057, 1208, 1228, 1384], "cells": ["CELL29462_N1"], "n_cells": 1, "n_states": 8, "has_indel": true}, {"index": 3080, "id": "CELLSET_81b5d495ec21c6", "states": [49, 747, 1057, 1384], "cells": ["CELL15866_N2"], "n_cells": 1, "n_states": 4, "has_indel": false}, {"index": 3081, "id": "CELLSET_279d2886d09216", "states": [49, 751, 873, 1384], "cells": ["CELL2469_N4"], "n_cells": 1, "n_states": 4, "has_indel": false}, {"index": 3082, "id": "CELLSET_a0e92a72456240", "states": [49, 765], "cells": ["CELL18642_N2"], "n_cells": 1, "n_states": 2, "has_indel": false}, {"index": 3083, "id": "CELLSET_7b0fd3d46bbae4", "states": [49, 765, 766, 786, 847, 923, 1057, 1111, 1136, 1208, 1302, 1384, 1459, 1514], "cells": ["CELL68416_N1"], "n_cells": 1, "n_states": 14, "has_indel": true}, {"index": 3084, "id": "CELLSET_43691d64a1c5f3", "states": [49, 765, 766, 1057, 1302, 1384], "cells": ["CELL62998_N1"], "n_cells": 1, "n_states": 6, "has_indel": false}, {"index": 3085, "id": "CELLSET_0a64635495b035", "states": [49, 765, 797, 1057, 1111, 1208, 1384], "cells": ["CELL15443_N3"], "n_cells": 1, "n_states": 7, "has_indel": true}, {"index": 3086, "id": "CELLSET_6231e24dba4c04", "states": [49, 765, 1040, 1057, 1208, 1384], "cells": ["CELL3581_N4"], "n_cells": 1, "n_states": 6, "has_indel": false}, {"index": 3087, "id": "CELLSET_7da7f17d8b20bf", "states": [49, 765, 1057, 1136, 1154, 1208, 1384, 1444], "cells": ["CELL11500_N3"], "n_cells": 1, "n_states": 8, "has_indel": true}, {"index": 3088, "id": "CELLSET_254e078427469c", "states": [49, 765, 1057, 1208], "cells": ["CELL15540_N2", "CELL32544_N1"], "n_cells": 2, "n_states": 4, "has_indel": false}, {"index": 3089, "id": "CELLSET_1d6b2a25993a67", "states": [49, 765, 1057, 1208, 1210, 1384], "cells": ["CELL8992_N4"], "n_cells": 1, "n_states": 6, "has_indel": false}, {"index": 3090, "id": "CELLSET_f158b3d0ad03b6", "states": [49, 765, 1057, 1208, 1384], "cells": ["CELL6435_N2", "CELL7615_N3"], "n_cells": 2, "n_states": 5, "has_indel": false}, {"index": 3091, "id": "CELLSET_519b685fee3d0c", "states": [49, 765, 1057, 1302, 1384], "cells": ["CELL20523_N1"], "n_cells": 1, "n_states": 5, "has_indel": false}, {"index": 3092, "id": "CELLSET_685a28a16cab6d", "states": [49, 765, 1057, 1384], "cells": ["CELL4563_N2"], "n_cells": 1, "n_states": 4, "has_indel": false}, {"index": 3093, "id": "CELLSET_a2e8ca37350958", "states": [49, 766, 939, 1057, 1208, 1384], "cells": ["CELL2819_N3"], "n_cells": 1, "n_states": 6, "has_indel": true}, {"index": 3094, "id": "CELLSET_420ef8f45d96b8", "states": [49, 766, 1057, 1208, 1384], "cells": ["CELL12369_N3"], "n_cells": 1, "n_states": 5, "has_indel": false}, {"index": 3095, "id": "CELLSET_e648654dbcb435", "states": [49, 824, 1111, 1208, 1384, 1459], "cells": ["CELL20989_N1"], "n_cells": 1, "n_states": 6, "has_indel": true}, {"index": 3096, "id": "CELLSET_f6df9802750913", "states": [49, 828, 1027, 1057, 1208, 1384, 1459], "cells": ["CELL4128_N2"], "n_cells": 1, "n_states": 7, "has_indel": true}, {"index": 3097, "id": "CELLSET_1602280c5dc580", "states": [49, 852, 1040, 1057, 1208, 1210, 1384], "cells": ["CELL43950_N1"], "n_cells": 1, "n_states": 7, "has_indel": false}, {"index": 3098, "id": "CELLSET_3a6b3c4838ab5e", "states": [49, 873, 1057], "cells": ["CELL20294_N2"], "n_cells": 1, "n_states": 3, "has_indel": false}, {"index": 3099, "id": "CELLSET_16ca0fcda1dc9f", "states": [49, 923, 937, 1057, 1208, 1302, 1339, 1345, 1384, 1459], "cells": ["CELL9445_N3"], "n_cells": 1, "n_states": 10, "has_indel": true}, {"index": 3100, "id": "CELLSET_131d5f37b20430", "states": [49, 969, 1057, 1208, 1218, 1384], "cells": ["CELL28520_N1"], "n_cells": 1, "n_states": 6, "has_indel": true}, {"index": 3101, "id": "CELLSET_39ff5d7261dbe8", "states": [49, 1024, 1384], "cells": ["CELL13682_N3"], "n_cells": 1, "n_states": 3, "has_indel": true}, {"index": 3102, "id": "CELLSET_11fbf8d8d38196", "states": [49, 1040, 1057, 1208, 1384], "cells": ["CELL26553_N1"], "n_cells": 1, "n_states": 5, "has_indel": false}, {"index": 3103, "id": "CELLSET_1fc7fe6a1ad178", "states": [49, 1040, 1057, 1384], "cells": ["CELL28947_N1"], "n_cells": 1, "n_states": 4, "has_indel": false}, {"index": 3104, "id": "CELLSET_ee9dc69ef4d157", "states": [49, 1057], "cells": ["CELL64542_N1", "CELL7126_N2"], "n_cells": 2, "n_states": 2, "has_indel": false}, {"index": 3105, "id": "CELLSET_c8405af4d47893", "states": [49, 1057, 1073, 1208, 1302, 1384, 1459], "cells": ["CELL1640_N3"], "n_cells": 1, "n_states": 7, "has_indel": false}, {"index": 3106, "id": "CELLSET_c80d409c3d75cb", "states": [49, 1057, 1208], "cells": ["CELL2674_N2"], "n_cells": 1, "n_states": 3, "has_indel": false}, {"index": 3107, "id": "CELLSET_37510fa49bb6a9", "states": [49, 1057, 1208, 1384], "cells": ["CELL13994_N2", "CELL16155_N2", "CELL19005_N1", "CELL38434_N1", "CELL9846_N3"], "n_cells": 5, "n_states": 4, "has_indel": false}, {"index": 3108, "id": "CELLSET_779f1f71d270ea", "states": [49, 1057, 1208, 1459, 1513], "cells": ["CELL62630_N1"], "n_cells": 1, "n_states": 5, "has_indel": true}, {"index": 3109, "id": "CELLSET_3622f851befc3d", "states": [49, 1057, 1210, 1459], "cells": ["CELL19904_N2"], "n_cells": 1, "n_states": 4, "has_indel": false}, {"index": 3110, "id": "CELLSET_b81b53ed757132", "states": [49, 1057, 1384], "cells": ["CELL19107_N2"], "n_cells": 1, "n_states": 3, "has_indel": false}, {"index": 3111, "id": "CELLSET_e5c8a2c591d56b", "states": [49, 1057, 1459], "cells": ["CELL38196_N1"], "n_cells": 1, "n_states": 3, "has_indel": false}, {"index": 3112, "id": "CELLSET_cadfb68a6d830a", "states": [49, 1208], "cells": ["CELL13280_N2", "CELL5330_N3", "CELL54692_N1"], "n_cells": 3, "n_states": 2, "has_indel": false}, {"index": 3113, "id": "CELLSET_eeaa2bca4b9144", "states": [49, 1208, 1302], "cells": ["CELL12914_N2"], "n_cells": 1, "n_states": 3, "has_indel": false}, {"index": 3114, "id": "CELLSET_d18b1e845c1ecc", "states": [49, 1208, 1384], "cells": ["CELL26406_N1", "CELL63829_N1"], "n_cells": 2, "n_states": 3, "has_indel": false}, {"index": 3115, "id": "CELLSET_b62ae9814f53d3", "states": [49, 1208, 1384, 1459], "cells": ["CELL45086_N1"], "n_cells": 1, "n_states": 4, "has_indel": false}, {"index": 3116, "id": "CELLSET_70982c7a6094ef", "states": [49, 1384], "cells": ["CELL11062_N2", "CELL19289_N2", "CELL555_N3"], "n_cells": 3, "n_states": 2, "has_indel": false}, {"index": 3117, "id": "CELLSET_077f04df49d9c3", "states": [50], "cells": ["CELL17869_N2"], "n_cells": 1, "n_states": 1, "has_indel": false}, {"index": 3118, "id": "CELLSET_b3095a8a039598", "states": [50, 131, 542, 645, 765, 882, 1057, 1191, 1208, 1302, 1384], "cells": ["CELL8351_N1"], "n_cells": 1, "n_states": 11, "has_indel": true}, {"index": 3119, "id": "CELLSET_d1e00a580c06eb", "states": [50, 198, 495, 542, 603, 607, 645, 765, 766, 784, 852, 873, 939, 1040, 1057, 1169, 1208, 1384, 1440, 1444], "cells": ["CELL50137_N1"], "n_cells": 1, "n_states": 20, "has_indel": true}, {"index": 3120, "id": "CELLSET_c862c01f8c28e9", "states": [50, 198, 603, 765, 784, 1057, 1208, 1302, 1384, 1444], "cells": ["CELL3969_N2"], "n_cells": 1, "n_states": 10, "has_indel": false}, {"index": 3121, "id": "CELLSET_f8c091a6bff8aa", "states": [50, 198, 621, 765, 888, 1057, 1208, 1384, 1459], "cells": ["CELL49867_N1"], "n_cells": 1, "n_states": 9, "has_indel": true}, {"index": 3122, "id": "CELLSET_5bd3712cc1af6d", "states": [50, 417, 466, 765, 1057, 1127, 1208, 1377, 1384], "cells": ["CELL16046_N4"], "n_cells": 1, "n_states": 9, "has_indel": true}, {"index": 3123, "id": "CELLSET_4a406b37825713", "states": [50, 1057, 1136, 1384], "cells": ["CELL25349_N1"], "n_cells": 1, "n_states": 4, "has_indel": false}, {"index": 3124, "id": "CELLSET_ca71b5ca0d2632", "states": [50, 1057, 1208], "cells": ["CELL65648_N1"], "n_cells": 1, "n_states": 3, "has_indel": false}, {"index": 3125, "id": "CELLSET_b256b3fb2d43a0", "states": [50, 1384], "cells": ["CELL37314_N1", "CELL49602_N1"], "n_cells": 2, "n_states": 2, "has_indel": false}, {"index": 3126, "id": "CELLSET_07b308fca94b5a", "states": [51], "cells": ["CELL11613_N2", "CELL15707_N2"], "n_cells": 2, "n_states": 1, "has_indel": true}, {"index": 3127, "id": "CELLSET_44717721450962", "states": [51, 70, 95, 198, 361, 407, 435, 603, 696, 765, 766, 873, 1057, 1144, 1208, 1210, 1302, 1384], "cells": ["CELL7022_N3"], "n_cells": 1, "n_states": 18, "has_indel": true}, {"index": 3128, "id": "CELLSET_626870939e4878", "states": [51, 70, 102, 198, 309, 407, 466, 489, 515, 588, 603, 747, 765, 766, 873, 888, 1057, 1136, 1208, 1210, 1302, 1384, 1459], "cells": ["CELL15212_N3"], "n_cells": 1, "n_states": 23, "has_indel": true}, {"index": 3129, "id": "CELLSET_b957a0e2b98221", "states": [51, 70, 141, 400, 500, 603, 631, 765, 969, 1040, 1057, 1063, 1208, 1210, 1384, 1421], "cells": ["CELL69459_N1"], "n_cells": 1, "n_states": 16, "has_indel": true}, {"index": 3130, "id": "CELLSET_bb8a235b489524", "states": [51, 70, 169, 198, 495, 603, 765, 831, 861, 873, 969, 1040, 1057, 1208, 1302, 1384, 1440, 1459], "cells": ["CELL1151_N2"], "n_cells": 1, "n_states": 18, "has_indel": true}, {"index": 3131, "id": "CELLSET_27f5fc9884c484", "states": [51, 70, 169, 198, 603, 621, 765, 784, 1057, 1208, 1210, 1384, 1459], "cells": ["CELL2042_N3"], "n_cells": 1, "n_states": 13, "has_indel": true}, {"index": 3132, "id": "CELLSET_332f7abd5cf3e3", "states": [51, 70, 198, 343, 495, 588, 603, 621, 631, 747, 765, 1057, 1208, 1210, 1255, 1384, 1414, 1459], "cells": ["CELL23966_N1"], "n_cells": 1, "n_states": 18, "has_indel": true}, {"index": 3133, "id": "CELLSET_77af252f584fd1", "states": [51, 70, 198, 456, 621, 645, 765, 1057, 1136, 1208, 1302, 1384], "cells": ["CELL14300_N2"], "n_cells": 1, "n_states": 12, "has_indel": true}, {"index": 3134, "id": "CELLSET_d5ea54b4c705a9", "states": [51, 70, 198, 495, 588, 603, 631, 645, 747, 765, 766, 852, 944, 1057, 1136, 1201, 1208, 1255, 1302, 1350, 1384, 1459], "cells": ["CELL3314_N6"], "n_cells": 1, "n_states": 22, "has_indel": true}, {"index": 3135, "id": "CELLSET_0f99c51ce1f506", "states": [51, 70, 198, 547, 603, 621, 645, 765, 1010, 1040, 1057, 1208, 1227, 1302, 1384, 1459], "cells": ["CELL7189_N2"], "n_cells": 1, "n_states": 16, "has_indel": true}, {"index": 3136, "id": "CELLSET_00221c7d647fa7", "states": [51, 70, 198, 603, 645, 765, 787, 873, 1057, 1111, 1208, 1210, 1384, 1459], "cells": ["CELL8030_N4"], "n_cells": 1, "n_states": 14, "has_indel": true}, {"index": 3137, "id": "CELLSET_32e10d153d4454", "states": [51, 70, 198, 603, 645, 765, 969, 1040, 1057, 1208, 1384, 1461], "cells": ["CELL13170_N3"], "n_cells": 1, "n_states": 12, "has_indel": true}, {"index": 3138, "id": "CELLSET_34e25cf8379a0c", "states": [51, 70, 322, 451, 495, 579, 588, 603, 765, 766, 873, 1057, 1136, 1208, 1210, 1384, 1459], "cells": ["CELL1450_N2"], "n_cells": 1, "n_states": 17, "has_indel": true}, {"index": 3139, "id": "CELLSET_ebea85e4eb17ec", "states": [51, 70, 495, 603, 645, 765, 792, 873, 1057, 1208, 1236, 1384, 1514], "cells": ["CELL9630_N4"], "n_cells": 1, "n_states": 13, "has_indel": true}, {"index": 3140, "id": "CELLSET_e307896ee53fb2", "states": [51, 70, 603, 765, 1057, 1136, 1208, 1384], "cells": ["CELL18759_N2"], "n_cells": 1, "n_states": 8, "has_indel": true}, {"index": 3141, "id": "CELLSET_a37bff58cbf3d0", "states": [51, 85, 169, 407, 469, 588, 603, 621, 747, 765, 1040, 1057, 1208, 1210, 1278, 1384, 1444, 1459], "cells": ["CELL38562_N1"], "n_cells": 1, "n_states": 18, "has_indel": true}, {"index": 3142, "id": "CELLSET_193b7eaafa5c7e", "states": [51, 88, 169, 198, 645, 730, 765, 1040, 1057, 1208, 1302, 1339, 1384, 1406, 1459], "cells": ["CELL20435_N2"], "n_cells": 1, "n_states": 15, "has_indel": true}, {"index": 3143, "id": "CELLSET_3f9592e5f47281", "states": [51, 97, 134, 425, 495, 542, 588, 603, 621, 747, 765, 923, 945, 1057, 1111, 1163, 1208, 1210, 1302, 1384, 1459], "cells": ["CELL14236_N2"], "n_cells": 1, "n_states": 21, "has_indel": true}, {"index": 3144, "id": "CELLSET_2e931dbb3e49c0", "states": [51, 102, 169, 645, 765, 766, 905, 945, 1040, 1057, 1208, 1210, 1302, 1384, 1459], "cells": ["CELL12336_N2"], "n_cells": 1, "n_states": 15, "has_indel": true}, {"index": 3145, "id": "CELLSET_6e1aa16a635af0", "states": [51, 124, 456, 645, 765, 793, 1040, 1057, 1144, 1208, 1384], "cells": ["CELL8267_N2"], "n_cells": 1, "n_states": 11, "has_indel": true}, {"index": 3146, "id": "CELLSET_f290f8cd10211b", "states": [51, 141, 440, 495, 603, 847, 1057, 1208, 1210, 1384, 1421], "cells": ["CELL13812_N2"], "n_cells": 1, "n_states": 11, "has_indel": true}, {"index": 3147, "id": "CELLSET_039e2d4584ae9e", "states": [51, 141, 440, 520, 588, 765, 766, 1057, 1208, 1384], "cells": ["CELL50593_N1"], "n_cells": 1, "n_states": 10, "has_indel": true}, {"index": 3148, "id": "CELLSET_c069e0bb3497b1", "states": [51, 145, 198, 603, 621, 645, 765, 847, 873, 989, 1057, 1111, 1208, 1302, 1384], "cells": ["CELL41584_N1"], "n_cells": 1, "n_states": 15, "has_indel": true}, {"index": 3149, "id": "CELLSET_4befc11d9c9637", "states": [51, 145, 361, 446, 464, 587, 603, 765, 766, 873, 939, 1040, 1057, 1071, 1208, 1210, 1302, 1384, 1496], "cells": ["CELL57077_N1"], "n_cells": 1, "n_states": 19, "has_indel": true}, {"index": 3150, "id": "CELLSET_bc0b09630fd10c", "states": [51, 147, 198, 407, 603, 645, 765, 873, 1057, 1111, 1208, 1345, 1384], "cells": ["CELL33271_N1"], "n_cells": 1, "n_states": 13, "has_indel": true}, {"index": 3151, "id": "CELLSET_034d9bd951b955", "states": [51, 169, 198, 440, 765, 1057, 1208, 1302, 1384, 1421, 1524], "cells": ["CELL8156_N2"], "n_cells": 1, "n_states": 11, "has_indel": true}, {"index": 3152, "id": "CELLSET_00710943847ad0", "states": [51, 169, 198, 588, 603, 645, 725, 765, 766, 873, 1057, 1208, 1236, 1384, 1459], "cells": ["CELL16855_N4"], "n_cells": 1, "n_states": 15, "has_indel": true}, {"index": 3153, "id": "CELLSET_0528169a937eb3", "states": [51, 169, 198, 621, 645, 765, 766, 1057, 1208, 1384, 1444, 1459], "cells": ["CELL14592_N2"], "n_cells": 1, "n_states": 12, "has_indel": true}, {"index": 3154, "id": "CELLSET_aac4fb469a3734", "states": [51, 169, 221, 528, 603, 621, 765, 881, 1057, 1071, 1208, 1255, 1384, 1459], "cells": ["CELL51524_N1"], "n_cells": 1, "n_states": 14, "has_indel": true}, {"index": 3155, "id": "CELLSET_c2b0471ef440e7", "states": [51, 169, 488, 495, 603, 621, 645, 685, 765, 873, 1030, 1057, 1111, 1136, 1208, 1384, 1459], "cells": ["CELL68285_N1"], "n_cells": 1, "n_states": 17, "has_indel": true}, {"index": 3156, "id": "CELLSET_8cb8444dd43dab", "states": [51, 169, 621, 765, 1057, 1208, 1384], "cells": ["CELL17804_N3"], "n_cells": 1, "n_states": 7, "has_indel": true}, {"index": 3157, "id": "CELLSET_43a58b16523f60", "states": [51, 175, 765, 939, 1057, 1208, 1302, 1384], "cells": ["CELL13016_N2"], "n_cells": 1, "n_states": 8, "has_indel": true}, {"index": 3158, "id": "CELLSET_63d60a8c38cc35", "states": [51, 198, 215, 530, 588, 645, 747, 765, 766, 873, 1040, 1057, 1136, 1208, 1210, 1302, 1384, 1459], "cells": ["CELL63269_N1"], "n_cells": 1, "n_states": 18, "has_indel": true}, {"index": 3159, "id": "CELLSET_581d8bd65637b5", "states": [51, 198, 265, 495, 603, 621, 736, 765, 766, 1040, 1057, 1136, 1208, 1384], "cells": ["CELL11015_N2"], "n_cells": 1, "n_states": 14, "has_indel": true}, {"index": 3160, "id": "CELLSET_86b2ce6d2b760f", "states": [51, 198, 400, 588, 603, 645, 765, 784, 847, 873, 1057, 1073, 1208, 1210, 1384, 1459], "cells": ["CELL15276_N2"], "n_cells": 1, "n_states": 16, "has_indel": true}, {"index": 3161, "id": "CELLSET_aab0f34c243f79", "states": [51, 198, 407, 495, 588, 603, 765, 766, 1040, 1057, 1208, 1384], "cells": ["CELL43127_N1"], "n_cells": 1, "n_states": 12, "has_indel": true}, {"index": 3162, "id": "CELLSET_e5fd75e547392d", "states": [51, 198, 417, 603, 765, 766, 873, 1057, 1136, 1208, 1302, 1384, 1459], "cells": ["CELL37377_N1"], "n_cells": 1, "n_states": 13, "has_indel": true}, {"index": 3163, "id": "CELLSET_f958ce41770e26", "states": [51, 198, 440, 530, 765, 1040, 1057, 1208, 1384, 1459], "cells": ["CELL45421_N1"], "n_cells": 1, "n_states": 10, "has_indel": true}, {"index": 3164, "id": "CELLSET_17be5c24f4f0cc", "states": [51, 198, 440, 603, 765, 873, 969, 1057, 1208, 1384], "cells": ["CELL389_N3"], "n_cells": 1, "n_states": 10, "has_indel": true}, {"index": 3165, "id": "CELLSET_d9eb9f0771cc29", "states": [51, 198, 473, 603, 645, 847, 873, 1040, 1057, 1208, 1384], "cells": ["CELL14162_N2"], "n_cells": 1, "n_states": 11, "has_indel": true}, {"index": 3166, "id": "CELLSET_c64799608b6877", "states": [51, 198, 488, 603, 631, 745, 765, 1057, 1142, 1208, 1384, 1459], "cells": ["CELL27890_N1"], "n_cells": 1, "n_states": 12, "has_indel": true}, {"index": 3167, "id": "CELLSET_583ace8315db7f", "states": [51, 198, 495, 588, 603, 645, 872, 1057, 1208, 1384], "cells": ["CELL12758_N2"], "n_cells": 1, "n_states": 10, "has_indel": true}, {"index": 3168, "id": "CELLSET_961c244934676c", "states": [51, 198, 495, 588, 603, 765, 873, 945, 1057, 1106, 1111, 1208, 1384, 1459], "cells": ["CELL811_N3"], "n_cells": 1, "n_states": 14, "has_indel": true}, {"index": 3169, "id": "CELLSET_721ef4585b61c8", "states": [51, 198, 495, 588, 621, 645, 765, 857, 873, 1001, 1040, 1057, 1208, 1210, 1227, 1384, 1459], "cells": ["CELL71460_N1"], "n_cells": 1, "n_states": 17, "has_indel": true}, {"index": 3170, "id": "CELLSET_e6e98f6384188e", "states": [51, 198, 495, 603, 621, 747, 1057, 1208, 1362, 1384], "cells": ["CELL68604_N1"], "n_cells": 1, "n_states": 10, "has_indel": true}, {"index": 3171, "id": "CELLSET_f996db5ca13492", "states": [51, 198, 495, 603, 621, 765, 873, 1057, 1208, 1384], "cells": ["CELL2987_N5"], "n_cells": 1, "n_states": 10, "has_indel": true}, {"index": 3172, "id": "CELLSET_39bd5b846d15d9", "states": [51, 198, 495, 603, 766, 1057, 1130, 1208, 1384], "cells": ["CELL72287_N1"], "n_cells": 1, "n_states": 9, "has_indel": true}, {"index": 3173, "id": "CELLSET_3d1e9a9b8d80c2", "states": [51, 198, 495, 1057, 1163, 1208, 1384, 1421, 1459], "cells": ["CELL26066_N1"], "n_cells": 1, "n_states": 9, "has_indel": true}, {"index": 3174, "id": "CELLSET_434ad8ba6180f4", "states": [51, 198, 542, 621, 631, 765, 766, 1057, 1208, 1210, 1302, 1384, 1459], "cells": ["CELL71389_N1"], "n_cells": 1, "n_states": 13, "has_indel": true}, {"index": 3175, "id": "CELLSET_8ae24cc21bf7a9", "states": [51, 198, 588, 765, 873, 939, 1057, 1208, 1384], "cells": ["CELL19300_N1"], "n_cells": 1, "n_states": 9, "has_indel": true}, {"index": 3176, "id": "CELLSET_df0c1fb2cbd251", "states": [51, 198, 603, 621, 765, 766, 873, 1057, 1208, 1210, 1302, 1384], "cells": ["CELL6052_N3"], "n_cells": 1, "n_states": 12, "has_indel": true}, {"index": 3177, "id": "CELLSET_c8f9af597f68c1", "states": [51, 198, 603, 645, 747, 765, 1057, 1136, 1208, 1218, 1302, 1384, 1477], "cells": ["CELL29255_N1"], "n_cells": 1, "n_states": 13, "has_indel": true}, {"index": 3178, "id": "CELLSET_46e7936d4c5893", "states": [51, 198, 603, 645, 765, 1057, 1208, 1384], "cells": ["CELL3550_N3"], "n_cells": 1, "n_states": 8, "has_indel": true}, {"index": 3179, "id": "CELLSET_1479a69dc433f8", "states": [51, 198, 603, 765, 847, 969, 1040, 1057, 1208, 1302, 1384, 1459], "cells": ["CELL6578_N2"], "n_cells": 1, "n_states": 12, "has_indel": true}, {"index": 3180, "id": "CELLSET_33f5824594820b", "states": [51, 198, 645, 765, 784, 1057, 1208, 1384], "cells": ["CELL7628_N4"], "n_cells": 1, "n_states": 8, "has_indel": true}, {"index": 3181, "id": "CELLSET_5e569861f5f821", "states": [51, 198, 939, 1057, 1384], "cells": ["CELL33663_N1"], "n_cells": 1, "n_states": 5, "has_indel": true}, {"index": 3182, "id": "CELLSET_fe2815940757d8", "states": [51, 198, 1037, 1057, 1208, 1210, 1384], "cells": ["CELL5946_N6"], "n_cells": 1, "n_states": 7, "has_indel": true}, {"index": 3183, "id": "CELLSET_0b92bcd19c74f9", "states": [51, 198, 1057, 1111, 1208, 1384], "cells": ["CELL2005_N5"], "n_cells": 1, "n_states": 6, "has_indel": true}, {"index": 3184, "id": "CELLSET_936f4170215a8c", "states": [51, 309, 488, 765, 873, 1057, 1136, 1148, 1208, 1302, 1384], "cells": ["CELL1509_N4"], "n_cells": 1, "n_states": 11, "has_indel": true}, {"index": 3185, "id": "CELLSET_268e70848d4086", "states": [51, 313, 495, 603, 621, 730, 751, 765, 873, 1057, 1163, 1208, 1210, 1302, 1384, 1459], "cells": ["CELL11686_N4"], "n_cells": 1, "n_states": 16, "has_indel": true}, {"index": 3186, "id": "CELLSET_b7902a407742da", "states": [51, 361, 407, 440, 603, 621, 645, 765, 873, 1057, 1136, 1208, 1384, 1421, 1477, 1496], "cells": ["CELL12087_N3"], "n_cells": 1, "n_states": 16, "has_indel": true}, {"index": 3187, "id": "CELLSET_5d179120baddab", "states": [51, 361, 440, 603, 621, 645, 766, 873, 945, 1057, 1208, 1302, 1384], "cells": ["CELL14444_N1"], "n_cells": 1, "n_states": 13, "has_indel": true}, {"index": 3188, "id": "CELLSET_dec408cdf7e42c", "states": [51, 407, 417, 462, 603, 645, 705, 747, 765, 766, 873, 1040, 1057, 1136, 1208, 1210, 1301, 1302, 1384, 1459], "cells": ["CELL6610_N2"], "n_cells": 1, "n_states": 20, "has_indel": true}, {"index": 3189, "id": "CELLSET_507a539741cc0d", "states": [51, 407, 440, 765, 1057, 1208, 1302, 1384, 1421], "cells": ["CELL17089_N2"], "n_cells": 1, "n_states": 9, "has_indel": true}, {"index": 3190, "id": "CELLSET_cf99c89eb42f42", "states": [51, 440, 542, 544, 645, 680, 765, 873, 1208, 1384], "cells": ["CELL1516_N3"], "n_cells": 1, "n_states": 10, "has_indel": true}, {"index": 3191, "id": "CELLSET_ed8bf4b6ccf82e", "states": [51, 440, 765, 766, 1040, 1057, 1208, 1384], "cells": ["CELL32711_N1"], "n_cells": 1, "n_states": 8, "has_indel": true}, {"index": 3192, "id": "CELLSET_42cd43ab7c8651", "states": [51, 446, 495, 588, 603, 621, 765, 873, 1057, 1208, 1384], "cells": ["CELL4592_N3"], "n_cells": 1, "n_states": 11, "has_indel": true}, {"index": 3193, "id": "CELLSET_eb14c1c46b3c64", "states": [51, 446, 621, 716, 765, 873, 1057, 1136, 1208, 1384, 1459], "cells": ["CELL13325_N4"], "n_cells": 1, "n_states": 11, "has_indel": true}, {"index": 3194, "id": "CELLSET_befdd6d98ddb42", "states": [51, 475, 765, 1040, 1057, 1208, 1384, 1459], "cells": ["CELL17338_N2"], "n_cells": 1, "n_states": 8, "has_indel": true}, {"index": 3195, "id": "CELLSET_7dc6fc48e6c80c", "states": [51, 488, 765, 873, 1057, 1111, 1136, 1208, 1210, 1384, 1459], "cells": ["CELL47759_N1"], "n_cells": 1, "n_states": 11, "has_indel": true}, {"index": 3196, "id": "CELLSET_cb48da9dffaf23", "states": [51, 495, 496, 603, 857, 904, 939, 1057, 1071, 1208, 1302, 1384, 1459], "cells": ["CELL40975_N1"], "n_cells": 1, "n_states": 13, "has_indel": true}, {"index": 3197, "id": "CELLSET_e7c65a8c133577", "states": [51, 495, 603, 765, 1057, 1208, 1302, 1384, 1459, 1476], "cells": ["CELL16880_N3"], "n_cells": 1, "n_states": 10, "has_indel": true}, {"index": 3198, "id": "CELLSET_39041b80dfc7fa", "states": [51, 495, 645, 747, 765, 1040, 1057, 1208, 1384, 1514], "cells": ["CELL2497_N2"], "n_cells": 1, "n_states": 10, "has_indel": true}, {"index": 3199, "id": "CELLSET_44f7780c328415", "states": [51, 526, 588, 765, 1057, 1208, 1302, 1384], "cells": ["CELL39465_N1"], "n_cells": 1, "n_states": 8, "has_indel": true}, {"index": 3200, "id": "CELLSET_f6ef3470cfc36f", "states": [51, 530, 1057, 1208, 1384], "cells": ["CELL22866_N1"], "n_cells": 1, "n_states": 5, "has_indel": true}, {"index": 3201, "id": "CELLSET_3c840e4dbf0452", "states": [51, 542, 588, 603, 757, 765, 766, 1057, 1136, 1208, 1302, 1384], "cells": ["CELL8784_N6"], "n_cells": 1, "n_states": 12, "has_indel": true}, {"index": 3202, "id": "CELLSET_1255e20f18bf0e", "states": [51, 542, 765, 1057, 1208, 1272], "cells": ["CELL29281_N1"], "n_cells": 1, "n_states": 6, "has_indel": true}, {"index": 3203, "id": "CELLSET_169607ce8f03b0", "states": [51, 588, 603, 645, 747, 765, 766, 873, 969, 1040, 1057, 1136, 1208, 1210, 1302, 1384, 1408, 1444], "cells": ["CELL27460_N1"], "n_cells": 1, "n_states": 18, "has_indel": true}, {"index": 3204, "id": "CELLSET_bf0d579664d543", "states": [51, 588, 645, 766, 945, 1057, 1163, 1208, 1302], "cells": ["CELL8117_N3"], "n_cells": 1, "n_states": 9, "has_indel": true}, {"index": 3205, "id": "CELLSET_4e22e82a798a18", "states": [51, 603, 621, 765, 766, 1040, 1057, 1208, 1384, 1459], "cells": ["CELL9248_N2"], "n_cells": 1, "n_states": 10, "has_indel": true}, {"index": 3206, "id": "CELLSET_afc94ff84125f5", "states": [51, 603, 621, 1040, 1057, 1208, 1384], "cells": ["CELL12118_N2"], "n_cells": 1, "n_states": 7, "has_indel": true}, {"index": 3207, "id": "CELLSET_bf745137571903", "states": [51, 603, 765, 1057, 1208, 1384], "cells": ["CELL1488_N2"], "n_cells": 1, "n_states": 6, "has_indel": true}, {"index": 3208, "id": "CELLSET_6453ea83ecf4a9", "states": [51, 603, 873, 1057, 1208, 1339, 1384, 1459], "cells": ["CELL52436_N1"], "n_cells": 1, "n_states": 8, "has_indel": true}, {"index": 3209, "id": "CELLSET_0b491799c371d2", "states": [51, 603, 1057, 1208, 1255, 1384], "cells": ["CELL1560_N4"], "n_cells": 1, "n_states": 6, "has_indel": true}, {"index": 3210, "id": "CELLSET_98f037e0f8e2c3", "states": [51, 645, 765, 1208, 1302, 1384], "cells": ["CELL49073_N1"], "n_cells": 1, "n_states": 6, "has_indel": true}, {"index": 3211, "id": "CELLSET_40de56ad7deac9", "states": [51, 765, 873, 1057, 1208, 1255, 1384], "cells": ["CELL31955_N1"], "n_cells": 1, "n_states": 7, "has_indel": true}, {"index": 3212, "id": "CELLSET_5eba2535ae36f8", "states": [51, 765, 1057, 1208, 1384], "cells": ["CELL5442_N2"], "n_cells": 1, "n_states": 5, "has_indel": true}, {"index": 3213, "id": "CELLSET_e3629c25fccfef", "states": [51, 765, 1057, 1384], "cells": ["CELL18514_N1"], "n_cells": 1, "n_states": 4, "has_indel": true}, {"index": 3214, "id": "CELLSET_af3da642f9005b", "states": [51, 765, 1384], "cells": ["CELL13667_N3"], "n_cells": 1, "n_states": 3, "has_indel": true}, {"index": 3215, "id": "CELLSET_0680bbf2fc29d9", "states": [51, 766, 882, 1057, 1208, 1302, 1384, 1459], "cells": ["CELL18099_N1"], "n_cells": 1, "n_states": 8, "has_indel": true}, {"index": 3216, "id": "CELLSET_b0159c1d452383", "states": [51, 766, 1057, 1111, 1208, 1384], "cells": ["CELL4102_N4"], "n_cells": 1, "n_states": 6, "has_indel": true}, {"index": 3217, "id": "CELLSET_7741256b1cc758", "states": [51, 1040, 1057, 1384], "cells": ["CELL16501_N2"], "n_cells": 1, "n_states": 4, "has_indel": true}, {"index": 3218, "id": "CELLSET_d6e8daeaa34beb", "states": [51, 1057], "cells": ["CELL59874_N1"], "n_cells": 1, "n_states": 2, "has_indel": true}, {"index": 3219, "id": "CELLSET_03727e9e594d8b", "states": [51, 1057, 1208, 1210, 1384], "cells": ["CELL34517_N1"], "n_cells": 1, "n_states": 5, "has_indel": true}, {"index": 3220, "id": "CELLSET_af3c4b5340453b", "states": [51, 1057, 1208, 1384], "cells": ["CELL4634_N2"], "n_cells": 1, "n_states": 4, "has_indel": true}, {"index": 3221, "id": "CELLSET_3d9994f44ba736", "states": [51, 1057, 1210], "cells": ["CELL19671_N2"], "n_cells": 1, "n_states": 3, "has_indel": true}, {"index": 3222, "id": "CELLSET_119dc66df4874d", "states": [51, 1057, 1384], "cells": ["CELL40629_N1", "CELL7256_N2"], "n_cells": 2, "n_states": 3, "has_indel": true}, {"index": 3223, "id": "CELLSET_6c5529845c1056", "states": [51, 1208], "cells": ["CELL13226_N2", "CELL5639_N3"], "n_cells": 2, "n_states": 2, "has_indel": true}, {"index": 3224, "id": "CELLSET_d3a664a90c286c", "states": [51, 1208, 1384], "cells": ["CELL3134_N5"], "n_cells": 1, "n_states": 3, "has_indel": true}, {"index": 3225, "id": "CELLSET_1768e155281754", "states": [51, 1208, 1421], "cells": ["CELL72854_N1"], "n_cells": 1, "n_states": 3, "has_indel": true}, {"index": 3226, "id": "CELLSET_e2480639e3a5f9", "states": [51, 1384], "cells": ["CELL1543_N3", "CELL4283_N2", "CELL59794_N1", "CELL6205_N1", "CELL9141_N3"], "n_cells": 5, "n_states": 2, "has_indel": true}, {"index": 3227, "id": "CELLSET_37dd287c19345f", "states": [52, 70, 134, 414, 495, 542, 579, 588, 765, 766, 872, 1057, 1208, 1384], "cells": ["CELL10950_N5"], "n_cells": 1, "n_states": 14, "has_indel": true}, {"index": 3228, "id": "CELLSET_abfcfa5d5b9226", "states": [52, 70, 198, 326, 603, 621, 765, 873, 969, 1018, 1057, 1108, 1111, 1208, 1210, 1222, 1302, 1384], "cells": ["CELL55314_N1"], "n_cells": 1, "n_states": 18, "has_indel": true}, {"index": 3229, "id": "CELLSET_12e8cc8b7eca20", "states": [52, 108, 198, 588, 603, 645, 765, 897, 945, 1036, 1040, 1057, 1208, 1236, 1384, 1459], "cells": ["CELL12373_N2"], "n_cells": 1, "n_states": 16, "has_indel": true}, {"index": 3230, "id": "CELLSET_0f85bd8d303914", "states": [52, 169, 198, 221, 269, 361, 495, 588, 603, 623, 645, 685, 765, 784, 873, 1057, 1111, 1208, 1384, 1405], "cells": ["CELL75773_N1"], "n_cells": 1, "n_states": 20, "has_indel": true}, {"index": 3231, "id": "CELLSET_1166c40600d353", "states": [52, 169, 198, 288, 621, 765, 784, 847, 1057, 1111, 1208, 1218, 1302, 1384], "cells": ["CELL64051_N1"], "n_cells": 1, "n_states": 14, "has_indel": true}, {"index": 3232, "id": "CELLSET_ccdd1379466cb9", "states": [52, 169, 506, 512, 744, 944, 1040, 1057, 1208, 1384, 1459], "cells": ["CELL11962_N3"], "n_cells": 1, "n_states": 11, "has_indel": true}, {"index": 3233, "id": "CELLSET_addfd011e4c610", "states": [52, 198, 361, 368, 588, 603, 645, 765, 1040, 1057, 1208, 1384, 1439, 1459], "cells": ["CELL2307_N3"], "n_cells": 1, "n_states": 14, "has_indel": true}, {"index": 3234, "id": "CELLSET_74a313bcba7f03", "states": [52, 198, 417, 466, 567, 603, 607, 621, 765, 766, 873, 1057, 1174, 1208, 1210, 1339, 1384], "cells": ["CELL21852_N1"], "n_cells": 1, "n_states": 17, "has_indel": true}, {"index": 3235, "id": "CELLSET_473e41280bf13b", "states": [52, 198, 417, 603, 645, 765, 766, 969, 1040, 1057, 1136, 1208, 1210, 1302, 1384, 1439, 1451], "cells": ["CELL13040_N3"], "n_cells": 1, "n_states": 17, "has_indel": true}, {"index": 3236, "id": "CELLSET_7d9b66b7afd25f", "states": [52, 198, 488, 495, 645, 1040, 1057, 1208, 1302, 1384, 1459], "cells": ["CELL19229_N2"], "n_cells": 1, "n_states": 11, "has_indel": true}, {"index": 3237, "id": "CELLSET_c2d0a51995f59a", "states": [52, 198, 603, 621, 1057, 1208, 1210, 1384], "cells": ["CELL18993_N2"], "n_cells": 1, "n_states": 8, "has_indel": true}, {"index": 3238, "id": "CELLSET_cdf0094f39f8de", "states": [52, 198, 603, 765, 766, 969, 1057, 1208, 1384, 1459], "cells": ["CELL17889_N1"], "n_cells": 1, "n_states": 10, "has_indel": true}, {"index": 3239, "id": "CELLSET_454643ca9c948b", "states": [52, 198, 1208, 1384], "cells": ["CELL16065_N3"], "n_cells": 1, "n_states": 4, "has_indel": true}, {"index": 3240, "id": "CELLSET_2eca21bdd62f34", "states": [52, 313, 603, 765, 1057, 1208, 1302, 1374, 1384], "cells": ["CELL7826_N2"], "n_cells": 1, "n_states": 9, "has_indel": true}, {"index": 3241, "id": "CELLSET_5a728091ea87d3", "states": [52, 361, 456, 588, 603, 765, 1057, 1136, 1208, 1302, 1384, 1440, 1459], "cells": ["CELL153_N3"], "n_cells": 1, "n_states": 13, "has_indel": true}, {"index": 3242, "id": "CELLSET_99486d80238431", "states": [52, 407, 547, 588, 621, 765, 969, 1057, 1208, 1302, 1304, 1384], "cells": ["CELL13534_N4"], "n_cells": 1, "n_states": 12, "has_indel": true}, {"index": 3243, "id": "CELLSET_628a8b76aa7e3c", "states": [52, 464, 603, 766, 1057, 1208, 1384, 1439], "cells": ["CELL2459_N2"], "n_cells": 1, "n_states": 8, "has_indel": true}, {"index": 3244, "id": "CELLSET_b554308ca53685", "states": [52, 495, 588, 603, 873, 1040, 1057, 1208, 1210, 1345, 1384], "cells": ["CELL34551_N1"], "n_cells": 1, "n_states": 11, "has_indel": true}, {"index": 3245, "id": "CELLSET_4c0259057d0225", "states": [52, 495, 588, 766, 1057, 1208, 1302, 1384, 1459], "cells": ["CELL7475_N3"], "n_cells": 1, "n_states": 9, "has_indel": true}, {"index": 3246, "id": "CELLSET_3451db120ff75a", "states": [52, 588, 603, 765, 766, 944, 1057, 1208, 1384], "cells": ["CELL440_N4"], "n_cells": 1, "n_states": 9, "has_indel": true}, {"index": 3247, "id": "CELLSET_6c8928f5bc4780", "states": [52, 603, 621, 1057, 1208, 1384, 1459], "cells": ["CELL62852_N1"], "n_cells": 1, "n_states": 7, "has_indel": true}, {"index": 3248, "id": "CELLSET_4c7ba791001b77", "states": [52, 765, 873, 1057, 1208, 1384, 1459], "cells": ["CELL51421_N1"], "n_cells": 1, "n_states": 7, "has_indel": true}, {"index": 3249, "id": "CELLSET_45538892a3f6f3", "states": [52, 1057, 1208, 1459], "cells": ["CELL24381_N1"], "n_cells": 1, "n_states": 4, "has_indel": true}, {"index": 3250, "id": "CELLSET_50dbfbacd1ac62", "states": [52, 1057, 1384], "cells": ["CELL42681_N1"], "n_cells": 1, "n_states": 3, "has_indel": true}, {"index": 3251, "id": "CELLSET_024d8a5b6f1296", "states": [53, 198, 588, 603, 765, 939, 1057, 1163, 1208, 1210, 1384, 1459], "cells": ["CELL16675_N4"], "n_cells": 1, "n_states": 12, "has_indel": true}, {"index": 3252, "id": "CELLSET_55f28a4adc17c3", "states": [53, 198, 603, 645, 747, 765, 1057, 1208, 1210, 1302, 1384, 1459], "cells": ["CELL3215_N2"], "n_cells": 1, "n_states": 12, "has_indel": true}, {"index": 3253, "id": "CELLSET_aec227b926a224", "states": [56, 603, 645, 1040, 1057, 1208, 1384], "cells": ["CELL28422_N1"], "n_cells": 1, "n_states": 7, "has_indel": true}, {"index": 3254, "id": "CELLSET_0965e22ca7365c", "states": [57, 62, 70, 495, 588, 603, 623, 765, 936, 1057, 1208, 1384], "cells": ["CELL8572_N2"], "n_cells": 1, "n_states": 12, "has_indel": true}, {"index": 3255, "id": "CELLSET_10f7043493c2b7", "states": [57, 186, 198, 588, 621, 1057, 1208, 1384], "cells": ["CELL48685_N1"], "n_cells": 1, "n_states": 8, "has_indel": false}, {"index": 3256, "id": "CELLSET_c846cad8051b31", "states": [57, 198, 215, 603, 765, 766, 944, 969, 1057, 1136, 1208, 1236, 1302, 1384, 1405], "cells": ["CELL4355_N3"], "n_cells": 1, "n_states": 15, "has_indel": true}, {"index": 3257, "id": "CELLSET_0f1848567fb89c", "states": [57, 198, 368, 407, 464, 495, 506, 603, 765, 873, 1040, 1057, 1208, 1210, 1384, 1459, 1480], "cells": ["CELL3501_N2"], "n_cells": 1, "n_states": 17, "has_indel": true}, {"index": 3258, "id": "CELLSET_4b7cccf4008c32", "states": [57, 198, 407, 542, 603, 1040, 1057, 1135, 1208, 1302, 1384, 1459], "cells": ["CELL58513_N1"], "n_cells": 1, "n_states": 12, "has_indel": true}, {"index": 3259, "id": "CELLSET_376f9fae75960f", "states": [57, 198, 603, 645, 765, 766, 873, 1040, 1057, 1208, 1384, 1459], "cells": ["CELL4254_N5"], "n_cells": 1, "n_states": 12, "has_indel": false}, {"index": 3260, "id": "CELLSET_2e037ce7baebbd", "states": [57, 198, 645, 765, 1057, 1208, 1384], "cells": ["CELL15152_N4"], "n_cells": 1, "n_states": 7, "has_indel": false}, {"index": 3261, "id": "CELLSET_8e39d2870c7708", "states": [57, 198, 645, 1057, 1208, 1383, 1384], "cells": ["CELL1801_N4"], "n_cells": 1, "n_states": 7, "has_indel": false}, {"index": 3262, "id": "CELLSET_e6a75848d63710", "states": [57, 407, 495, 591, 603, 607, 747, 757, 765, 852, 945, 1040, 1057, 1208, 1384], "cells": ["CELL13519_N4"], "n_cells": 1, "n_states": 15, "has_indel": true}, {"index": 3263, "id": "CELLSET_66b0334edab63f", "states": [57, 603, 1057, 1208], "cells": ["CELL35440_N1"], "n_cells": 1, "n_states": 4, "has_indel": false}, {"index": 3264, "id": "CELLSET_fa9de2697feac4", "states": [57, 603, 1057, 1302, 1384], "cells": ["CELL13420_N2"], "n_cells": 1, "n_states": 5, "has_indel": false}, {"index": 3265, "id": "CELLSET_118ec18b8a47dc", "states": [57, 645, 766, 1057, 1208, 1384], "cells": ["CELL21730_N1"], "n_cells": 1, "n_states": 6, "has_indel": false}, {"index": 3266, "id": "CELLSET_7787ce56ca9177", "states": [57, 645, 1057, 1208], "cells": ["CELL60897_N1"], "n_cells": 1, "n_states": 4, "has_indel": false}, {"index": 3267, "id": "CELLSET_f1ea3f378f54be", "states": [57, 765, 1057], "cells": ["CELL47439_N1"], "n_cells": 1, "n_states": 3, "has_indel": false}, {"index": 3268, "id": "CELLSET_5999eb5233f5c8", "states": [57, 1208], "cells": ["CELL20065_N2"], "n_cells": 1, "n_states": 2, "has_indel": false}, {"index": 3269, "id": "CELLSET_2e40b65db4838c", "states": [59, 198, 269, 765, 939, 1057, 1208, 1227, 1384], "cells": ["CELL52786_N1"], "n_cells": 1, "n_states": 9, "has_indel": true}, {"index": 3270, "id": "CELLSET_fb6e60f3940984", "states": [59, 466, 520, 603, 621, 631, 747, 765, 766, 776, 873, 945, 969, 1040, 1057, 1163, 1208, 1210, 1384], "cells": ["CELL15027_N3"], "n_cells": 1, "n_states": 19, "has_indel": true}, {"index": 3271, "id": "CELLSET_00e9ace7f3ba52", "states": [60, 198, 603, 645, 747, 766, 1057, 1208, 1302, 1384], "cells": ["CELL67649_N1"], "n_cells": 1, "n_states": 10, "has_indel": true}, {"index": 3272, "id": "CELLSET_283c048fc8736f", "states": [60, 198, 1057, 1384], "cells": ["CELL69401_N1"], "n_cells": 1, "n_states": 4, "has_indel": true}, {"index": 3273, "id": "CELLSET_c6c19ca9ceb2ed", "states": [60, 1057], "cells": ["CELL18307_N2"], "n_cells": 1, "n_states": 2, "has_indel": true}, {"index": 3274, "id": "CELLSET_119adf4eeac227", "states": [62, 95, 765, 766, 882, 1040, 1057, 1208, 1384], "cells": ["CELL15649_N2"], "n_cells": 1, "n_states": 9, "has_indel": true}, {"index": 3275, "id": "CELLSET_747282d4c8f604", "states": [62, 134, 407, 603, 645, 742, 747, 765, 847, 1040, 1057, 1098, 1208, 1210, 1302, 1314, 1384], "cells": ["CELL67765_N1"], "n_cells": 1, "n_states": 17, "has_indel": true}, {"index": 3276, "id": "CELLSET_7f07523dbc86c0", "states": [62, 169, 588, 603, 747, 765, 873, 1040, 1057, 1208, 1236, 1244, 1384, 1459], "cells": ["CELL18430_N3"], "n_cells": 1, "n_states": 14, "has_indel": true}, {"index": 3277, "id": "CELLSET_101021ebc78936", "states": [62, 198, 464, 488, 530, 603, 734, 766, 882, 1057, 1071, 1111, 1208, 1289, 1384, 1459], "cells": ["CELL22536_N1"], "n_cells": 1, "n_states": 16, "has_indel": true}, {"index": 3278, "id": "CELLSET_d1662009b47e37", "states": [62, 198, 603, 747, 765, 766, 873, 933, 1057, 1142, 1208, 1210, 1345, 1384, 1459], "cells": ["CELL53815_N1"], "n_cells": 1, "n_states": 15, "has_indel": true}, {"index": 3279, "id": "CELLSET_7c700cc3581a80", "states": [62, 198, 1057, 1208], "cells": ["CELL44630_N1"], "n_cells": 1, "n_states": 4, "has_indel": true}, {"index": 3280, "id": "CELLSET_17fadbc1fade45", "states": [62, 338, 364, 765, 882, 1057, 1208, 1302, 1384], "cells": ["CELL10500_N4"], "n_cells": 1, "n_states": 9, "has_indel": true}, {"index": 3281, "id": "CELLSET_b0c020847d4f7a", "states": [62, 364, 380, 765, 784, 873, 1057, 1208, 1210, 1302, 1384, 1406, 1421, 1459], "cells": ["CELL758_N2"], "n_cells": 1, "n_states": 14, "has_indel": true}, {"index": 3282, "id": "CELLSET_fef10db90b927e", "states": [62, 765, 873, 945, 1057, 1111, 1208, 1384, 1532], "cells": ["CELL18070_N2"], "n_cells": 1, "n_states": 9, "has_indel": true}, {"index": 3283, "id": "CELLSET_24ba2fd0932fb2", "states": [62, 765, 1384], "cells": ["CELL6411_N2"], "n_cells": 1, "n_states": 3, "has_indel": true}, {"index": 3284, "id": "CELLSET_d33be42d89dea7", "states": [65, 198, 588, 603, 623, 682, 698, 765, 793, 969, 1057, 1208, 1302, 1384], "cells": ["CELL11337_N3"], "n_cells": 1, "n_states": 14, "has_indel": true}, {"index": 3285, "id": "CELLSET_c99e160e54cba8", "states": [66, 198, 464, 1384], "cells": ["CELL39419_N1"], "n_cells": 1, "n_states": 4, "has_indel": true}, {"index": 3286, "id": "CELLSET_3c0ca21ae4b64f", "states": [66, 603, 765, 787, 1057, 1208, 1384], "cells": ["CELL32533_N1"], "n_cells": 1, "n_states": 7, "has_indel": true}, {"index": 3287, "id": "CELLSET_8abb22a02a3780", "states": [67, 198, 603, 621, 765, 766, 804, 1057, 1208, 1210, 1289, 1384, 1459], "cells": ["CELL29913_N1"], "n_cells": 1, "n_states": 13, "has_indel": true}, {"index": 3288, "id": "CELLSET_d049c3289ac619", "states": [68, 198, 407, 588, 603, 621, 765, 923, 1057, 1175, 1208, 1227, 1384], "cells": ["CELL14767_N2"], "n_cells": 1, "n_states": 13, "has_indel": true}, {"index": 3289, "id": "CELLSET_abb347f04cfc93", "states": [69, 765, 1057], "cells": ["CELL3035_N3"], "n_cells": 1, "n_states": 3, "has_indel": true}, {"index": 3290, "id": "CELLSET_0ad73a314d59e3", "states": [70], "cells": ["CELL1520_N2", "CELL18354_N2", "CELL19862_N2", "CELL20711_N2"], "n_cells": 4, "n_states": 1, "has_indel": false}, {"index": 3291, "id": "CELLSET_9b39ea8e304796", "states": [70, 88, 407, 495, 603, 712, 765, 873, 1057, 1208, 1384, 1459], "cells": ["CELL14072_N2"], "n_cells": 1, "n_states": 12, "has_indel": true}, {"index": 3292, "id": "CELLSET_254ede14cb329f", "states": [70, 95, 198, 603, 645, 1057, 1208, 1384, 1444], "cells": ["CELL5583_N3"], "n_cells": 1, "n_states": 9, "has_indel": true}, {"index": 3293, "id": "CELLSET_0330705f851ca5", "states": [70, 95, 506, 765, 873, 1057, 1136, 1384, 1427], "cells": ["CELL16530_N2"], "n_cells": 1, "n_states": 9, "has_indel": true}, {"index": 3294, "id": "CELLSET_c2de6f7ba5a5c9", "states": [70, 110, 464, 495, 573, 603, 765, 766, 1040, 1057, 1208, 1384, 1459], "cells": ["CELL3493_N2"], "n_cells": 1, "n_states": 13, "has_indel": true}, {"index": 3295, "id": "CELLSET_10205367ce1de4", "states": [70, 124, 198, 340, 488, 495, 530, 542, 588, 603, 645, 744, 765, 766, 784, 873, 945, 1057, 1111, 1208, 1210, 1384, 1450, 1459], "cells": ["CELL11051_N2"], "n_cells": 1, "n_states": 24, "has_indel": true}, {"index": 3296, "id": "CELLSET_66ecb0d2befc6f", "states": [70, 124, 198, 361, 399, 456, 520, 588, 603, 645, 747, 765, 766, 847, 873, 882, 1040, 1057, 1208, 1210, 1227, 1384, 1459], "cells": ["CELL7895_N4"], "n_cells": 1, "n_states": 23, "has_indel": true}, {"index": 3297, "id": "CELLSET_205c985e60a9a6", "states": [70, 134, 198, 361, 765, 1208], "cells": ["CELL12497_N2"], "n_cells": 1, "n_states": 6, "has_indel": true}, {"index": 3298, "id": "CELLSET_56260fe158e18d", "states": [70, 145, 169, 198, 417, 603, 765, 776, 873, 969, 1040, 1057, 1063, 1208, 1302, 1384], "cells": ["CELL15584_N3"], "n_cells": 1, "n_states": 16, "has_indel": true}, {"index": 3299, "id": "CELLSET_a5f6e1844e5d2f", "states": [70, 145, 198, 530, 603, 735, 765, 793, 873, 939, 1057, 1208, 1222, 1384, 1459], "cells": ["CELL13655_N2"], "n_cells": 1, "n_states": 15, "has_indel": true}, {"index": 3300, "id": "CELLSET_c989f80dbcca78", "states": [70, 152, 466, 488, 588, 747, 765, 766, 873, 1057, 1208, 1384], "cells": ["CELL15549_N2"], "n_cells": 1, "n_states": 12, "has_indel": true}, {"index": 3301, "id": "CELLSET_c53054bb002895", "states": [70, 157, 169, 198, 603, 621, 765, 766, 873, 945, 1040, 1057, 1136, 1144, 1208, 1210, 1236, 1384], "cells": ["CELL6392_N3"], "n_cells": 1, "n_states": 18, "has_indel": true}, {"index": 3302, "id": "CELLSET_0b074b60ee1db1", "states": [70, 162, 169, 198, 407, 603, 765, 766, 969, 1040, 1057, 1111, 1208, 1236, 1261, 1302, 1384], "cells": ["CELL7808_N1"], "n_cells": 1, "n_states": 17, "has_indel": true}, {"index": 3303, "id": "CELLSET_a0904ddb51b06d", "states": [70, 162, 198, 495, 621, 766, 1040, 1057, 1208, 1339, 1384], "cells": ["CELL4791_N3"], "n_cells": 1, "n_states": 11, "has_indel": true}, {"index": 3304, "id": "CELLSET_4eae64345cc3df", "states": [70, 162, 495, 603, 747, 765, 766, 1057, 1208, 1302, 1384, 1444], "cells": ["CELL16119_N4"], "n_cells": 1, "n_states": 12, "has_indel": true}, {"index": 3305, "id": "CELLSET_99b8df128be217", "states": [70, 167, 399, 407, 473, 495, 588, 603, 621, 645, 747, 765, 766, 969, 1040, 1057, 1208, 1375, 1384, 1449, 1547], "cells": ["CELL19852_N2"], "n_cells": 1, "n_states": 21, "has_indel": true}, {"index": 3306, "id": "CELLSET_bed8ad49f6d74a", "states": [70, 169, 190, 198, 324, 435, 456, 588, 603, 626, 645, 747, 765, 766, 873, 1040, 1057, 1108, 1111, 1136, 1208, 1227, 1302, 1384, 1459], "cells": ["CELL24340_N1"], "n_cells": 1, "n_states": 25, "has_indel": true}, {"index": 3307, "id": "CELLSET_74f813e633c759", "states": [70, 169, 190, 198, 328, 603, 621, 645, 765, 766, 847, 873, 945, 1040, 1057, 1111, 1136, 1163, 1208, 1302, 1384], "cells": ["CELL13044_N2"], "n_cells": 1, "n_states": 21, "has_indel": true}, {"index": 3308, "id": "CELLSET_cd588ccda7ce44", "states": [70, 169, 198, 221, 603, 621, 631, 645, 718, 747, 765, 1057, 1174, 1185, 1208, 1302, 1384, 1459], "cells": ["CELL338_N4"], "n_cells": 1, "n_states": 18, "has_indel": true}, {"index": 3309, "id": "CELLSET_0d492083747198", "states": [70, 169, 198, 221, 603, 645, 765, 766, 873, 1057, 1163, 1208, 1314, 1384], "cells": ["CELL7473_N3"], "n_cells": 1, "n_states": 14, "has_indel": true}, {"index": 3310, "id": "CELLSET_6fc0974b3de1eb", "states": [70, 169, 198, 225, 269, 380, 603, 765, 945, 1057, 1208, 1227, 1384], "cells": ["CELL5938_N2"], "n_cells": 1, "n_states": 13, "has_indel": true}, {"index": 3311, "id": "CELLSET_80e12d4c07dddb", "states": [70, 169, 198, 309, 466, 495, 582, 645, 765, 766, 873, 944, 1057, 1136, 1148, 1208, 1210, 1302, 1384, 1459], "cells": ["CELL58064_N1"], "n_cells": 1, "n_states": 20, "has_indel": true}, {"index": 3312, "id": "CELLSET_d37d2133770efd", "states": [70, 169, 198, 309, 588, 603, 645, 765, 766, 1040, 1057, 1163, 1208, 1210, 1342, 1384, 1459], "cells": ["CELL10132_N2"], "n_cells": 1, "n_states": 17, "has_indel": true}, {"index": 3313, "id": "CELLSET_80f699e5d9724a", "states": [70, 169, 198, 361, 765, 873, 969, 1050, 1057, 1073, 1164, 1208, 1302, 1384, 1459], "cells": ["CELL5655_N4"], "n_cells": 1, "n_states": 15, "has_indel": true}, {"index": 3314, "id": "CELLSET_4a72313861a909", "states": [70, 169, 198, 407, 464, 495, 603, 621, 747, 765, 766, 873, 882, 1040, 1057, 1208, 1210, 1302, 1339, 1384, 1459], "cells": ["CELL53282_N1"], "n_cells": 1, "n_states": 21, "has_indel": true}, {"index": 3315, "id": "CELLSET_9d0163c912f825", "states": [70, 169, 198, 430, 496, 645, 765, 1040, 1057, 1208, 1384], "cells": ["CELL13198_N3"], "n_cells": 1, "n_states": 11, "has_indel": true}, {"index": 3316, "id": "CELLSET_2e9282224e61f0", "states": [70, 169, 198, 495, 588, 603, 621, 765, 1057, 1208, 1210, 1384], "cells": ["CELL50767_N1"], "n_cells": 1, "n_states": 12, "has_indel": false}, {"index": 3317, "id": "CELLSET_bf32e6e87b274a", "states": [70, 169, 198, 495, 603, 645, 765, 766, 1057, 1208, 1210, 1255, 1339, 1384, 1406, 1439], "cells": ["CELL3049_N3"], "n_cells": 1, "n_states": 16, "has_indel": true}, {"index": 3318, "id": "CELLSET_9e7b8cbf1a782a", "states": [70, 169, 198, 496, 530, 603, 621, 765, 873, 888, 1057, 1136, 1174, 1208, 1377, 1384, 1459, 1532], "cells": ["CELL45501_N1"], "n_cells": 1, "n_states": 18, "has_indel": true}, {"index": 3319, "id": "CELLSET_cd987fbc7901e9", "states": [70, 169, 198, 588, 603, 621, 651, 765, 882, 1057, 1142, 1163, 1208, 1227, 1384], "cells": ["CELL13555_N3"], "n_cells": 1, "n_states": 15, "has_indel": true}, {"index": 3320, "id": "CELLSET_906192053594e1", "states": [70, 169, 198, 588, 603, 765, 1057, 1208, 1302, 1384, 1514], "cells": ["CELL8295_N2"], "n_cells": 1, "n_states": 11, "has_indel": true}, {"index": 3321, "id": "CELLSET_048ab6a06f6711", "states": [70, 169, 198, 603, 621, 747, 751, 765, 873, 1040, 1057, 1111, 1136, 1196, 1208, 1222, 1334, 1350, 1384], "cells": ["CELL70412_N1"], "n_cells": 1, "n_states": 19, "has_indel": true}, {"index": 3322, "id": "CELLSET_1c95046680787d", "states": [70, 169, 198, 603, 764, 881, 1057, 1208, 1339, 1384], "cells": ["CELL15835_N3"], "n_cells": 1, "n_states": 10, "has_indel": true}, {"index": 3323, "id": "CELLSET_e3c922ed0d19d1", "states": [70, 169, 198, 603, 765, 873, 1057, 1073, 1208, 1384, 1466], "cells": ["CELL3232_N5"], "n_cells": 1, "n_states": 11, "has_indel": true}, {"index": 3324, "id": "CELLSET_471e3a72c2ab51", "states": [70, 169, 198, 645, 765, 766, 873, 1057, 1208, 1384], "cells": ["CELL58225_N1"], "n_cells": 1, "n_states": 10, "has_indel": false}, {"index": 3325, "id": "CELLSET_00125f98dd4fb1", "states": [70, 169, 198, 765, 873, 882, 1057, 1111, 1174, 1208, 1384], "cells": ["CELL57596_N1"], "n_cells": 1, "n_states": 11, "has_indel": true}, {"index": 3326, "id": "CELLSET_f7f3eda76577fc", "states": [70, 169, 326, 588, 621, 765, 873, 1040, 1057, 1136, 1208, 1302, 1384], "cells": ["CELL66882_N1"], "n_cells": 1, "n_states": 13, "has_indel": true}, {"index": 3327, "id": "CELLSET_959f8d0f964f61", "states": [70, 169, 407, 588, 603, 720, 765, 766, 873, 1040, 1057, 1208, 1339, 1384], "cells": ["CELL13323_N4"], "n_cells": 1, "n_states": 14, "has_indel": true}, {"index": 3328, "id": "CELLSET_e58c6d2804b466", "states": [70, 169, 456, 588, 603, 747, 873, 945, 1057, 1208, 1210, 1384], "cells": ["CELL48625_N1"], "n_cells": 1, "n_states": 12, "has_indel": true}, {"index": 3329, "id": "CELLSET_f22395ee469daa", "states": [70, 169, 464, 508, 603, 765, 873, 1057, 1208, 1302, 1350, 1384, 1439], "cells": ["CELL27363_N1"], "n_cells": 1, "n_states": 13, "has_indel": true}, {"index": 3330, "id": "CELLSET_816acdc67d10bf", "states": [70, 169, 495, 530, 603, 765, 969, 1057, 1208, 1210, 1384], "cells": ["CELL66031_N1"], "n_cells": 1, "n_states": 11, "has_indel": false}, {"index": 3331, "id": "CELLSET_58f9321512453d", "states": [70, 169, 520, 603, 621, 631, 765, 873, 969, 1057, 1164, 1208, 1384], "cells": ["CELL58780_N1"], "n_cells": 1, "n_states": 13, "has_indel": true}, {"index": 3332, "id": "CELLSET_404973a9493fd0", "states": [70, 169, 520, 603, 621, 765, 766, 873, 1057, 1208, 1210, 1302, 1384, 1421], "cells": ["CELL41298_N1"], "n_cells": 1, "n_states": 14, "has_indel": true}, {"index": 3333, "id": "CELLSET_70d07c02b55a10", "states": [70, 169, 588, 603, 621, 765, 766, 847, 873, 1040, 1057, 1097, 1133, 1208, 1384, 1459], "cells": ["CELL72598_N1"], "n_cells": 1, "n_states": 16, "has_indel": true}, {"index": 3334, "id": "CELLSET_a17dc392fcf7a8", "states": [70, 169, 588, 603, 766, 933, 1057, 1073, 1208, 1384], "cells": ["CELL60105_N1"], "n_cells": 1, "n_states": 10, "has_indel": true}, {"index": 3335, "id": "CELLSET_4930fc055d09b0", "states": [70, 169, 603, 621, 765, 1057, 1174, 1208, 1302, 1384], "cells": ["CELL385_N3"], "n_cells": 1, "n_states": 10, "has_indel": true}, {"index": 3336, "id": "CELLSET_1fe9236886360d", "states": [70, 169, 621, 645, 765, 766, 1040, 1057, 1208, 1384], "cells": ["CELL71294_N1"], "n_cells": 1, "n_states": 10, "has_indel": false}, {"index": 3337, "id": "CELLSET_eeff17b9e8e06c", "states": [70, 169, 621, 765, 873, 1057, 1208, 1384], "cells": ["CELL73832_N1"], "n_cells": 1, "n_states": 8, "has_indel": false}, {"index": 3338, "id": "CELLSET_03c94a3f3ae426", "states": [70, 169, 765, 1057, 1208], "cells": ["CELL1963_N2"], "n_cells": 1, "n_states": 5, "has_indel": false}, {"index": 3339, "id": "CELLSET_34e3fdf0bf602f", "states": [70, 173, 198, 588, 645, 765, 1057, 1208, 1210, 1302, 1384, 1459], "cells": ["CELL63095_N1"], "n_cells": 1, "n_states": 12, "has_indel": false}, {"index": 3340, "id": "CELLSET_7528be7d3694bf", "states": [70, 174, 407, 603, 747, 765, 1057, 1208, 1384], "cells": ["CELL46468_N1"], "n_cells": 1, "n_states": 9, "has_indel": true}, {"index": 3341, "id": "CELLSET_fd764093601b72", "states": [70, 176, 466, 747, 765, 868, 1040, 1057, 1208, 1384, 1459], "cells": ["CELL12498_N2"], "n_cells": 1, "n_states": 11, "has_indel": true}, {"index": 3342, "id": "CELLSET_051f36fbfe87ae", "states": [70, 178, 198, 221, 530, 567, 588, 603, 621, 628, 765, 861, 873, 1040, 1057, 1208, 1384, 1459], "cells": ["CELL31209_N1"], "n_cells": 1, "n_states": 18, "has_indel": true}, {"index": 3343, "id": "CELLSET_db94a2dffd85c1", "states": [70, 179, 198, 396, 488, 603, 621, 759, 1057, 1208, 1384, 1459, 1476], "cells": ["CELL6465_N4"], "n_cells": 1, "n_states": 13, "has_indel": true}, {"index": 3344, "id": "CELLSET_2725b08f771c70", "states": [70, 186, 765, 835, 873, 1057, 1208, 1384], "cells": ["CELL16107_N2"], "n_cells": 1, "n_states": 8, "has_indel": true}, {"index": 3345, "id": "CELLSET_32160e34a8d19b", "states": [70, 190, 198, 417, 495, 621, 765, 766, 945, 1057, 1136, 1208, 1384], "cells": ["CELL2941_N3"], "n_cells": 1, "n_states": 13, "has_indel": true}, {"index": 3346, "id": "CELLSET_0f44a0d795a914", "states": [70, 190, 198, 506, 588, 603, 765, 776, 873, 923, 1057, 1111, 1136, 1176, 1208, 1384, 1427, 1459], "cells": ["CELL59478_N1"], "n_cells": 1, "n_states": 18, "has_indel": true}, {"index": 3347, "id": "CELLSET_408f1bf32f908e", "states": [70, 190, 603, 621, 747, 882, 1040, 1057, 1208, 1384, 1403], "cells": ["CELL3888_N4"], "n_cells": 1, "n_states": 11, "has_indel": true}, {"index": 3348, "id": "CELLSET_f3d277d9c54a80", "states": [70, 198, 211, 407, 495, 603, 645, 747, 765, 766, 873, 1057, 1136, 1208, 1210, 1384, 1459], "cells": ["CELL6408_N2"], "n_cells": 1, "n_states": 17, "has_indel": true}, {"index": 3349, "id": "CELLSET_0a86ffe1e7e288", "states": [70, 198, 215, 333, 506, 621, 765, 873, 888, 1057, 1208, 1302, 1384], "cells": ["CELL59049_N1"], "n_cells": 1, "n_states": 13, "has_indel": true}, {"index": 3350, "id": "CELLSET_95ae2d203ae74e", "states": [70, 198, 221, 588, 603, 765, 766, 873, 1040, 1057, 1208, 1210, 1302, 1384], "cells": ["CELL1257_N2"], "n_cells": 1, "n_states": 14, "has_indel": false}, {"index": 3351, "id": "CELLSET_3c16b95d6a164b", "states": [70, 198, 221, 603, 621, 765, 1057, 1208, 1384], "cells": ["CELL19384_N1"], "n_cells": 1, "n_states": 9, "has_indel": false}, {"index": 3352, "id": "CELLSET_21efd2ca672310", "states": [70, 198, 250, 324, 495, 542, 603, 621, 645, 765, 766, 873, 963, 1040, 1057, 1101, 1130, 1208, 1302, 1384], "cells": ["CELL5914_N2"], "n_cells": 1, "n_states": 20, "has_indel": true}, {"index": 3353, "id": "CELLSET_629b46beb88b5b", "states": [70, 198, 251, 506, 588, 765, 766, 873, 1057, 1208, 1210, 1384], "cells": ["CELL7852_N2"], "n_cells": 1, "n_states": 12, "has_indel": true}, {"index": 3354, "id": "CELLSET_3f5752277aa2b5", "states": [70, 198, 299, 547, 603, 621, 645, 765, 766, 923, 1040, 1057, 1076, 1208, 1210, 1302, 1339, 1379, 1384, 1459], "cells": ["CELL11200_N3"], "n_cells": 1, "n_states": 20, "has_indel": true}, {"index": 3355, "id": "CELLSET_df0ac574cd9eae", "states": [70, 198, 309, 407, 464, 603, 645, 747, 765, 873, 1024, 1057, 1092, 1208, 1210, 1339, 1384, 1459], "cells": ["CELL9705_N2"], "n_cells": 1, "n_states": 18, "has_indel": true}, {"index": 3356, "id": "CELLSET_2b8ecba624c023", "states": [70, 198, 309, 603, 747, 765, 766, 969, 1024, 1040, 1057, 1136, 1208, 1210, 1339, 1384], "cells": ["CELL69403_N1"], "n_cells": 1, "n_states": 16, "has_indel": true}, {"index": 3357, "id": "CELLSET_5ba38db0c699eb", "states": [70, 198, 359, 495, 765, 1057, 1384, 1459], "cells": ["CELL8224_N3"], "n_cells": 1, "n_states": 8, "has_indel": true}, {"index": 3358, "id": "CELLSET_23b632cef1911e", "states": [70, 198, 364, 456, 495, 603, 621, 765, 766, 827, 828, 873, 945, 1057, 1136, 1208, 1302, 1384, 1439, 1444, 1459], "cells": ["CELL61259_N1"], "n_cells": 1, "n_states": 21, "has_indel": true}, {"index": 3359, "id": "CELLSET_a4253e49ed33df", "states": [70, 198, 368, 603, 621, 645, 765, 1040, 1042, 1057, 1136, 1163, 1208, 1210, 1384], "cells": ["CELL17385_N2"], "n_cells": 1, "n_states": 15, "has_indel": true}, {"index": 3360, "id": "CELLSET_761aa7c0a7eea1", "states": [70, 198, 380, 588, 765, 873, 1010, 1057, 1208, 1384], "cells": ["CELL60017_N1"], "n_cells": 1, "n_states": 10, "has_indel": true}, {"index": 3361, "id": "CELLSET_fad38f40ddde14", "states": [70, 198, 380, 765, 969, 1057, 1208, 1384, 1476], "cells": ["CELL12282_N3"], "n_cells": 1, "n_states": 9, "has_indel": true}, {"index": 3362, "id": "CELLSET_fde145a5f1f83f", "states": [70, 198, 407, 456, 495, 588, 603, 621, 765, 766, 882, 1040, 1057, 1208, 1210, 1384, 1459], "cells": ["CELL3713_N3"], "n_cells": 1, "n_states": 17, "has_indel": true}, {"index": 3363, "id": "CELLSET_a71b557bb0e6b4", "states": [70, 198, 407, 466, 495, 588, 603, 1057, 1163, 1208, 1384, 1459], "cells": ["CELL1320_N2"], "n_cells": 1, "n_states": 12, "has_indel": true}, {"index": 3364, "id": "CELLSET_af7de4e5f45d6f", "states": [70, 198, 407, 488, 495, 603, 621, 645, 765, 1040, 1057, 1208, 1302, 1384, 1439, 1459], "cells": ["CELL855_N4"], "n_cells": 1, "n_states": 16, "has_indel": false}, {"index": 3365, "id": "CELLSET_e655c64acf8041", "states": [70, 198, 407, 495, 540, 603, 645, 747, 765, 766, 873, 882, 1057, 1142, 1163, 1208, 1255, 1302, 1384, 1459], "cells": ["CELL14550_N2"], "n_cells": 1, "n_states": 20, "has_indel": true}, {"index": 3366, "id": "CELLSET_9c58212a8542d3", "states": [70, 198, 407, 495, 579, 603, 765, 969, 1057, 1208, 1210, 1233, 1302, 1384, 1476], "cells": ["CELL10885_N2"], "n_cells": 1, "n_states": 15, "has_indel": true}, {"index": 3367, "id": "CELLSET_d8d6ade7b2a039", "states": [70, 198, 407, 588, 603, 621, 663, 747, 765, 766, 873, 1057, 1175, 1208, 1245, 1302, 1384], "cells": ["CELL20009_N2"], "n_cells": 1, "n_states": 17, "has_indel": true}, {"index": 3368, "id": "CELLSET_ccc04d9465398d", "states": [70, 198, 407, 603, 621, 645, 765, 766, 873, 900, 1057, 1136, 1208, 1302, 1384, 1385], "cells": ["CELL70647_N1"], "n_cells": 1, "n_states": 16, "has_indel": true}, {"index": 3369, "id": "CELLSET_0319bf2ae0b284", "states": [70, 198, 407, 603, 621, 765, 873, 1057, 1208, 1384, 1459], "cells": ["CELL5188_N2"], "n_cells": 1, "n_states": 11, "has_indel": false}, {"index": 3370, "id": "CELLSET_d2edac4a71f939", "states": [70, 198, 407, 603, 728, 747, 765, 766, 873, 882, 1010, 1057, 1163, 1208, 1302, 1339, 1384, 1421, 1459], "cells": ["CELL42746_N1"], "n_cells": 1, "n_states": 19, "has_indel": true}, {"index": 3371, "id": "CELLSET_3f716b901d3db2", "states": [70, 198, 407, 603, 765, 1040, 1057, 1208, 1384, 1459], "cells": ["CELL9153_N3"], "n_cells": 1, "n_states": 10, "has_indel": false}, {"index": 3372, "id": "CELLSET_42e5088b42107b", "states": [70, 198, 407, 645, 747, 765, 1040, 1057, 1208, 1384], "cells": ["CELL3185_N3"], "n_cells": 1, "n_states": 10, "has_indel": false}, {"index": 3373, "id": "CELLSET_0a732684155810", "states": [70, 198, 440, 603, 765, 766, 847, 873, 1040, 1057, 1208, 1302, 1339, 1384, 1459], "cells": ["CELL38412_N1"], "n_cells": 1, "n_states": 15, "has_indel": true}, {"index": 3374, "id": "CELLSET_abe36431f5abf2", "states": [70, 198, 441, 582, 588, 603, 680, 747, 765, 787, 873, 967, 1040, 1057, 1181, 1208, 1210, 1302, 1384], "cells": ["CELL16091_N2"], "n_cells": 1, "n_states": 19, "has_indel": true}, {"index": 3375, "id": "CELLSET_43bdf71d065eaf", "states": [70, 198, 446, 495, 603, 765, 923, 969, 1040, 1057, 1091, 1208, 1384, 1444, 1459], "cells": ["CELL35756_N1"], "n_cells": 1, "n_states": 15, "has_indel": true}, {"index": 3376, "id": "CELLSET_4a18dea528fd3e", "states": [70, 198, 450, 530, 603, 747, 765, 1057, 1163, 1208, 1302, 1384], "cells": ["CELL44889_N1"], "n_cells": 1, "n_states": 12, "has_indel": true}, {"index": 3377, "id": "CELLSET_993c3ad0b138f1", "states": [70, 198, 451, 488, 630, 744, 1057, 1208, 1384, 1459], "cells": ["CELL18548_N2"], "n_cells": 1, "n_states": 10, "has_indel": true}, {"index": 3378, "id": "CELLSET_c11b9cf3c9a527", "states": [70, 198, 456, 506, 547, 603, 765, 1057, 1384], "cells": ["CELL72514_N1"], "n_cells": 1, "n_states": 9, "has_indel": true}, {"index": 3379, "id": "CELLSET_b34a1718795493", "states": [70, 198, 466, 603, 747, 765, 798, 873, 882, 888, 1057, 1163, 1208, 1210, 1384, 1397, 1444], "cells": ["CELL19644_N2"], "n_cells": 1, "n_states": 17, "has_indel": true}, {"index": 3380, "id": "CELLSET_265235ff284e8e", "states": [70, 198, 469, 766, 1040, 1057, 1136, 1208, 1236, 1384], "cells": ["CELL4127_N2"], "n_cells": 1, "n_states": 10, "has_indel": true}, {"index": 3381, "id": "CELLSET_0854866f511403", "states": [70, 198, 495, 588, 603, 765, 873, 1057, 1111, 1208, 1384], "cells": ["CELL47401_N1"], "n_cells": 1, "n_states": 11, "has_indel": false}, {"index": 3382, "id": "CELLSET_e2ba610a8ce604", "states": [70, 198, 495, 588, 603, 765, 873, 1057, 1208, 1302, 1384], "cells": ["CELL10518_N2"], "n_cells": 1, "n_states": 11, "has_indel": false}, {"index": 3383, "id": "CELLSET_8c682351b6fcb4", "states": [70, 198, 495, 588, 765, 783, 873, 1057, 1208, 1384], "cells": ["CELL43786_N1"], "n_cells": 1, "n_states": 10, "has_indel": true}, {"index": 3384, "id": "CELLSET_ae44586a99beba", "states": [70, 198, 495, 603, 631, 765, 969, 1057, 1208, 1384], "cells": ["CELL68162_N1"], "n_cells": 1, "n_states": 10, "has_indel": false}, {"index": 3385, "id": "CELLSET_e427cd840ade0a", "states": [70, 198, 495, 603, 645, 766, 873, 1057, 1199, 1208, 1384], "cells": ["CELL25659_N1"], "n_cells": 1, "n_states": 11, "has_indel": true}, {"index": 3386, "id": "CELLSET_ec7f4cafc9134e", "states": [70, 198, 495, 603, 765, 766, 847, 1057, 1208, 1384, 1459], "cells": ["CELL5228_N4"], "n_cells": 1, "n_states": 11, "has_indel": false}, {"index": 3387, "id": "CELLSET_4f385a1f36c097", "states": [70, 198, 495, 603, 765, 1040, 1057, 1208, 1236, 1302, 1355, 1384], "cells": ["CELL51691_N1"], "n_cells": 1, "n_states": 12, "has_indel": true}, {"index": 3388, "id": "CELLSET_f3f06086231a96", "states": [70, 198, 495, 603, 765, 1057, 1111, 1208, 1302, 1384], "cells": ["CELL6861_N2"], "n_cells": 1, "n_states": 10, "has_indel": false}, {"index": 3389, "id": "CELLSET_2c490a3fe65551", "states": [70, 198, 495, 645, 765, 1057, 1208, 1384, 1459], "cells": ["CELL41273_N1"], "n_cells": 1, "n_states": 9, "has_indel": false}, {"index": 3390, "id": "CELLSET_c27eab60b2b633", "states": [70, 198, 495, 765, 766, 1057, 1208, 1210, 1384, 1444], "cells": ["CELL20514_N3"], "n_cells": 1, "n_states": 10, "has_indel": false}, {"index": 3391, "id": "CELLSET_c5fa614228cf83", "states": [70, 198, 495, 765, 1057, 1208, 1255, 1384], "cells": ["CELL8840_N2"], "n_cells": 1, "n_states": 8, "has_indel": false}, {"index": 3392, "id": "CELLSET_07852b3d17d791", "states": [70, 198, 495, 1057, 1384], "cells": ["CELL12240_N3"], "n_cells": 1, "n_states": 5, "has_indel": false}, {"index": 3393, "id": "CELLSET_392a15238b8e1a", "states": [70, 198, 506, 603, 621, 645, 765, 766, 784, 873, 882, 945, 1057, 1136, 1208, 1302, 1384, 1444, 1459], "cells": ["CELL45173_N1"], "n_cells": 1, "n_states": 19, "has_indel": true}, {"index": 3394, "id": "CELLSET_2e0509c79ae41c", "states": [70, 198, 520, 603, 621, 765, 783, 1057, 1208, 1384, 1459], "cells": ["CELL2280_N2"], "n_cells": 1, "n_states": 11, "has_indel": true}, {"index": 3395, "id": "CELLSET_f810892ec591c8", "states": [70, 198, 520, 765, 873, 1057, 1136, 1208, 1384], "cells": ["CELL6838_N3"], "n_cells": 1, "n_states": 9, "has_indel": false}, {"index": 3396, "id": "CELLSET_e49a743d9e65a7", "states": [70, 198, 520, 765, 939, 1040, 1057, 1208, 1384], "cells": ["CELL20880_N1"], "n_cells": 1, "n_states": 9, "has_indel": true}, {"index": 3397, "id": "CELLSET_7fab685d6dd075", "states": [70, 198, 525, 603, 621, 645, 765, 969, 1040, 1057, 1208, 1227, 1384], "cells": ["CELL2743_N4"], "n_cells": 1, "n_states": 13, "has_indel": true}, {"index": 3398, "id": "CELLSET_ca261b181ea007", "states": [70, 198, 542, 603, 621, 645, 765, 766, 873, 939, 1057, 1208, 1370, 1384, 1459], "cells": ["CELL58234_N1"], "n_cells": 1, "n_states": 15, "has_indel": true}, {"index": 3399, "id": "CELLSET_30e7fc941bc4fc", "states": [70, 198, 542, 603, 765, 766, 1057, 1136, 1208, 1384, 1444, 1459], "cells": ["CELL24591_N1"], "n_cells": 1, "n_states": 12, "has_indel": false}, {"index": 3400, "id": "CELLSET_63f6203fb0ba0e", "states": [70, 198, 542, 645, 765, 766, 1040, 1057, 1111, 1208, 1384], "cells": ["CELL72101_N1"], "n_cells": 1, "n_states": 11, "has_indel": false}, {"index": 3401, "id": "CELLSET_219ceaf8ce59b2", "states": [70, 198, 582, 603, 765, 1040, 1057, 1208, 1210, 1384, 1459], "cells": ["CELL48380_N1"], "n_cells": 1, "n_states": 11, "has_indel": false}, {"index": 3402, "id": "CELLSET_3f1aff0c3564a9", "states": [70, 198, 588, 603, 645, 765, 1040, 1057, 1208, 1210, 1302, 1384], "cells": ["CELL27992_N1"], "n_cells": 1, "n_states": 12, "has_indel": false}, {"index": 3403, "id": "CELLSET_f852a8e39660d0", "states": [70, 198, 588, 603, 747, 1002, 1057, 1174, 1208, 1384], "cells": ["CELL62424_N1"], "n_cells": 1, "n_states": 10, "has_indel": true}, {"index": 3404, "id": "CELLSET_afbf8b71de8fe7", "states": [70, 198, 588, 603, 765, 766, 939, 1037, 1057, 1208, 1384, 1444, 1459, 1476], "cells": ["CELL6298_N5"], "n_cells": 1, "n_states": 14, "has_indel": true}, {"index": 3405, "id": "CELLSET_cb18e91a0c6f25", "states": [70, 198, 588, 603, 766, 945, 1057, 1208, 1384], "cells": ["CELL7270_N3"], "n_cells": 1, "n_states": 9, "has_indel": false}, {"index": 3406, "id": "CELLSET_20b689544db10a", "states": [70, 198, 588, 603, 847, 945, 1057, 1111, 1208, 1384, 1459], "cells": ["CELL14885_N2"], "n_cells": 1, "n_states": 11, "has_indel": false}, {"index": 3407, "id": "CELLSET_c5486083ddcacf", "states": [70, 198, 588, 621, 747, 765, 766, 873, 969, 1057, 1136, 1208, 1384, 1459], "cells": ["CELL2387_N2"], "n_cells": 1, "n_states": 14, "has_indel": false}, {"index": 3408, "id": "CELLSET_b2846ab30d5050", "states": [70, 198, 588, 645, 765, 847, 873, 1057, 1111, 1136, 1163, 1208, 1384], "cells": ["CELL63132_N1"], "n_cells": 1, "n_states": 13, "has_indel": true}, {"index": 3409, "id": "CELLSET_52a29053f9f1ae", "states": [70, 198, 588, 645, 765, 873, 1057, 1208, 1384], "cells": ["CELL49177_N1"], "n_cells": 1, "n_states": 9, "has_indel": false}, {"index": 3410, "id": "CELLSET_8854bb2aeb86bd", "states": [70, 198, 588, 751, 765, 766, 792, 873, 1057, 1163, 1208, 1227, 1384, 1459], "cells": ["CELL67079_N1"], "n_cells": 1, "n_states": 14, "has_indel": true}, {"index": 3411, "id": "CELLSET_abce3a9baea21f", "states": [70, 198, 588, 982, 1057, 1136, 1208, 1302, 1384], "cells": ["CELL45861_N1"], "n_cells": 1, "n_states": 9, "has_indel": true}, {"index": 3412, "id": "CELLSET_f4b14ac324934f", "states": [70, 198, 591, 765, 1040, 1208, 1302, 1384], "cells": ["CELL6172_N3"], "n_cells": 1, "n_states": 8, "has_indel": true}, {"index": 3413, "id": "CELLSET_0a57fa54516028", "states": [70, 198, 603, 621, 645, 765, 766, 847, 873, 1057, 1208, 1384, 1459], "cells": ["CELL13697_N4"], "n_cells": 1, "n_states": 13, "has_indel": false}, {"index": 3414, "id": "CELLSET_66a675b49841fd", "states": [70, 198, 603, 621, 765, 784, 939, 1040, 1057, 1072, 1208, 1210, 1302, 1384, 1459], "cells": ["CELL12507_N2"], "n_cells": 1, "n_states": 15, "has_indel": true}, {"index": 3415, "id": "CELLSET_1d2a419604fb4b", "states": [70, 198, 603, 621, 765, 1040, 1057, 1208, 1302, 1384, 1459], "cells": ["CELL27004_N1"], "n_cells": 1, "n_states": 11, "has_indel": false}, {"index": 3416, "id": "CELLSET_a8ff19885ec2d5", "states": [70, 198, 603, 645, 747, 765, 766, 1057, 1071, 1208, 1302, 1384], "cells": ["CELL62718_N1"], "n_cells": 1, "n_states": 12, "has_indel": false}, {"index": 3417, "id": "CELLSET_fd3f77b1ad78b4", "states": [70, 198, 603, 645, 747, 873, 1057, 1136, 1208, 1384], "cells": ["CELL10801_N2"], "n_cells": 1, "n_states": 10, "has_indel": false}, {"index": 3418, "id": "CELLSET_902808cb3805e1", "states": [70, 198, 603, 645, 765, 873, 945, 1057, 1136, 1208, 1210, 1302, 1384, 1459], "cells": ["CELL11793_N2"], "n_cells": 1, "n_states": 14, "has_indel": false}, {"index": 3419, "id": "CELLSET_36b0dfd56e8876", "states": [70, 198, 603, 645, 765, 922, 1024, 1057, 1208, 1210, 1302, 1384], "cells": ["CELL20842_N2"], "n_cells": 1, "n_states": 12, "has_indel": true}, {"index": 3420, "id": "CELLSET_9ee4fcbb87526c", "states": [70, 198, 603, 747, 765, 766, 866, 873, 1057, 1111, 1208, 1227, 1302, 1303, 1384, 1521], "cells": ["CELL20821_N1"], "n_cells": 1, "n_states": 16, "has_indel": true}, {"index": 3421, "id": "CELLSET_bfedf16b4e3681", "states": [70, 198, 603, 747, 765, 873, 1040, 1057, 1111, 1136, 1208, 1227, 1302, 1384], "cells": ["CELL2422_N3"], "n_cells": 1, "n_states": 14, "has_indel": false}, {"index": 3422, "id": "CELLSET_3c455923579507", "states": [70, 198, 603, 747, 765, 888, 1057, 1208, 1384], "cells": ["CELL42020_N1"], "n_cells": 1, "n_states": 9, "has_indel": true}, {"index": 3423, "id": "CELLSET_6a1a8dcf874c29", "states": [70, 198, 603, 765, 873, 1057, 1208, 1302, 1384], "cells": ["CELL21447_N1"], "n_cells": 1, "n_states": 9, "has_indel": false}, {"index": 3424, "id": "CELLSET_3786285783d583", "states": [70, 198, 603, 765, 939, 1057, 1167, 1208, 1234, 1384], "cells": ["CELL5147_N2"], "n_cells": 1, "n_states": 10, "has_indel": true}, {"index": 3425, "id": "CELLSET_93866034ba992f", "states": [70, 198, 603, 765, 1057, 1208, 1302, 1384, 1459], "cells": ["CELL29335_N1"], "n_cells": 1, "n_states": 9, "has_indel": false}, {"index": 3426, "id": "CELLSET_8e561d7cff15df", "states": [70, 198, 621, 873, 1057, 1208, 1384], "cells": ["CELL64459_N1"], "n_cells": 1, "n_states": 7, "has_indel": false}, {"index": 3427, "id": "CELLSET_d6cc164b92c7fc", "states": [70, 198, 645, 765, 852, 873, 1057, 1208, 1223, 1384, 1459], "cells": ["CELL3355_N4"], "n_cells": 1, "n_states": 11, "has_indel": true}, {"index": 3428, "id": "CELLSET_8320588d4c1e19", "states": [70, 198, 645, 765, 873, 969, 1057, 1174, 1208, 1384], "cells": ["CELL3076_N3"], "n_cells": 1, "n_states": 10, "has_indel": true}, {"index": 3429, "id": "CELLSET_85157f18c175aa", "states": [70, 198, 645, 765, 1057, 1136, 1208, 1384], "cells": ["CELL1210_N4"], "n_cells": 1, "n_states": 8, "has_indel": false}, {"index": 3430, "id": "CELLSET_accc1556999a3f", "states": [70, 198, 645, 766, 1040, 1057, 1208, 1384], "cells": ["CELL71650_N1"], "n_cells": 1, "n_states": 8, "has_indel": false}, {"index": 3431, "id": "CELLSET_a4f972011fe619", "states": [70, 198, 747, 765, 1057, 1208, 1231, 1302, 1384], "cells": ["CELL14872_N2"], "n_cells": 1, "n_states": 9, "has_indel": true}, {"index": 3432, "id": "CELLSET_a2ad721fd0e16d", "states": [70, 198, 765, 766, 1057, 1208, 1210, 1384], "cells": ["CELL22737_N1"], "n_cells": 1, "n_states": 8, "has_indel": false}, {"index": 3433, "id": "CELLSET_a7277f7bbda562", "states": [70, 198, 765, 1057, 1208, 1384], "cells": ["CELL15888_N4"], "n_cells": 1, "n_states": 6, "has_indel": false}, {"index": 3434, "id": "CELLSET_fa7095f691cdda", "states": [70, 198, 873, 969, 1040, 1057, 1208, 1210, 1302, 1384, 1459], "cells": ["CELL11203_N5"], "n_cells": 1, "n_states": 11, "has_indel": false}, {"index": 3435, "id": "CELLSET_45c3d79ae98ae7", "states": [70, 198, 1040, 1057, 1208, 1384], "cells": ["CELL4077_N2"], "n_cells": 1, "n_states": 6, "has_indel": false}, {"index": 3436, "id": "CELLSET_0d88959efd6c91", "states": [70, 198, 1057, 1136, 1163, 1255], "cells": ["CELL72409_N1"], "n_cells": 1, "n_states": 6, "has_indel": true}, {"index": 3437, "id": "CELLSET_f36b53fb8f16d8", "states": [70, 198, 1057, 1148, 1384, 1459], "cells": ["CELL19403_N3"], "n_cells": 1, "n_states": 6, "has_indel": false}, {"index": 3438, "id": "CELLSET_6c56afe0137f36", "states": [70, 215, 464, 603, 765, 766, 1057, 1111, 1208, 1210, 1222, 1384, 1387, 1439, 1459], "cells": ["CELL64389_N1"], "n_cells": 1, "n_states": 15, "has_indel": true}, {"index": 3439, "id": "CELLSET_e1faaf3bcac61d", "states": [70, 215, 603, 765, 873, 1040, 1057, 1208, 1384], "cells": ["CELL10278_N2"], "n_cells": 1, "n_states": 9, "has_indel": false}, {"index": 3440, "id": "CELLSET_b09490f3b1af01", "states": [70, 215, 1057, 1384], "cells": ["CELL17355_N2"], "n_cells": 1, "n_states": 4, "has_indel": false}, {"index": 3441, "id": "CELLSET_6cd0a295ef48e6", "states": [70, 221, 603, 621, 765, 766, 967, 1040, 1057, 1111, 1163, 1208, 1302, 1384, 1405, 1444], "cells": ["CELL10660_N2"], "n_cells": 1, "n_states": 16, "has_indel": true}, {"index": 3442, "id": "CELLSET_59261bb0695efa", "states": [70, 221, 621, 765, 1057, 1208, 1302], "cells": ["CELL13400_N5"], "n_cells": 1, "n_states": 7, "has_indel": false}, {"index": 3443, "id": "CELLSET_4c61851bfe2735", "states": [70, 221, 621, 1057, 1208], "cells": ["CELL74931_N1"], "n_cells": 1, "n_states": 5, "has_indel": false}, {"index": 3444, "id": "CELLSET_7bbf320aea24f3", "states": [70, 224, 407, 495, 603, 631, 765, 873, 1057, 1208, 1384, 1459], "cells": ["CELL8938_N3"], "n_cells": 1, "n_states": 12, "has_indel": true}, {"index": 3445, "id": "CELLSET_02d73e1288995a", "states": [70, 269, 495, 547, 744, 765, 1057, 1208, 1234, 1384], "cells": ["CELL20419_N2"], "n_cells": 1, "n_states": 10, "has_indel": true}, {"index": 3446, "id": "CELLSET_38a09d374a53ab", "states": [70, 272, 399, 588, 621, 765, 873, 902, 969, 1057, 1136, 1164, 1208, 1384, 1459, 1517], "cells": ["CELL3578_N4"], "n_cells": 1, "n_states": 16, "has_indel": true}, {"index": 3447, "id": "CELLSET_2d8373e0de4cf0", "states": [70, 293, 364, 603, 621, 765, 1057, 1136, 1208, 1210, 1384], "cells": ["CELL17982_N2"], "n_cells": 1, "n_states": 11, "has_indel": true}, {"index": 3448, "id": "CELLSET_f1104f27eb5be0", "states": [70, 309, 603, 621, 765, 873, 1057, 1208, 1302, 1384], "cells": ["CELL1862_N2"], "n_cells": 1, "n_states": 10, "has_indel": false}, {"index": 3449, "id": "CELLSET_036fb454fb2c50", "states": [70, 331, 476, 542, 588, 603, 621, 765, 873, 1057, 1208, 1302, 1370, 1384], "cells": ["CELL7756_N3"], "n_cells": 1, "n_states": 14, "has_indel": true}, {"index": 3450, "id": "CELLSET_90046908ab3614", "states": [70, 361, 407, 530, 603, 621, 765, 766, 991, 1040, 1057, 1208, 1210, 1302, 1384, 1459], "cells": ["CELL3901_N2"], "n_cells": 1, "n_states": 16, "has_indel": true}, {"index": 3451, "id": "CELLSET_1e300342b1b69d", "states": [70, 361, 520, 765, 873, 1057, 1208, 1384], "cells": ["CELL53187_N1"], "n_cells": 1, "n_states": 8, "has_indel": false}, {"index": 3452, "id": "CELLSET_4c1d6e1595c12c", "states": [70, 361, 603, 765, 766, 792, 798, 873, 1057, 1208, 1302, 1384, 1459], "cells": ["CELL998_N3"], "n_cells": 1, "n_states": 13, "has_indel": true}, {"index": 3453, "id": "CELLSET_b9e4a0f249b9ef", "states": [70, 364, 603, 645, 765, 766, 1040, 1057, 1174, 1208, 1210, 1384], "cells": ["CELL44921_N1"], "n_cells": 1, "n_states": 12, "has_indel": true}, {"index": 3454, "id": "CELLSET_1402f705eb9944", "states": [70, 368, 395, 407, 506, 520, 588, 603, 765, 873, 1040, 1057, 1208, 1255, 1384, 1513], "cells": ["CELL75548_N1"], "n_cells": 1, "n_states": 16, "has_indel": true}, {"index": 3455, "id": "CELLSET_7da130e72124f4", "states": [70, 371, 466, 1057, 1208, 1384, 1459], "cells": ["CELL5897_N2"], "n_cells": 1, "n_states": 7, "has_indel": true}, {"index": 3456, "id": "CELLSET_fd1410cfb77d5b", "states": [70, 380, 765, 873, 1057, 1131, 1421], "cells": ["CELL29486_N1"], "n_cells": 1, "n_states": 7, "has_indel": true}, {"index": 3457, "id": "CELLSET_5a1cdc8e86c6f6", "states": [70, 399, 407, 495, 603, 765, 766, 873, 1024, 1057, 1208, 1210, 1302, 1384], "cells": ["CELL18192_N2"], "n_cells": 1, "n_states": 14, "has_indel": true}, {"index": 3458, "id": "CELLSET_ba27e66e1aafbe", "states": [70, 399, 456, 495, 603, 645, 765, 766, 806, 1057, 1111, 1208, 1384], "cells": ["CELL18404_N2"], "n_cells": 1, "n_states": 13, "has_indel": true}, {"index": 3459, "id": "CELLSET_138ac311d6b108", "states": [70, 400, 403, 873, 1057, 1096, 1208, 1210, 1236, 1255, 1384, 1459], "cells": ["CELL11493_N2"], "n_cells": 1, "n_states": 12, "has_indel": true}, {"index": 3460, "id": "CELLSET_ba7a3d6cd86170", "states": [70, 407, 417, 603, 765, 873, 944, 1057, 1208, 1349, 1384], "cells": ["CELL49799_N1"], "n_cells": 1, "n_states": 11, "has_indel": true}, {"index": 3461, "id": "CELLSET_832a2c10e8a37c", "states": [70, 407, 495, 645, 765, 1057, 1208, 1384], "cells": ["CELL4948_N3"], "n_cells": 1, "n_states": 8, "has_indel": false}, {"index": 3462, "id": "CELLSET_957927a3211282", "states": [70, 407, 497, 603, 1057, 1384], "cells": ["CELL20343_N2"], "n_cells": 1, "n_states": 6, "has_indel": true}, {"index": 3463, "id": "CELLSET_01b219d9831129", "states": [70, 407, 603, 621, 747, 765, 873, 888, 989, 1040, 1057, 1111, 1208, 1384], "cells": ["CELL26627_N1"], "n_cells": 1, "n_states": 14, "has_indel": true}, {"index": 3464, "id": "CELLSET_73fb4d0d46c332", "states": [70, 407, 603, 747, 765, 766, 1057, 1208, 1210, 1339, 1384], "cells": ["CELL73101_N1"], "n_cells": 1, "n_states": 11, "has_indel": true}, {"index": 3465, "id": "CELLSET_ce8d78bfc03be7", "states": [70, 407, 603, 747, 766, 1057, 1111, 1208, 1236, 1255, 1302, 1384], "cells": ["CELL17444_N2"], "n_cells": 1, "n_states": 12, "has_indel": false}, {"index": 3466, "id": "CELLSET_0a073450028a39", "states": [70, 407, 603, 765, 873, 1057, 1208, 1302, 1384, 1444], "cells": ["CELL20993_N2"], "n_cells": 1, "n_states": 10, "has_indel": false}, {"index": 3467, "id": "CELLSET_5d99007e5488b0", "states": [70, 407, 603, 765, 873, 1057, 1349, 1384], "cells": ["CELL16949_N2"], "n_cells": 1, "n_states": 8, "has_indel": true}, {"index": 3468, "id": "CELLSET_71ea2b93c910f1", "states": [70, 407, 603, 1057, 1384, 1459], "cells": ["CELL35774_N1"], "n_cells": 1, "n_states": 6, "has_indel": false}, {"index": 3469, "id": "CELLSET_38dc2cb8208b9e", "states": [70, 407, 765, 1057, 1208, 1384], "cells": ["CELL70083_N1"], "n_cells": 1, "n_states": 6, "has_indel": false}, {"index": 3470, "id": "CELLSET_d8046b857bc04a", "states": [70, 417, 495, 603, 628, 765, 1040, 1057, 1208, 1302, 1384], "cells": ["CELL21253_N1"], "n_cells": 1, "n_states": 11, "has_indel": true}, {"index": 3471, "id": "CELLSET_8ded4f5db782ac", "states": [70, 435, 603, 765, 847, 873, 923, 1057, 1208, 1384, 1459], "cells": ["CELL19868_N3"], "n_cells": 1, "n_states": 11, "has_indel": true}, {"index": 3472, "id": "CELLSET_334ed6a16d774c", "states": [70, 446, 456, 603, 645, 744, 765, 766, 798, 873, 882, 967, 1057, 1208, 1302, 1384], "cells": ["CELL2270_N3"], "n_cells": 1, "n_states": 16, "has_indel": true}, {"index": 3473, "id": "CELLSET_69372801dca228", "states": [70, 455, 495, 506, 607, 747, 765, 856, 1057, 1208, 1384], "cells": ["CELL990_N2"], "n_cells": 1, "n_states": 11, "has_indel": true}, {"index": 3474, "id": "CELLSET_5295db40acb6d3", "states": [70, 456, 603, 765, 766, 1057, 1208, 1302, 1384], "cells": ["CELL57759_N1"], "n_cells": 1, "n_states": 9, "has_indel": true}, {"index": 3475, "id": "CELLSET_428fb767f65837", "states": [70, 456, 747, 765, 873, 882, 1040, 1057, 1208, 1302, 1384, 1459], "cells": ["CELL4153_N2"], "n_cells": 1, "n_states": 12, "has_indel": true}, {"index": 3476, "id": "CELLSET_427369eaa3727c", "states": [70, 464, 495, 603, 765, 766, 1057, 1163, 1208, 1384, 1439], "cells": ["CELL13854_N2"], "n_cells": 1, "n_states": 11, "has_indel": true}, {"index": 3477, "id": "CELLSET_61eb9122c30098", "states": [70, 464, 765, 766, 784, 967, 1057, 1208, 1384], "cells": ["CELL58084_N1"], "n_cells": 1, "n_states": 9, "has_indel": true}, {"index": 3478, "id": "CELLSET_830b4070d1fc37", "states": [70, 466, 603, 765, 766, 1057, 1208, 1384, 1459], "cells": ["CELL71537_N1"], "n_cells": 1, "n_states": 9, "has_indel": true}, {"index": 3479, "id": "CELLSET_ad3245faa38ebe", "states": [70, 466, 728, 765, 1057, 1208, 1384], "cells": ["CELL3817_N3"], "n_cells": 1, "n_states": 7, "has_indel": true}, {"index": 3480, "id": "CELLSET_b9c40006204c33", "states": [70, 466, 765, 1057, 1208, 1384], "cells": ["CELL16356_N2"], "n_cells": 1, "n_states": 6, "has_indel": true}, {"index": 3481, "id": "CELLSET_05012192a45a5f", "states": [70, 473, 603, 765, 766, 1057, 1208, 1345, 1384], "cells": ["CELL51762_N1"], "n_cells": 1, "n_states": 9, "has_indel": false}, {"index": 3482, "id": "CELLSET_374aca734f7d2e", "states": [70, 479, 506, 621, 645, 765, 873, 1057, 1208, 1384, 1459], "cells": ["CELL38343_N1"], "n_cells": 1, "n_states": 11, "has_indel": true}, {"index": 3483, "id": "CELLSET_24834d6d6d2094", "states": [70, 486, 603, 747, 765, 866, 873, 1040, 1057, 1136, 1210, 1255, 1384], "cells": ["CELL16539_N2"], "n_cells": 1, "n_states": 13, "has_indel": true}, {"index": 3484, "id": "CELLSET_eb20b2702c8438", "states": [70, 488, 588, 603, 744, 751, 765, 766, 873, 1010, 1057, 1208, 1339, 1384, 1444, 1459], "cells": ["CELL13761_N3"], "n_cells": 1, "n_states": 16, "has_indel": true}, {"index": 3485, "id": "CELLSET_502843c55a385d", "states": [70, 488, 621, 729, 744, 747, 766, 1208, 1384, 1459], "cells": ["CELL4565_N2"], "n_cells": 1, "n_states": 10, "has_indel": true}, {"index": 3486, "id": "CELLSET_61b48ef43f4d8a", "states": [70, 488, 1208], "cells": ["CELL57623_N1"], "n_cells": 1, "n_states": 3, "has_indel": false}, {"index": 3487, "id": "CELLSET_a03ac2c382d2af", "states": [70, 491, 588, 603, 645, 765, 1057, 1208, 1302, 1384], "cells": ["CELL16696_N3"], "n_cells": 1, "n_states": 10, "has_indel": true}, {"index": 3488, "id": "CELLSET_b1fc2efb882d7d", "states": [70, 491, 765], "cells": ["CELL10333_N2"], "n_cells": 1, "n_states": 3, "has_indel": true}, {"index": 3489, "id": "CELLSET_47adcddef44bda", "states": [70, 495, 530, 1057, 1136, 1208, 1384], "cells": ["CELL44685_N1"], "n_cells": 1, "n_states": 7, "has_indel": false}, {"index": 3490, "id": "CELLSET_99e1d6b227ec3f", "states": [70, 495, 542, 603, 765, 873, 944, 1057, 1136, 1208, 1236, 1384, 1459], "cells": ["CELL15550_N2"], "n_cells": 1, "n_states": 13, "has_indel": true}, {"index": 3491, "id": "CELLSET_0baa6d7ee94abb", "states": [70, 495, 588, 645, 765, 797, 1057, 1111, 1208, 1218, 1384], "cells": ["CELL5357_N4"], "n_cells": 1, "n_states": 11, "has_indel": true}, {"index": 3492, "id": "CELLSET_f803c6fb4f599c", "states": [70, 495, 588, 760, 765, 766, 1057, 1072, 1208, 1210, 1384, 1387, 1459], "cells": ["CELL28276_N1"], "n_cells": 1, "n_states": 13, "has_indel": true}, {"index": 3493, "id": "CELLSET_e8fb2ab6e89ca8", "states": [70, 495, 588, 1057, 1163, 1208, 1210, 1384], "cells": ["CELL59973_N1"], "n_cells": 1, "n_states": 8, "has_indel": true}, {"index": 3494, "id": "CELLSET_c3c5d52cf8ff9b", "states": [70, 495, 603, 765, 1057, 1208, 1302, 1383, 1384], "cells": ["CELL4253_N2"], "n_cells": 1, "n_states": 9, "has_indel": false}, {"index": 3495, "id": "CELLSET_13e48a4a655c60", "states": [70, 495, 714, 765, 1057, 1208, 1384], "cells": ["CELL13140_N2"], "n_cells": 1, "n_states": 7, "has_indel": true}, {"index": 3496, "id": "CELLSET_6ee89b1c30b8af", "states": [70, 495, 765, 873, 945, 1040, 1057, 1208, 1210, 1302, 1384], "cells": ["CELL13916_N4"], "n_cells": 1, "n_states": 11, "has_indel": false}, {"index": 3497, "id": "CELLSET_476fd9f56c4137", "states": [70, 496, 765, 766, 873, 1057, 1163, 1208, 1210, 1384], "cells": ["CELL41587_N1"], "n_cells": 1, "n_states": 10, "has_indel": true}, {"index": 3498, "id": "CELLSET_ed830c029f03bc", "states": [70, 520, 765, 766, 847, 873, 945, 1040, 1057, 1136, 1208, 1302, 1384, 1513], "cells": ["CELL3430_N4"], "n_cells": 1, "n_states": 14, "has_indel": true}, {"index": 3499, "id": "CELLSET_00efbf1a7f05df", "states": [70, 520, 765, 766, 873, 1002, 1057, 1208, 1384], "cells": ["CELL10519_N2"], "n_cells": 1, "n_states": 9, "has_indel": true}, {"index": 3500, "id": "CELLSET_dd817744a3d57f", "states": [70, 520, 765, 873, 945, 1057, 1136, 1175, 1208, 1384], "cells": ["CELL18750_N2"], "n_cells": 1, "n_states": 10, "has_indel": false}, {"index": 3501, "id": "CELLSET_bf7d7cd0daedf1", "states": [70, 530, 588, 603, 765, 945, 1057, 1163, 1208, 1227, 1384], "cells": ["CELL13256_N2"], "n_cells": 1, "n_states": 11, "has_indel": true}, {"index": 3502, "id": "CELLSET_8cc50095b3b4f0", "states": [70, 542, 588, 603, 765, 1057, 1208, 1384], "cells": ["CELL38501_N1"], "n_cells": 1, "n_states": 8, "has_indel": false}, {"index": 3503, "id": "CELLSET_de41a5cb9b946f", "states": [70, 542, 603, 765, 873, 969, 1057, 1136, 1208, 1354, 1384], "cells": ["CELL48494_N1"], "n_cells": 1, "n_states": 11, "has_indel": true}, {"index": 3504, "id": "CELLSET_baaf7a51defbb4", "states": [70, 547, 603, 765, 840, 1057, 1208, 1384, 1444], "cells": ["CELL8271_N3"], "n_cells": 1, "n_states": 9, "has_indel": true}, {"index": 3505, "id": "CELLSET_6dd1a13323c37a", "states": [70, 573, 603, 765, 873, 969, 1057, 1136, 1208, 1384], "cells": ["CELL6617_N3"], "n_cells": 1, "n_states": 10, "has_indel": true}, {"index": 3506, "id": "CELLSET_96ee7e912c7531", "states": [70, 588], "cells": ["CELL12473_N2"], "n_cells": 1, "n_states": 2, "has_indel": false}, {"index": 3507, "id": "CELLSET_184aecd14a1f67", "states": [70, 588, 603, 621, 1136, 1302], "cells": ["CELL58543_N1"], "n_cells": 1, "n_states": 6, "has_indel": false}, {"index": 3508, "id": "CELLSET_b858c827bf1821", "states": [70, 588, 603, 645, 765, 888, 1057, 1208, 1384], "cells": ["CELL32732_N1"], "n_cells": 1, "n_states": 9, "has_indel": true}, {"index": 3509, "id": "CELLSET_ac1d074b16ca18", "states": [70, 588, 603, 744, 765, 873, 1057, 1141, 1384, 1459], "cells": ["CELL50876_N1"], "n_cells": 1, "n_states": 10, "has_indel": true}, {"index": 3510, "id": "CELLSET_5dbabd314e4749", "states": [70, 588, 603, 747, 765, 873, 1057, 1208, 1302, 1345, 1384], "cells": ["CELL14157_N2"], "n_cells": 1, "n_states": 11, "has_indel": false}, {"index": 3511, "id": "CELLSET_b1e74b2cf9d5ba", "states": [70, 588, 603, 751, 765, 873, 1057, 1111, 1208, 1384, 1459], "cells": ["CELL1825_N3"], "n_cells": 1, "n_states": 11, "has_indel": false}, {"index": 3512, "id": "CELLSET_0f7e86e30884b8", "states": [70, 588, 603, 765, 873, 1057, 1136, 1208, 1236, 1384], "cells": ["CELL21207_N1"], "n_cells": 1, "n_states": 10, "has_indel": false}, {"index": 3513, "id": "CELLSET_238e5208d6c6dc", "states": [70, 588, 603, 765, 873, 1057, 1208, 1384, 1421, 1519], "cells": ["CELL1943_N2"], "n_cells": 1, "n_states": 10, "has_indel": true}, {"index": 3514, "id": "CELLSET_83a277db3763f5", "states": [70, 588, 603, 765, 923, 1057, 1208, 1271, 1302, 1350, 1384], "cells": ["CELL6218_N3"], "n_cells": 1, "n_states": 11, "has_indel": true}, {"index": 3515, "id": "CELLSET_27046dbd24ffc7", "states": [70, 588, 621, 765, 1057, 1208, 1384], "cells": ["CELL48556_N1"], "n_cells": 1, "n_states": 7, "has_indel": false}, {"index": 3516, "id": "CELLSET_bd27eac260a9fd", "states": [70, 588, 765, 873, 1057, 1163, 1208, 1384], "cells": ["CELL65885_N1"], "n_cells": 1, "n_states": 8, "has_indel": true}, {"index": 3517, "id": "CELLSET_b5518256e71ace", "states": [70, 588, 765, 1384], "cells": ["CELL9809_N3"], "n_cells": 1, "n_states": 4, "has_indel": false}, {"index": 3518, "id": "CELLSET_a2ceb462908ef6", "states": [70, 603, 621, 645, 765, 873, 938, 1057, 1208, 1210, 1349, 1384], "cells": ["CELL28257_N1"], "n_cells": 1, "n_states": 12, "has_indel": true}, {"index": 3519, "id": "CELLSET_73c09e88555bfb", "states": [70, 603, 621, 645, 765, 1040, 1057, 1208, 1210, 1302, 1384], "cells": ["CELL7307_N2"], "n_cells": 1, "n_states": 11, "has_indel": false}, {"index": 3520, "id": "CELLSET_bf8bbba7ad991c", "states": [70, 603, 621, 765, 766, 1057, 1208, 1302, 1384, 1459], "cells": ["CELL44192_N1"], "n_cells": 1, "n_states": 10, "has_indel": false}, {"index": 3521, "id": "CELLSET_d92dfc024da82e", "states": [70, 603, 621, 765, 873, 1057, 1111, 1208, 1222, 1384, 1532], "cells": ["CELL9355_N3"], "n_cells": 1, "n_states": 11, "has_indel": true}, {"index": 3522, "id": "CELLSET_397c42eec36a9e", "states": [70, 603, 621, 765, 873, 1057, 1208, 1210, 1384, 1459], "cells": ["CELL60136_N1"], "n_cells": 1, "n_states": 10, "has_indel": false}, {"index": 3523, "id": "CELLSET_3f0bfbf1e38b88", "states": [70, 603, 621, 765, 888, 945, 1057, 1384], "cells": ["CELL2876_N4"], "n_cells": 1, "n_states": 8, "has_indel": true}, {"index": 3524, "id": "CELLSET_8106f92044a741", "states": [70, 603, 621, 765, 1040, 1057, 1208, 1302, 1384], "cells": ["CELL3860_N2"], "n_cells": 1, "n_states": 9, "has_indel": false}, {"index": 3525, "id": "CELLSET_3e3841bea34091", "states": [70, 603, 621, 873], "cells": ["CELL59666_N1"], "n_cells": 1, "n_states": 4, "has_indel": false}, {"index": 3526, "id": "CELLSET_acfd0a8321271a", "states": [70, 603, 645, 765, 1057, 1208, 1384], "cells": ["CELL16164_N3"], "n_cells": 1, "n_states": 7, "has_indel": false}, {"index": 3527, "id": "CELLSET_5ead6ec7222232", "states": [70, 603, 645, 1057, 1302, 1384], "cells": ["CELL8333_N2"], "n_cells": 1, "n_states": 6, "has_indel": false}, {"index": 3528, "id": "CELLSET_3be8d7b645a839", "states": [70, 603, 728, 765, 766, 873, 944, 1040, 1057, 1111, 1208, 1384], "cells": ["CELL224_N4"], "n_cells": 1, "n_states": 12, "has_indel": true}, {"index": 3529, "id": "CELLSET_f1b0d39855ef47", "states": [70, 603, 765, 766, 888, 1040, 1057, 1136, 1208, 1255, 1286, 1384, 1459], "cells": ["CELL14825_N6"], "n_cells": 1, "n_states": 13, "has_indel": true}, {"index": 3530, "id": "CELLSET_196762ca5183b8", "states": [70, 603, 765, 766, 905, 967, 969, 1057, 1108, 1208, 1210, 1302, 1384, 1459], "cells": ["CELL34003_N1"], "n_cells": 1, "n_states": 14, "has_indel": true}, {"index": 3531, "id": "CELLSET_13a9e99b6669f9", "states": [70, 603, 765, 852, 873, 1057, 1208, 1227, 1302, 1384], "cells": ["CELL16510_N2"], "n_cells": 1, "n_states": 10, "has_indel": false}, {"index": 3532, "id": "CELLSET_9091ac4563dd9f", "states": [70, 603, 765, 873, 888, 969, 1057, 1208, 1302, 1384, 1459], "cells": ["CELL59636_N1"], "n_cells": 1, "n_states": 11, "has_indel": true}, {"index": 3533, "id": "CELLSET_1bfe65a75fb6ae", "states": [70, 603, 765, 873, 1010, 1057, 1208, 1384], "cells": ["CELL50030_N1"], "n_cells": 1, "n_states": 8, "has_indel": false}, {"index": 3534, "id": "CELLSET_b04e41b9b46ea4", "states": [70, 603, 765, 873, 1057, 1208], "cells": ["CELL50265_N1"], "n_cells": 1, "n_states": 6, "has_indel": false}, {"index": 3535, "id": "CELLSET_057450ad393eab", "states": [70, 603, 765, 873, 1057, 1208, 1384], "cells": ["CELL2549_N2", "CELL5009_N2"], "n_cells": 2, "n_states": 7, "has_indel": false}, {"index": 3536, "id": "CELLSET_6a8f6696209178", "states": [70, 603, 765, 873, 1057, 1208, 1384, 1439], "cells": ["CELL35576_N1"], "n_cells": 1, "n_states": 8, "has_indel": false}, {"index": 3537, "id": "CELLSET_0f48afc0b19ffc", "states": [70, 603, 765, 873, 1057, 1208, 1384, 1459], "cells": ["CELL75470_N1"], "n_cells": 1, "n_states": 8, "has_indel": false}, {"index": 3538, "id": "CELLSET_88dd741d3a7654", "states": [70, 603, 765, 1040, 1057, 1136, 1163, 1208, 1302, 1384], "cells": ["CELL16080_N2"], "n_cells": 1, "n_states": 10, "has_indel": true}, {"index": 3539, "id": "CELLSET_042933fa1e9c1c", "states": [70, 603, 765, 1040, 1057, 1208, 1302, 1384], "cells": ["CELL621_N3"], "n_cells": 1, "n_states": 8, "has_indel": false}, {"index": 3540, "id": "CELLSET_8ec7ff0aad2540", "states": [70, 603, 765, 1040, 1057, 1208, 1384], "cells": ["CELL19185_N2"], "n_cells": 1, "n_states": 7, "has_indel": false}, {"index": 3541, "id": "CELLSET_38b108b1d30c56", "states": [70, 603, 765, 1057, 1136, 1208, 1384], "cells": ["CELL29664_N1"], "n_cells": 1, "n_states": 7, "has_indel": false}, {"index": 3542, "id": "CELLSET_6dc8d9ee3ffd24", "states": [70, 603, 765, 1057, 1208, 1261, 1384], "cells": ["CELL16466_N1"], "n_cells": 1, "n_states": 7, "has_indel": true}, {"index": 3543, "id": "CELLSET_8cb8e41b475293", "states": [70, 603, 765, 1057, 1208, 1384], "cells": ["CELL18081_N2"], "n_cells": 1, "n_states": 6, "has_indel": false}, {"index": 3544, "id": "CELLSET_fc89ef3b6a1e1c", "states": [70, 603, 765, 1057, 1208, 1384, 1421, 1459], "cells": ["CELL71653_N1"], "n_cells": 1, "n_states": 8, "has_indel": true}, {"index": 3545, "id": "CELLSET_b4a5db04b090b1", "states": [70, 603, 765, 1057, 1208, 1384, 1444], "cells": ["CELL9397_N2"], "n_cells": 1, "n_states": 7, "has_indel": false}, {"index": 3546, "id": "CELLSET_5917351e1e9442", "states": [70, 603, 765, 1057, 1210], "cells": ["CELL17641_N2"], "n_cells": 1, "n_states": 5, "has_indel": false}, {"index": 3547, "id": "CELLSET_5bc502fd346348", "states": [70, 603, 765, 1057, 1384], "cells": ["CELL15624_N2"], "n_cells": 1, "n_states": 5, "has_indel": false}, {"index": 3548, "id": "CELLSET_f0b1eda660aa0d", "states": [70, 603, 1057, 1208, 1210, 1384, 1459], "cells": ["CELL15599_N2"], "n_cells": 1, "n_states": 7, "has_indel": false}, {"index": 3549, "id": "CELLSET_845aad049de95d", "states": [70, 603, 1057, 1208, 1384], "cells": ["CELL12387_N2"], "n_cells": 1, "n_states": 5, "has_indel": false}, {"index": 3550, "id": "CELLSET_c45db4e593771c", "states": [70, 621, 645, 765, 1057, 1174, 1208, 1384], "cells": ["CELL7084_N3"], "n_cells": 1, "n_states": 8, "has_indel": true}, {"index": 3551, "id": "CELLSET_466e0c0872fb1b", "states": [70, 621, 751, 765, 766, 873, 1057, 1208, 1384], "cells": ["CELL22728_N1"], "n_cells": 1, "n_states": 9, "has_indel": false}, {"index": 3552, "id": "CELLSET_40a50e093753ea", "states": [70, 621, 765, 873, 1057, 1208, 1210, 1236, 1302, 1384, 1459], "cells": ["CELL13646_N2"], "n_cells": 1, "n_states": 11, "has_indel": false}, {"index": 3553, "id": "CELLSET_5cebc76a71ca89", "states": [70, 621, 765, 969, 1208, 1384], "cells": ["CELL36503_N1"], "n_cells": 1, "n_states": 6, "has_indel": false}, {"index": 3554, "id": "CELLSET_da233a449bd0db", "states": [70, 621, 765, 1057, 1208, 1384, 1459], "cells": ["CELL4178_N4"], "n_cells": 1, "n_states": 7, "has_indel": false}, {"index": 3555, "id": "CELLSET_f867e59cff24a7", "states": [70, 621, 969, 1057, 1111, 1136, 1208, 1302, 1384], "cells": ["CELL11556_N4"], "n_cells": 1, "n_states": 9, "has_indel": false}, {"index": 3556, "id": "CELLSET_38774c3593ff06", "states": [70, 621, 1057, 1208, 1459], "cells": ["CELL36859_N1"], "n_cells": 1, "n_states": 5, "has_indel": false}, {"index": 3557, "id": "CELLSET_91e33b77237ba7", "states": [70, 645, 765, 873, 1057, 1208, 1384], "cells": ["CELL16856_N3"], "n_cells": 1, "n_states": 7, "has_indel": false}, {"index": 3558, "id": "CELLSET_7de1e5d808e845", "states": [70, 645, 766, 1057, 1208, 1384], "cells": ["CELL14867_N3"], "n_cells": 1, "n_states": 6, "has_indel": false}, {"index": 3559, "id": "CELLSET_3d03d3ca757d0c", "states": [70, 645, 873, 1057, 1208, 1384], "cells": ["CELL7571_N2"], "n_cells": 1, "n_states": 6, "has_indel": false}, {"index": 3560, "id": "CELLSET_73ef7ee664c24c", "states": [70, 645, 1057, 1208, 1459], "cells": ["CELL3068_N2"], "n_cells": 1, "n_states": 5, "has_indel": false}, {"index": 3561, "id": "CELLSET_eb66b230800911", "states": [70, 744, 765, 766, 1057, 1208, 1384, 1459], "cells": ["CELL59431_N1"], "n_cells": 1, "n_states": 8, "has_indel": false}, {"index": 3562, "id": "CELLSET_1d631e079fdde8", "states": [70, 747, 765, 873, 1057, 1136, 1208, 1384], "cells": ["CELL7867_N3"], "n_cells": 1, "n_states": 8, "has_indel": false}, {"index": 3563, "id": "CELLSET_e104e5a06aa78f", "states": [70, 747, 765, 1057, 1208, 1227, 1302, 1384], "cells": ["CELL51326_N1"], "n_cells": 1, "n_states": 8, "has_indel": false}, {"index": 3564, "id": "CELLSET_ddb69d7fec29a0", "states": [70, 747, 765, 1057, 1208, 1459], "cells": ["CELL10312_N2"], "n_cells": 1, "n_states": 6, "has_indel": false}, {"index": 3565, "id": "CELLSET_e576674c7bb777", "states": [70, 765, 766, 873, 1057, 1208, 1302, 1384, 1459], "cells": ["CELL7584_N3"], "n_cells": 1, "n_states": 9, "has_indel": false}, {"index": 3566, "id": "CELLSET_62626e7f69a6e9", "states": [70, 765, 766, 905, 1057], "cells": ["CELL55338_N1"], "n_cells": 1, "n_states": 5, "has_indel": true}, {"index": 3567, "id": "CELLSET_581bae6bf46df5", "states": [70, 765, 766, 951, 1208, 1384], "cells": ["CELL8497_N3"], "n_cells": 1, "n_states": 6, "has_indel": true}, {"index": 3568, "id": "CELLSET_5bfc3ef89e5fa7", "states": [70, 765, 775, 1057, 1208, 1384, 1405], "cells": ["CELL64688_N1"], "n_cells": 1, "n_states": 7, "has_indel": true}, {"index": 3569, "id": "CELLSET_629037054f4948", "states": [70, 765, 852, 873, 1057], "cells": ["CELL3167_N4"], "n_cells": 1, "n_states": 5, "has_indel": false}, {"index": 3570, "id": "CELLSET_91b6613f58bd6d", "states": [70, 765, 873, 1057, 1111, 1208, 1384], "cells": ["CELL12251_N2"], "n_cells": 1, "n_states": 7, "has_indel": false}, {"index": 3571, "id": "CELLSET_7c65dcba980853", "states": [70, 765, 873, 1057, 1136, 1208, 1384], "cells": ["CELL31928_N1"], "n_cells": 1, "n_states": 7, "has_indel": false}, {"index": 3572, "id": "CELLSET_6b73348c48e8c5", "states": [70, 765, 873, 1057, 1208, 1210, 1384, 1459], "cells": ["CELL53503_N1"], "n_cells": 1, "n_states": 8, "has_indel": false}, {"index": 3573, "id": "CELLSET_3aac479a4027f9", "states": [70, 765, 873, 1057, 1384, 1459], "cells": ["CELL5379_N2"], "n_cells": 1, "n_states": 6, "has_indel": false}, {"index": 3574, "id": "CELLSET_d71c4779200545", "states": [70, 765, 945, 1057, 1136, 1208, 1384], "cells": ["CELL72141_N1"], "n_cells": 1, "n_states": 7, "has_indel": false}, {"index": 3575, "id": "CELLSET_30199e74726efd", "states": [70, 765, 1002, 1384], "cells": ["CELL5260_N3"], "n_cells": 1, "n_states": 4, "has_indel": true}, {"index": 3576, "id": "CELLSET_d9d4d232c0ea2f", "states": [70, 765, 1057], "cells": ["CELL8398_N2"], "n_cells": 1, "n_states": 3, "has_indel": false}, {"index": 3577, "id": "CELLSET_40dfdcee44764f", "states": [70, 765, 1057, 1208], "cells": ["CELL43351_N1"], "n_cells": 1, "n_states": 4, "has_indel": false}, {"index": 3578, "id": "CELLSET_ab7c1d379f9393", "states": [70, 765, 1057, 1208, 1227, 1384], "cells": ["CELL30962_N1"], "n_cells": 1, "n_states": 6, "has_indel": false}, {"index": 3579, "id": "CELLSET_a162fc5f8a1598", "states": [70, 765, 1057, 1208, 1384], "cells": ["CELL33439_N1", "CELL3911_N2", "CELL42296_N1", "CELL48670_N1"], "n_cells": 4, "n_states": 5, "has_indel": false}, {"index": 3580, "id": "CELLSET_a3026ea1f3d0ac", "states": [70, 765, 1057, 1208, 1384, 1459], "cells": ["CELL3659_N3"], "n_cells": 1, "n_states": 6, "has_indel": false}, {"index": 3581, "id": "CELLSET_26b4b8413d569f", "states": [70, 765, 1057, 1384], "cells": ["CELL15116_N1", "CELL53878_N1"], "n_cells": 2, "n_states": 4, "has_indel": false}, {"index": 3582, "id": "CELLSET_4a7a10fc26220f", "states": [70, 765, 1208, 1384], "cells": ["CELL57649_N1"], "n_cells": 1, "n_states": 4, "has_indel": false}, {"index": 3583, "id": "CELLSET_b40e74b2fe84ed", "states": [70, 766, 1057, 1208, 1384, 1459], "cells": ["CELL45087_N1"], "n_cells": 1, "n_states": 6, "has_indel": false}, {"index": 3584, "id": "CELLSET_ae0f8112ea944a", "states": [70, 873, 1057, 1208, 1384], "cells": ["CELL65907_N1"], "n_cells": 1, "n_states": 5, "has_indel": false}, {"index": 3585, "id": "CELLSET_c413665e410a45", "states": [70, 1057], "cells": ["CELL15151_N3", "CELL2327_N3"], "n_cells": 2, "n_states": 2, "has_indel": false}, {"index": 3586, "id": "CELLSET_b5de5cd67a5dad", "states": [70, 1057, 1063, 1208, 1384], "cells": ["CELL2559_N3"], "n_cells": 1, "n_states": 5, "has_indel": true}, {"index": 3587, "id": "CELLSET_bd5e2e870c1ee5", "states": [70, 1057, 1136, 1208, 1210, 1384, 1444], "cells": ["CELL69443_N1"], "n_cells": 1, "n_states": 7, "has_indel": false}, {"index": 3588, "id": "CELLSET_cd66267683786e", "states": [70, 1057, 1208], "cells": ["CELL18363_N2"], "n_cells": 1, "n_states": 3, "has_indel": false}, {"index": 3589, "id": "CELLSET_9fbcd43f2c98df", "states": [70, 1057, 1208, 1384], "cells": ["CELL11856_N2", "CELL12947_N2", "CELL4812_N3", "CELL67301_N1"], "n_cells": 4, "n_states": 4, "has_indel": false}, {"index": 3590, "id": "CELLSET_57aa5afe39454e", "states": [70, 1057, 1384], "cells": ["CELL4092_N2"], "n_cells": 1, "n_states": 3, "has_indel": false}, {"index": 3591, "id": "CELLSET_d468f0bc77bc19", "states": [70, 1384], "cells": ["CELL16731_N2"], "n_cells": 1, "n_states": 2, "has_indel": false}, {"index": 3592, "id": "CELLSET_7c83b8a4020b97", "states": [71, 169, 1057, 1208, 1210, 1384], "cells": ["CELL10461_N2"], "n_cells": 1, "n_states": 6, "has_indel": false}, {"index": 3593, "id": "CELLSET_08f8c7998564b1", "states": [71, 198, 295, 749, 765, 1057, 1071, 1208, 1384], "cells": ["CELL14698_N3"], "n_cells": 1, "n_states": 9, "has_indel": true}, {"index": 3594, "id": "CELLSET_17ec8c63fbef30", "states": [71, 198, 603, 765, 873, 1024, 1057, 1144, 1208, 1218, 1302, 1384], "cells": ["CELL19008_N2"], "n_cells": 1, "n_states": 12, "has_indel": true}, {"index": 3595, "id": "CELLSET_81241c49889d61", "states": [71, 969, 1208], "cells": ["CELL34154_N1"], "n_cells": 1, "n_states": 3, "has_indel": false}, {"index": 3596, "id": "CELLSET_e019cf8ab4679c", "states": [72, 603, 1208], "cells": ["CELL22742_N1"], "n_cells": 1, "n_states": 3, "has_indel": true}, {"index": 3597, "id": "CELLSET_1729f852347017", "states": [77, 399, 603, 765, 766, 1057, 1208, 1384], "cells": ["CELL9467_N2"], "n_cells": 1, "n_states": 8, "has_indel": true}, {"index": 3598, "id": "CELLSET_50b2f7d21b1591", "states": [77, 645, 969, 1384], "cells": ["CELL11612_N5"], "n_cells": 1, "n_states": 4, "has_indel": true}, {"index": 3599, "id": "CELLSET_ba62b267f79ef3", "states": [79, 198, 495, 603, 765, 766, 1057, 1208, 1384], "cells": ["CELL1140_N2"], "n_cells": 1, "n_states": 9, "has_indel": true}, {"index": 3600, "id": "CELLSET_3a01d9826db156", "states": [79, 645, 765, 784, 1057, 1208, 1210, 1384], "cells": ["CELL14026_N2"], "n_cells": 1, "n_states": 8, "has_indel": true}, {"index": 3601, "id": "CELLSET_09815ef3b393c1", "states": [80, 414, 765, 873, 1057, 1208, 1384], "cells": ["CELL21787_N1"], "n_cells": 1, "n_states": 7, "has_indel": true}, {"index": 3602, "id": "CELLSET_10fc599cd93b92", "states": [81, 588, 765, 1057, 1208, 1302, 1384, 1459], "cells": ["CELL3704_N3"], "n_cells": 1, "n_states": 8, "has_indel": true}, {"index": 3603, "id": "CELLSET_6ea19f419c5b9a", "states": [82, 198, 337, 603, 645, 765, 766, 1057, 1208, 1210, 1384], "cells": ["CELL9861_N2"], "n_cells": 1, "n_states": 11, "has_indel": true}, {"index": 3604, "id": "CELLSET_4d4cd1406c3c75", "states": [83, 97, 407, 495, 588, 603, 645, 765, 766, 776, 1040, 1057, 1136, 1208, 1227, 1302, 1384, 1414], "cells": ["CELL54537_N1"], "n_cells": 1, "n_states": 18, "has_indel": true}, {"index": 3605, "id": "CELLSET_bff316c29ed28a", "states": [83, 200, 645, 1057, 1208, 1384], "cells": ["CELL14493_N4"], "n_cells": 1, "n_states": 6, "has_indel": true}, {"index": 3606, "id": "CELLSET_79c53ee71f1c89", "states": [84, 190, 542, 765, 1057, 1208, 1210, 1271, 1384], "cells": ["CELL22647_N1"], "n_cells": 1, "n_states": 9, "has_indel": true}, {"index": 3607, "id": "CELLSET_6456838b5e09ce", "states": [85, 145, 169, 198, 221, 407, 588, 603, 621, 765, 1057, 1136, 1208, 1384, 1459], "cells": ["CELL15844_N2"], "n_cells": 1, "n_states": 15, "has_indel": true}, {"index": 3608, "id": "CELLSET_4b9e6614e14bdb", "states": [85, 169, 186, 198, 407, 488, 495, 603, 645, 744, 765, 873, 1057, 1208, 1384, 1459], "cells": ["CELL32272_N1"], "n_cells": 1, "n_states": 16, "has_indel": false}, {"index": 3609, "id": "CELLSET_6307d0e8f06fe7", "states": [85, 169, 198, 221, 456, 603, 621, 645, 765, 873, 942, 1040, 1057, 1208, 1302, 1384], "cells": ["CELL60029_N1"], "n_cells": 1, "n_states": 16, "has_indel": true}, {"index": 3610, "id": "CELLSET_0eaa785b26bfed", "states": [85, 169, 621, 765, 1057, 1208, 1384], "cells": ["CELL18067_N1"], "n_cells": 1, "n_states": 7, "has_indel": false}, {"index": 3611, "id": "CELLSET_6cb681d589075b", "states": [85, 169, 1057, 1208, 1384], "cells": ["CELL918_N3"], "n_cells": 1, "n_states": 5, "has_indel": false}, {"index": 3612, "id": "CELLSET_5ef9effbcf7101", "states": [85, 198, 407, 495, 588, 603, 621, 765, 1024, 1057, 1208, 1236, 1384], "cells": ["CELL31716_N1"], "n_cells": 1, "n_states": 13, "has_indel": true}, {"index": 3613, "id": "CELLSET_1f7e59b3fc8699", "states": [85, 407, 603, 645, 873, 1057, 1208, 1302, 1384], "cells": ["CELL4763_N4"], "n_cells": 1, "n_states": 9, "has_indel": false}, {"index": 3614, "id": "CELLSET_ea7e54b60ee5a0", "states": [85, 407, 1057, 1208, 1384], "cells": ["CELL12683_N3"], "n_cells": 1, "n_states": 5, "has_indel": false}, {"index": 3615, "id": "CELLSET_19aeb5ddd1894e", "states": [85, 603, 709, 765, 873, 1057, 1208, 1384], "cells": ["CELL3787_N3"], "n_cells": 1, "n_states": 8, "has_indel": false}, {"index": 3616, "id": "CELLSET_11728dd9108a4c", "states": [86, 198, 488, 603, 765, 1057, 1208, 1302, 1384, 1439, 1459], "cells": ["CELL6729_N2"], "n_cells": 1, "n_states": 11, "has_indel": false}, {"index": 3617, "id": "CELLSET_6419b46464c8b5", "states": [86, 198, 603, 1057, 1208], "cells": ["CELL36665_N1"], "n_cells": 1, "n_states": 5, "has_indel": false}, {"index": 3618, "id": "CELLSET_3001fba8c6cc09", "states": [86, 198, 945, 1057, 1130, 1208, 1384, 1459], "cells": ["CELL74049_N1"], "n_cells": 1, "n_states": 8, "has_indel": false}, {"index": 3619, "id": "CELLSET_655f30d6e5ec70", "states": [86, 407, 603, 621, 766, 868, 873, 1057, 1111, 1136, 1208, 1302, 1384, 1405, 1444, 1462], "cells": ["CELL1066_N2"], "n_cells": 1, "n_states": 16, "has_indel": true}, {"index": 3620, "id": "CELLSET_c5c7579c3fb375", "states": [88, 198, 441, 645, 675, 873, 1057, 1208, 1384], "cells": ["CELL59434_N1"], "n_cells": 1, "n_states": 9, "has_indel": true}, {"index": 3621, "id": "CELLSET_055da722da39da", "states": [89, 198, 407, 417, 1057, 1136, 1208, 1302, 1384], "cells": ["CELL20232_N2"], "n_cells": 1, "n_states": 9, "has_indel": true}, {"index": 3622, "id": "CELLSET_a2c1fdce9fefa5", "states": [89, 198, 765, 882, 945, 1057, 1208, 1210, 1384], "cells": ["CELL60262_N1"], "n_cells": 1, "n_states": 9, "has_indel": true}, {"index": 3623, "id": "CELLSET_13790db7b426b7", "states": [89, 765, 1040, 1057, 1208, 1384, 1459], "cells": ["CELL23218_N1"], "n_cells": 1, "n_states": 7, "has_indel": true}, {"index": 3624, "id": "CELLSET_9c23975ba5b4eb", "states": [89, 1057, 1384], "cells": ["CELL34607_N1"], "n_cells": 1, "n_states": 3, "has_indel": true}, {"index": 3625, "id": "CELLSET_360e47d60d4bc0", "states": [90, 265, 1057, 1208, 1384], "cells": ["CELL5329_N3"], "n_cells": 1, "n_states": 5, "has_indel": true}, {"index": 3626, "id": "CELLSET_0e3932d3a4879e", "states": [91], "cells": ["CELL1025_N2"], "n_cells": 1, "n_states": 1, "has_indel": true}, {"index": 3627, "id": "CELLSET_50fd23bbe7993b", "states": [92, 243, 446, 512, 873, 1057, 1197, 1331, 1384], "cells": ["CELL17214_N4"], "n_cells": 1, "n_states": 9, "has_indel": true}, {"index": 3628, "id": "CELLSET_4dd3a9a5fe3285", "states": [94, 588, 1057, 1208, 1384], "cells": ["CELL34367_N1"], "n_cells": 1, "n_states": 5, "has_indel": true}, {"index": 3629, "id": "CELLSET_966296f1d89f2e", "states": [95, 128, 603, 765, 1057, 1208, 1210, 1302, 1384, 1439], "cells": ["CELL17298_N2"], "n_cells": 1, "n_states": 10, "has_indel": true}, {"index": 3630, "id": "CELLSET_c21d6beda9747a", "states": [95, 198, 324, 364, 495, 645, 747, 766, 873, 1057, 1208, 1302, 1384], "cells": ["CELL10947_N3"], "n_cells": 1, "n_states": 13, "has_indel": true}, {"index": 3631, "id": "CELLSET_d7b5e9bfa98464", "states": [95, 198, 380, 747, 765, 1057, 1208, 1384], "cells": ["CELL54003_N1"], "n_cells": 1, "n_states": 8, "has_indel": true}, {"index": 3632, "id": "CELLSET_255d876a4acbb9", "states": [95, 198, 407, 588, 603, 621, 645, 747, 765, 852, 873, 923, 945, 1040, 1057, 1111, 1208, 1210, 1345, 1384], "cells": ["CELL12474_N2"], "n_cells": 1, "n_states": 20, "has_indel": true}, {"index": 3633, "id": "CELLSET_a428bf66352fba", "states": [95, 198, 407, 603, 765, 766, 1040, 1057, 1144, 1208, 1302, 1384, 1427], "cells": ["CELL68907_N1"], "n_cells": 1, "n_states": 13, "has_indel": true}, {"index": 3634, "id": "CELLSET_8075f229e2dad3", "states": [95, 198, 456, 603, 645, 1057, 1208, 1384], "cells": ["CELL16578_N3"], "n_cells": 1, "n_states": 8, "has_indel": true}, {"index": 3635, "id": "CELLSET_73e4e94e338d60", "states": [95, 198, 466, 603, 645, 765, 766, 1057, 1208, 1302, 1345, 1384, 1444], "cells": ["CELL9029_N2"], "n_cells": 1, "n_states": 13, "has_indel": true}, {"index": 3636, "id": "CELLSET_81c8cb6993a388", "states": [95, 198, 491, 603, 765, 1057, 1174, 1208, 1384, 1444], "cells": ["CELL16677_N3"], "n_cells": 1, "n_states": 10, "has_indel": true}, {"index": 3637, "id": "CELLSET_6eb2310fdfe09b", "states": [95, 198, 603, 621, 645, 765, 847, 1057, 1136, 1208, 1270, 1302, 1384, 1427, 1459], "cells": ["CELL9006_N2"], "n_cells": 1, "n_states": 15, "has_indel": true}, {"index": 3638, "id": "CELLSET_c0a6f74b23cdad", "states": [95, 221, 588, 603, 701, 765, 766, 904, 1057, 1208, 1210, 1236, 1302, 1384], "cells": ["CELL3059_N3"], "n_cells": 1, "n_states": 14, "has_indel": true}, {"index": 3639, "id": "CELLSET_987f24f59adf50", "states": [95, 399, 407, 488, 588, 603, 621, 645, 696, 747, 765, 852, 1040, 1057, 1208, 1210, 1236, 1302, 1384, 1444, 1459], "cells": ["CELL22740_N1"], "n_cells": 1, "n_states": 21, "has_indel": true}, {"index": 3640, "id": "CELLSET_43b52f9dd7462b", "states": [95, 488, 603, 621, 747, 1057, 1208, 1302, 1384, 1459], "cells": ["CELL72686_N1"], "n_cells": 1, "n_states": 10, "has_indel": true}, {"index": 3641, "id": "CELLSET_b43afb31e66c00", "states": [95, 495, 1208], "cells": ["CELL11155_N3"], "n_cells": 1, "n_states": 3, "has_indel": true}, {"index": 3642, "id": "CELLSET_239c2c48b943dc", "states": [95, 603, 645, 765, 873, 1057, 1208, 1210, 1384], "cells": ["CELL61379_N1"], "n_cells": 1, "n_states": 9, "has_indel": true}, {"index": 3643, "id": "CELLSET_bd8596fade2efc", "states": [95, 603, 765, 1057, 1208, 1302, 1384], "cells": ["CELL1864_N2"], "n_cells": 1, "n_states": 7, "has_indel": true}, {"index": 3644, "id": "CELLSET_422d8b9bc7e66f", "states": [95, 603, 1057, 1208, 1384], "cells": ["CELL75484_N1"], "n_cells": 1, "n_states": 5, "has_indel": true}, {"index": 3645, "id": "CELLSET_dbfe52db4ea58e", "states": [95, 765, 1057, 1208], "cells": ["CELL25650_N1"], "n_cells": 1, "n_states": 4, "has_indel": true}, {"index": 3646, "id": "CELLSET_cb0b4586b63900", "states": [95, 765, 1057, 1208, 1384], "cells": ["CELL23325_N1"], "n_cells": 1, "n_states": 5, "has_indel": true}, {"index": 3647, "id": "CELLSET_9e0a1cc1446ee8", "states": [95, 1040, 1057, 1208, 1384], "cells": ["CELL2210_N2"], "n_cells": 1, "n_states": 5, "has_indel": true}, {"index": 3648, "id": "CELLSET_1513abe61b1ca3", "states": [95, 1057], "cells": ["CELL15194_N1"], "n_cells": 1, "n_states": 2, "has_indel": true}, {"index": 3649, "id": "CELLSET_32e609feaeb848", "states": [95, 1057, 1208, 1384], "cells": ["CELL13182_N2"], "n_cells": 1, "n_states": 4, "has_indel": true}, {"index": 3650, "id": "CELLSET_694a1cb1c3da01", "states": [96, 603, 747, 766, 1208, 1384, 1459], "cells": ["CELL64233_N1"], "n_cells": 1, "n_states": 7, "has_indel": true}, {"index": 3651, "id": "CELLSET_6d0a2c5354bace", "states": [99, 162, 582, 645, 748, 765, 1057, 1208, 1384], "cells": ["CELL44009_N1"], "n_cells": 1, "n_states": 9, "has_indel": true}, {"index": 3652, "id": "CELLSET_f992f1b7bb6802", "states": [100, 407, 603, 621, 1057, 1208, 1302, 1384, 1444], "cells": ["CELL32140_N1"], "n_cells": 1, "n_states": 9, "has_indel": true}, {"index": 3653, "id": "CELLSET_8a1adacca058e6", "states": [100, 423, 446, 495, 603, 765, 882, 939, 969, 989, 1057, 1144, 1163, 1208, 1302, 1318, 1345, 1384, 1444], "cells": ["CELL49664_N1"], "n_cells": 1, "n_states": 19, "has_indel": true}, {"index": 3654, "id": "CELLSET_f7ebb2e423c0ee", "states": [102, 198, 588, 603, 621, 747, 765, 766, 1057, 1208, 1210, 1302, 1384, 1459], "cells": ["CELL14317_N4"], "n_cells": 1, "n_states": 14, "has_indel": true}, {"index": 3655, "id": "CELLSET_21789d55f27dc5", "states": [102, 215, 588, 766, 1057, 1208, 1227, 1384], "cells": ["CELL1746_N3"], "n_cells": 1, "n_states": 8, "has_indel": true}, {"index": 3656, "id": "CELLSET_f25a608695275d", "states": [102, 456, 840, 1057, 1208, 1384], "cells": ["CELL15670_N2"], "n_cells": 1, "n_states": 6, "has_indel": true}, {"index": 3657, "id": "CELLSET_b5c610648c4352", "states": [102, 495, 765, 986, 1057, 1208, 1384, 1459], "cells": ["CELL1253_N2"], "n_cells": 1, "n_states": 8, "has_indel": true}, {"index": 3658, "id": "CELLSET_d8c298ea88cde2", "states": [102, 1057, 1208], "cells": ["CELL31993_N1"], "n_cells": 1, "n_states": 3, "has_indel": true}, {"index": 3659, "id": "CELLSET_22323022669b1c", "states": [103, 1384], "cells": ["CELL5052_N2"], "n_cells": 1, "n_states": 2, "has_indel": true}, {"index": 3660, "id": "CELLSET_d2b5a230be0a61", "states": [104, 198, 530, 621, 765, 1040, 1057, 1208, 1302, 1384], "cells": ["CELL6135_N6"], "n_cells": 1, "n_states": 10, "has_indel": true}, {"index": 3661, "id": "CELLSET_747e1d80caad9b", "states": [105, 491, 495, 765, 873, 1057, 1208, 1210, 1302, 1384, 1414], "cells": ["CELL33581_N1"], "n_cells": 1, "n_states": 11, "has_indel": true}, {"index": 3662, "id": "CELLSET_3cfbeeca23df5e", "states": [106, 198, 1057, 1210, 1384], "cells": ["CELL74441_N1"], "n_cells": 1, "n_states": 5, "has_indel": false}, {"index": 3663, "id": "CELLSET_8f4bc7ac3d02ac", "states": [107, 399, 495, 603, 765, 1057, 1208, 1210, 1384, 1459], "cells": ["CELL8339_N2"], "n_cells": 1, "n_states": 10, "has_indel": true}, {"index": 3664, "id": "CELLSET_cf9c15965a2a17", "states": [109, 621, 645, 765, 784, 888, 969, 1040, 1057, 1136, 1208, 1236, 1384, 1459], "cells": ["CELL5675_N4"], "n_cells": 1, "n_states": 14, "has_indel": true}, {"index": 3665, "id": "CELLSET_a21c280a44ad0b", "states": [111, 169, 355, 495, 621, 873, 1040, 1057, 1189, 1208, 1384], "cells": ["CELL24035_N1"], "n_cells": 1, "n_states": 11, "has_indel": true}, {"index": 3666, "id": "CELLSET_0eef824b78faef", "states": [111, 169, 588, 603, 621, 765, 1057, 1208, 1302, 1384], "cells": ["CELL14840_N2"], "n_cells": 1, "n_states": 10, "has_indel": true}, {"index": 3667, "id": "CELLSET_8171af829fc491", "states": [111, 198, 342, 693, 765, 804, 964, 1057, 1208, 1210, 1384, 1459], "cells": ["CELL11715_N4"], "n_cells": 1, "n_states": 12, "has_indel": true}, {"index": 3668, "id": "CELLSET_1eb24b6329a880", "states": [111, 198, 603, 923, 1057, 1208, 1384], "cells": ["CELL9837_N4"], "n_cells": 1, "n_states": 7, "has_indel": true}, {"index": 3669, "id": "CELLSET_b947e4f8d67ac1", "states": [111, 400, 588, 621, 645, 685, 766, 783, 1040, 1057, 1136, 1208, 1384], "cells": ["CELL25780_N1"], "n_cells": 1, "n_states": 13, "has_indel": true}, {"index": 3670, "id": "CELLSET_358b497f455554", "states": [111, 495, 588, 603, 765, 766, 923, 1040, 1057, 1208, 1384, 1459, 1520], "cells": ["CELL11038_N4"], "n_cells": 1, "n_states": 13, "has_indel": true}, {"index": 3671, "id": "CELLSET_8202ae5ced0fc5", "states": [112, 603, 765, 1057, 1208, 1210, 1383, 1384], "cells": ["CELL53788_N1"], "n_cells": 1, "n_states": 8, "has_indel": true}, {"index": 3672, "id": "CELLSET_6ee438926ebc43", "states": [113, 645, 1057, 1208, 1384, 1459], "cells": ["CELL18083_N2"], "n_cells": 1, "n_states": 6, "has_indel": true}, {"index": 3673, "id": "CELLSET_f8dc62040db75e", "states": [114, 198, 495, 685, 765, 766, 873, 937, 1057, 1086, 1136, 1208, 1302, 1384, 1396], "cells": ["CELL55584_N1"], "n_cells": 1, "n_states": 15, "has_indel": true}, {"index": 3674, "id": "CELLSET_5805784639f35d", "states": [119, 169, 190, 407, 466, 495, 603, 765, 766, 784, 1057, 1208, 1210, 1370, 1384, 1459], "cells": ["CELL1869_N3"], "n_cells": 1, "n_states": 16, "has_indel": true}, {"index": 3675, "id": "CELLSET_d40af2abca1401", "states": [119, 1040, 1384], "cells": ["CELL20679_N2"], "n_cells": 1, "n_states": 3, "has_indel": true}, {"index": 3676, "id": "CELLSET_d86d13beb0b3cb", "states": [120, 198, 368, 506, 747, 1057, 1208, 1222, 1384, 1444], "cells": ["CELL2618_N3"], "n_cells": 1, "n_states": 10, "has_indel": true}, {"index": 3677, "id": "CELLSET_4b23fdade34aae", "states": [120, 198, 407, 435, 466, 603, 765, 766, 873, 1040, 1057, 1111, 1136, 1208, 1302, 1384, 1444], "cells": ["CELL510_N2"], "n_cells": 1, "n_states": 17, "has_indel": true}, {"index": 3678, "id": "CELLSET_5df46b7f413d86", "states": [120, 215, 765, 1057, 1208, 1210, 1384], "cells": ["CELL14051_N2"], "n_cells": 1, "n_states": 7, "has_indel": true}, {"index": 3679, "id": "CELLSET_423f4d875e843c", "states": [120, 446, 530, 542, 547, 603, 701, 765, 969, 1057, 1136, 1208, 1384, 1459], "cells": ["CELL1138_N2"], "n_cells": 1, "n_states": 14, "has_indel": true}, {"index": 3680, "id": "CELLSET_88c32f16110fca", "states": [120, 603, 645, 1057, 1384], "cells": ["CELL13881_N2"], "n_cells": 1, "n_states": 5, "has_indel": true}, {"index": 3681, "id": "CELLSET_cde225542ea430", "states": [120, 603, 765, 873, 1040, 1057, 1071, 1163, 1174, 1208, 1384, 1459], "cells": ["CELL56478_N1"], "n_cells": 1, "n_states": 12, "has_indel": true}, {"index": 3682, "id": "CELLSET_71bd627f0a4956", "states": [120, 766, 1057, 1208, 1339, 1384], "cells": ["CELL67419_N1"], "n_cells": 1, "n_states": 6, "has_indel": true}, {"index": 3683, "id": "CELLSET_9982f62e95a882", "states": [120, 1057], "cells": ["CELL72508_N1"], "n_cells": 1, "n_states": 2, "has_indel": true}, {"index": 3684, "id": "CELLSET_cd664922a58cd7", "states": [122, 198, 765, 766, 1040, 1057, 1384, 1421, 1459], "cells": ["CELL15863_N2"], "n_cells": 1, "n_states": 9, "has_indel": true}, {"index": 3685, "id": "CELLSET_6f101e618661ac", "states": [124, 145, 198, 765, 766, 873, 1057, 1208, 1255, 1384], "cells": ["CELL2562_N2"], "n_cells": 1, "n_states": 10, "has_indel": true}, {"index": 3686, "id": "CELLSET_e9bc96fcca22e7", "states": [124, 169, 198, 530, 603, 747, 1040, 1057, 1208, 1339, 1369, 1384], "cells": ["CELL3802_N5"], "n_cells": 1, "n_states": 12, "has_indel": true}, {"index": 3687, "id": "CELLSET_9b0ffddd6a8dac", "states": [124, 169, 765, 1057, 1208, 1384, 1459], "cells": ["CELL12200_N2"], "n_cells": 1, "n_states": 7, "has_indel": true}, {"index": 3688, "id": "CELLSET_d66508e24eb7e9", "states": [124, 179, 198, 364, 368, 603, 765, 877, 1057, 1208, 1210, 1302, 1384, 1459], "cells": ["CELL23144_N1"], "n_cells": 1, "n_states": 14, "has_indel": true}, {"index": 3689, "id": "CELLSET_b7fd2f2db1f63a", "states": [124, 198, 456, 645, 873, 1057, 1208, 1384], "cells": ["CELL13541_N2"], "n_cells": 1, "n_states": 8, "has_indel": true}, {"index": 3690, "id": "CELLSET_4b6045b5671ada", "states": [124, 198, 466, 495, 588, 603, 621, 765, 1040, 1057, 1208, 1384, 1439, 1459], "cells": ["CELL42475_N1"], "n_cells": 1, "n_states": 14, "has_indel": true}, {"index": 3691, "id": "CELLSET_79e9155a1c3cd0", "states": [124, 200, 364, 603, 645, 728, 761, 765, 766, 873, 1057, 1208, 1302, 1384, 1459], "cells": ["CELL11707_N2"], "n_cells": 1, "n_states": 15, "has_indel": true}, {"index": 3692, "id": "CELLSET_72bfb3ce44b424", "states": [124, 460, 765, 873, 1057, 1208, 1384, 1459], "cells": ["CELL3387_N3"], "n_cells": 1, "n_states": 8, "has_indel": true}, {"index": 3693, "id": "CELLSET_33e0a3cf39e947", "states": [124, 495, 603, 747, 765, 1057, 1208, 1384], "cells": ["CELL13529_N2"], "n_cells": 1, "n_states": 8, "has_indel": true}, {"index": 3694, "id": "CELLSET_acc9470f5d9b2c", "states": [124, 765, 969, 1040, 1057, 1208, 1384], "cells": ["CELL10374_N2"], "n_cells": 1, "n_states": 7, "has_indel": true}, {"index": 3695, "id": "CELLSET_302dd0d56ecffb", "states": [124, 1057, 1208], "cells": ["CELL57640_N1"], "n_cells": 1, "n_states": 3, "has_indel": true}, {"index": 3696, "id": "CELLSET_14de0498191e67", "states": [124, 1384], "cells": ["CELL33102_N1"], "n_cells": 1, "n_states": 2, "has_indel": true}, {"index": 3697, "id": "CELLSET_56d89a15b73973", "states": [125, 407, 495, 603, 605, 645, 765, 1057, 1111, 1208, 1302, 1384, 1444, 1459], "cells": ["CELL1029_N2"], "n_cells": 1, "n_states": 14, "has_indel": true}, {"index": 3698, "id": "CELLSET_67cb7db501b64b", "states": [126, 198, 357, 407, 506, 588, 603, 747, 765, 766, 873, 967, 1057, 1136, 1208, 1255, 1384, 1459], "cells": ["CELL12970_N2"], "n_cells": 1, "n_states": 18, "has_indel": true}, {"index": 3699, "id": "CELLSET_3aec26d1ddac87", "states": [129, 588, 603, 765, 977, 1057, 1096, 1208, 1384], "cells": ["CELL63319_N1"], "n_cells": 1, "n_states": 9, "has_indel": true}, {"index": 3700, "id": "CELLSET_4a0f8079422206", "states": [132, 402, 603, 747, 765, 939, 1057, 1208, 1302, 1370, 1384], "cells": ["CELL19006_N3"], "n_cells": 1, "n_states": 11, "has_indel": true}, {"index": 3701, "id": "CELLSET_98a79048a3132c", "states": [133, 1208], "cells": ["CELL1522_N4"], "n_cells": 1, "n_states": 2, "has_indel": true}, {"index": 3702, "id": "CELLSET_6e887de8bf3995", "states": [134, 157, 198, 361, 407, 603, 645, 765, 766, 784, 787, 1057, 1208, 1302, 1384], "cells": ["CELL2235_N4"], "n_cells": 1, "n_states": 15, "has_indel": true}, {"index": 3703, "id": "CELLSET_fd5f18f464b9e7", "states": [134, 169, 198, 466, 488, 495, 603, 645, 747, 765, 766, 969, 1040, 1057, 1107, 1136, 1208, 1302, 1384], "cells": ["CELL68312_N1"], "n_cells": 1, "n_states": 19, "has_indel": true}, {"index": 3704, "id": "CELLSET_4abea732df07ad", "states": [134, 169, 198, 603, 765, 766, 784, 944, 1057, 1208, 1384, 1396, 1459], "cells": ["CELL3208_N3"], "n_cells": 1, "n_states": 13, "has_indel": true}, {"index": 3705, "id": "CELLSET_382c93f800e49b", "states": [134, 198, 247, 456, 603, 669, 747, 873, 1057, 1111, 1208, 1339, 1384, 1459, 1513], "cells": ["CELL74369_N1"], "n_cells": 1, "n_states": 15, "has_indel": true}, {"index": 3706, "id": "CELLSET_9f31df29f6c119", "states": [134, 198, 265, 407, 530, 579, 603, 645, 747, 765, 1057, 1111, 1208, 1302, 1384, 1459], "cells": ["CELL8195_N2"], "n_cells": 1, "n_states": 16, "has_indel": true}, {"index": 3707, "id": "CELLSET_bce1cfbb606779", "states": [134, 198, 407, 456, 603, 621, 645, 647, 765, 784, 873, 882, 1040, 1057, 1073, 1163, 1208, 1384, 1459, 1547], "cells": ["CELL10390_N3"], "n_cells": 1, "n_states": 20, "has_indel": true}, {"index": 3708, "id": "CELLSET_4ee8de4da83db0", "states": [134, 198, 435, 503, 530, 532, 542, 588, 603, 645, 765, 766, 1057, 1208, 1384, 1413, 1459, 1546], "cells": ["CELL13385_N2"], "n_cells": 1, "n_states": 18, "has_indel": true}, {"index": 3709, "id": "CELLSET_da3c47ad170262", "states": [134, 198, 495, 621, 765, 766, 1057, 1208, 1384], "cells": ["CELL43187_N1"], "n_cells": 1, "n_states": 9, "has_indel": true}, {"index": 3710, "id": "CELLSET_dcdcde3b4a30b1", "states": [134, 198, 588, 1057, 1208, 1302, 1384], "cells": ["CELL28922_N1"], "n_cells": 1, "n_states": 7, "has_indel": true}, {"index": 3711, "id": "CELLSET_4b871c6c86a229", "states": [134, 198, 603, 621, 645, 1057, 1208, 1384], "cells": ["CELL53852_N1"], "n_cells": 1, "n_states": 8, "has_indel": true}, {"index": 3712, "id": "CELLSET_5544210d3f912a", "states": [134, 198, 603, 645, 765, 1057, 1208, 1384, 1444, 1459], "cells": ["CELL16682_N3"], "n_cells": 1, "n_states": 10, "has_indel": true}, {"index": 3713, "id": "CELLSET_a026be67c367e5", "states": [134, 198, 603, 765, 1057, 1208, 1384], "cells": ["CELL34577_N1"], "n_cells": 1, "n_states": 7, "has_indel": true}, {"index": 3714, "id": "CELLSET_c53b2bebc374e1", "states": [134, 331, 603, 765, 766, 969, 1057, 1208, 1210, 1384, 1459], "cells": ["CELL60039_N1"], "n_cells": 1, "n_states": 11, "has_indel": true}, {"index": 3715, "id": "CELLSET_819548202b927d", "states": [134, 400, 588, 645, 765, 766, 873, 969, 1040, 1057, 1208, 1210, 1339, 1384, 1459], "cells": ["CELL11495_N2"], "n_cells": 1, "n_states": 15, "has_indel": true}, {"index": 3716, "id": "CELLSET_e9c580a97b96d7", "states": [134, 407, 588, 603, 621, 696, 747, 751, 765, 766, 873, 915, 1040, 1047, 1057, 1111, 1208, 1210, 1339, 1384, 1424], "cells": ["CELL8695_N2"], "n_cells": 1, "n_states": 21, "has_indel": true}, {"index": 3717, "id": "CELLSET_118a21cc4988c2", "states": [134, 456, 603, 747, 765, 766, 873, 1040, 1057, 1208, 1302, 1384, 1459], "cells": ["CELL46801_N1"], "n_cells": 1, "n_states": 13, "has_indel": true}, {"index": 3718, "id": "CELLSET_4fa4bb25e71349", "states": [134, 464, 530, 603, 645, 1057, 1255, 1302, 1384, 1444], "cells": ["CELL71902_N1"], "n_cells": 1, "n_states": 10, "has_indel": true}, {"index": 3719, "id": "CELLSET_02fd7225d52cc6", "states": [134, 466, 530, 603, 765, 1040, 1057, 1136, 1208, 1384, 1427, 1459], "cells": ["CELL5503_N3"], "n_cells": 1, "n_states": 12, "has_indel": true}, {"index": 3720, "id": "CELLSET_374566d610536e", "states": [134, 495, 603, 744, 747, 765, 945, 1057, 1208, 1210, 1384, 1459], "cells": ["CELL57361_N1"], "n_cells": 1, "n_states": 12, "has_indel": true}, {"index": 3721, "id": "CELLSET_97a7ca5c29985d", "states": [134, 588, 598, 603, 621, 645, 747, 765, 1057, 1208, 1384], "cells": ["CELL5841_N3"], "n_cells": 1, "n_states": 11, "has_indel": true}, {"index": 3722, "id": "CELLSET_15ba7fc9101043", "states": [134, 603, 621, 765, 873, 1057, 1136, 1208, 1302, 1384, 1459], "cells": ["CELL19174_N2"], "n_cells": 1, "n_states": 11, "has_indel": true}, {"index": 3723, "id": "CELLSET_a240669b671c98", "states": [134, 603, 645, 765, 1057, 1208, 1384], "cells": ["CELL2759_N2"], "n_cells": 1, "n_states": 7, "has_indel": true}, {"index": 3724, "id": "CELLSET_462887fa1f22b4", "states": [134, 603, 765, 873, 1057, 1111, 1163, 1208, 1384], "cells": ["CELL47901_N1"], "n_cells": 1, "n_states": 9, "has_indel": true}, {"index": 3725, "id": "CELLSET_84a636e06b236c", "states": [134, 603, 765, 1057, 1208, 1384], "cells": ["CELL24901_N1"], "n_cells": 1, "n_states": 6, "has_indel": true}, {"index": 3726, "id": "CELLSET_387cc833e985ae", "states": [134, 603, 1302], "cells": ["CELL22264_N1"], "n_cells": 1, "n_states": 3, "has_indel": true}, {"index": 3727, "id": "CELLSET_59ec28c24a567d", "states": [134, 747, 765, 873, 1057, 1208, 1302, 1384, 1459], "cells": ["CELL9709_N2"], "n_cells": 1, "n_states": 9, "has_indel": true}, {"index": 3728, "id": "CELLSET_4a938f5c7a035c", "states": [134, 765, 873, 1057, 1208, 1459], "cells": ["CELL64767_N1"], "n_cells": 1, "n_states": 6, "has_indel": true}, {"index": 3729, "id": "CELLSET_c3819c30ea095b", "states": [134, 1040, 1057, 1208, 1210, 1384], "cells": ["CELL15630_N3"], "n_cells": 1, "n_states": 6, "has_indel": true}, {"index": 3730, "id": "CELLSET_ea04c7ed57f21f", "states": [134, 1057, 1208, 1384], "cells": ["CELL13038_N2"], "n_cells": 1, "n_states": 4, "has_indel": true}, {"index": 3731, "id": "CELLSET_cd45f4d07b470d", "states": [135, 169, 221, 407, 621, 645, 751, 765, 766, 1057, 1208, 1384], "cells": ["CELL18232_N2"], "n_cells": 1, "n_states": 12, "has_indel": true}, {"index": 3732, "id": "CELLSET_20128c54670c66", "states": [137, 169, 491, 603, 645, 765, 1040, 1057, 1208, 1255, 1384, 1477], "cells": ["CELL53604_N1"], "n_cells": 1, "n_states": 12, "has_indel": true}, {"index": 3733, "id": "CELLSET_6e8256c0b54ee1", "states": [137, 198, 246, 407, 588, 603, 631, 747, 765, 766, 945, 1057, 1208, 1302, 1384, 1444], "cells": ["CELL9643_N4"], "n_cells": 1, "n_states": 16, "has_indel": true}, {"index": 3734, "id": "CELLSET_5ddb72e9b62471", "states": [137, 198, 765, 1057, 1208, 1384], "cells": ["CELL8869_N4"], "n_cells": 1, "n_states": 6, "has_indel": true}, {"index": 3735, "id": "CELLSET_de59d4f770e3ee", "states": [137, 361, 579, 603, 765, 1057, 1136, 1208, 1384], "cells": ["CELL56_N3"], "n_cells": 1, "n_states": 9, "has_indel": true}, {"index": 3736, "id": "CELLSET_15dabca778830f", "states": [141, 157, 169, 190, 456, 588, 603, 747, 751, 765, 766, 873, 1040, 1057, 1163, 1199, 1208, 1210, 1244, 1302, 1384, 1459], "cells": ["CELL5290_N5"], "n_cells": 1, "n_states": 22, "has_indel": true}, {"index": 3737, "id": "CELLSET_d089f34dae8639", "states": [141, 169, 603, 645, 765, 1057, 1208, 1210, 1302, 1384, 1459], "cells": ["CELL15715_N3"], "n_cells": 1, "n_states": 11, "has_indel": true}, {"index": 3738, "id": "CELLSET_5a06767de2c538", "states": [141, 179, 198, 274, 466, 588, 645, 747, 765, 766, 847, 873, 1057, 1136, 1163, 1208, 1302, 1384, 1459], "cells": ["CELL48020_N1"], "n_cells": 1, "n_states": 19, "has_indel": true}, {"index": 3739, "id": "CELLSET_51e5c2a545802b", "states": [141, 198, 221, 765, 873, 945, 1057, 1208, 1384], "cells": ["CELL72563_N1"], "n_cells": 1, "n_states": 9, "has_indel": true}, {"index": 3740, "id": "CELLSET_c88752957bf157", "states": [141, 198, 603, 621, 765, 1057, 1208, 1210, 1277, 1384], "cells": ["CELL16034_N5"], "n_cells": 1, "n_states": 10, "has_indel": true}, {"index": 3741, "id": "CELLSET_3a9ab12fea0a29", "states": [141, 588, 603, 1057], "cells": ["CELL7222_N3"], "n_cells": 1, "n_states": 4, "has_indel": true}, {"index": 3742, "id": "CELLSET_0ce7818b984944", "states": [141, 603, 1057, 1208, 1302, 1384, 1444, 1459], "cells": ["CELL44234_N1"], "n_cells": 1, "n_states": 8, "has_indel": true}, {"index": 3743, "id": "CELLSET_9a7c72369814d1", "states": [141, 847, 931, 1057, 1208, 1384], "cells": ["CELL62050_N1"], "n_cells": 1, "n_states": 6, "has_indel": true}, {"index": 3744, "id": "CELLSET_804059d7989ff6", "states": [144, 368, 588, 603, 730, 747, 765, 873, 1057, 1210, 1384], "cells": ["CELL53287_N1"], "n_cells": 1, "n_states": 11, "has_indel": true}, {"index": 3745, "id": "CELLSET_8fbf00b95a528a", "states": [145, 169, 198, 265, 407, 417, 598, 603, 645, 765, 969, 1040, 1057, 1208, 1258, 1302, 1384, 1421, 1459], "cells": ["CELL19563_N3"], "n_cells": 1, "n_states": 19, "has_indel": true}, {"index": 3746, "id": "CELLSET_97146607955547", "states": [145, 169, 506, 588, 603, 645, 765, 888, 1040, 1057, 1130, 1208, 1210, 1384, 1459], "cells": ["CELL16387_N2"], "n_cells": 1, "n_states": 15, "has_indel": true}, {"index": 3747, "id": "CELLSET_c54dc1ce5b6756", "states": [145, 198, 368, 645, 765, 945, 1057, 1208, 1384, 1459], "cells": ["CELL59108_N1"], "n_cells": 1, "n_states": 10, "has_indel": true}, {"index": 3748, "id": "CELLSET_edd9dd0d100623", "states": [145, 198, 407, 456, 495, 859, 882, 1057, 1208, 1384, 1459], "cells": ["CELL16234_N2"], "n_cells": 1, "n_states": 11, "has_indel": true}, {"index": 3749, "id": "CELLSET_f0325df7bdabca", "states": [145, 198, 407, 456, 547, 603, 645, 729, 765, 766, 962, 969, 1057, 1208, 1212, 1302, 1366, 1384, 1444, 1483], "cells": ["CELL2916_N4"], "n_cells": 1, "n_states": 20, "has_indel": true}, {"index": 3750, "id": "CELLSET_6826a24cd43e4c", "states": [145, 198, 407, 603, 645, 873, 969, 1057, 1163, 1208, 1339, 1384], "cells": ["CELL17016_N2"], "n_cells": 1, "n_states": 12, "has_indel": true}, {"index": 3751, "id": "CELLSET_1243ea2d879016", "states": [145, 198, 407, 603, 765, 766, 1057, 1208, 1227, 1339, 1345, 1350, 1384, 1459], "cells": ["CELL74032_N1"], "n_cells": 1, "n_states": 14, "has_indel": true}, {"index": 3752, "id": "CELLSET_3a267b727d19dd", "states": [145, 198, 495, 546, 603, 621, 645, 747, 765, 1057, 1208, 1384, 1459], "cells": ["CELL54507_N1"], "n_cells": 1, "n_states": 13, "has_indel": true}, {"index": 3753, "id": "CELLSET_90da97c16574ee", "states": [145, 198, 495, 567, 588, 603, 747, 873, 1057, 1208, 1302, 1339, 1384], "cells": ["CELL70409_N1"], "n_cells": 1, "n_states": 13, "has_indel": true}, {"index": 3754, "id": "CELLSET_3edccb96562aba", "states": [145, 198, 495, 588, 603, 621, 625, 765, 852, 1057, 1111, 1208, 1210, 1227, 1302, 1339, 1384, 1439, 1513], "cells": ["CELL9339_N3"], "n_cells": 1, "n_states": 19, "has_indel": true}, {"index": 3755, "id": "CELLSET_9e70306818c808", "states": [145, 198, 581, 603, 765, 766, 1057, 1208, 1210, 1313, 1384], "cells": ["CELL26344_N1"], "n_cells": 1, "n_states": 11, "has_indel": true}, {"index": 3756, "id": "CELLSET_b129d78bbdf5c9", "states": [145, 198, 603, 765, 1057, 1208, 1302, 1384, 1406, 1444], "cells": ["CELL68799_N1"], "n_cells": 1, "n_states": 10, "has_indel": true}, {"index": 3757, "id": "CELLSET_6f53e363e90c7c", "states": [145, 198, 603, 1057, 1061, 1208, 1302, 1384, 1459], "cells": ["CELL55126_N1"], "n_cells": 1, "n_states": 9, "has_indel": true}, {"index": 3758, "id": "CELLSET_ce44aa539678fa", "states": [145, 198, 645, 765, 1057, 1208, 1302, 1384], "cells": ["CELL2485_N2"], "n_cells": 1, "n_states": 8, "has_indel": true}, {"index": 3759, "id": "CELLSET_f2f59381119ad3", "states": [145, 198, 765, 766, 1057, 1208, 1384], "cells": ["CELL12510_N2"], "n_cells": 1, "n_states": 7, "has_indel": true}, {"index": 3760, "id": "CELLSET_d30249774ab9f5", "states": [145, 198, 765, 1040, 1057, 1208, 1384], "cells": ["CELL28839_N1"], "n_cells": 1, "n_states": 7, "has_indel": true}, {"index": 3761, "id": "CELLSET_b751303e2ed2cc", "states": [145, 198, 1057, 1208, 1248, 1384, 1459], "cells": ["CELL18010_N2"], "n_cells": 1, "n_states": 7, "has_indel": true}, {"index": 3762, "id": "CELLSET_972bf038e7c131", "states": [145, 215, 488, 603, 621, 1057, 1208, 1384], "cells": ["CELL15743_N2"], "n_cells": 1, "n_states": 8, "has_indel": true}, {"index": 3763, "id": "CELLSET_406c59627dec31", "states": [145, 215, 588, 603, 765, 1057, 1208, 1384], "cells": ["CELL38327_N1"], "n_cells": 1, "n_states": 8, "has_indel": true}, {"index": 3764, "id": "CELLSET_f6570be1c12f8a", "states": [145, 407, 1057, 1384], "cells": ["CELL31400_N1"], "n_cells": 1, "n_states": 4, "has_indel": true}, {"index": 3765, "id": "CELLSET_003847894c9711", "states": [145, 417, 588, 603, 645, 765, 766, 847, 1057, 1208, 1302, 1384], "cells": ["CELL4386_N4"], "n_cells": 1, "n_states": 12, "has_indel": true}, {"index": 3766, "id": "CELLSET_d8f471873a434d", "states": [145, 446, 582, 603, 1057, 1208, 1384], "cells": ["CELL41544_N1"], "n_cells": 1, "n_states": 7, "has_indel": true}, {"index": 3767, "id": "CELLSET_e0a5fad820788f", "states": [145, 530, 603, 765, 1057, 1208, 1384], "cells": ["CELL950_N3"], "n_cells": 1, "n_states": 7, "has_indel": true}, {"index": 3768, "id": "CELLSET_2ac1969b43f561", "states": [145, 588, 603, 765, 852, 1040, 1057, 1136, 1208, 1302, 1384], "cells": ["CELL53092_N1"], "n_cells": 1, "n_states": 11, "has_indel": true}, {"index": 3769, "id": "CELLSET_19fe3d3c00227c", "states": [145, 588, 603, 765, 873, 1040, 1057, 1208, 1384, 1459], "cells": ["CELL17824_N2"], "n_cells": 1, "n_states": 10, "has_indel": true}, {"index": 3770, "id": "CELLSET_dab89d8df558d3", "states": [145, 603, 645, 765, 873, 1057, 1208, 1384], "cells": ["CELL60380_N1"], "n_cells": 1, "n_states": 8, "has_indel": true}, {"index": 3771, "id": "CELLSET_19f3998c9e3e8b", "states": [145, 603, 765, 766, 784, 1040, 1057, 1208, 1384], "cells": ["CELL6566_N4"], "n_cells": 1, "n_states": 9, "has_indel": true}, {"index": 3772, "id": "CELLSET_d4924228456eca", "states": [145, 603, 765, 944, 1040, 1057, 1208, 1210, 1384, 1459], "cells": ["CELL65849_N1"], "n_cells": 1, "n_states": 10, "has_indel": true}, {"index": 3773, "id": "CELLSET_b80a920a143d02", "states": [145, 603, 765, 1057, 1208, 1210, 1302, 1384, 1459, 1513], "cells": ["CELL14187_N2"], "n_cells": 1, "n_states": 10, "has_indel": true}, {"index": 3774, "id": "CELLSET_b5f6101b06a7e8", "states": [145, 621, 1057, 1208, 1384], "cells": ["CELL40514_N1"], "n_cells": 1, "n_states": 5, "has_indel": true}, {"index": 3775, "id": "CELLSET_7546414a9771e4", "states": [145, 765, 1057, 1208, 1384, 1421], "cells": ["CELL16181_N1"], "n_cells": 1, "n_states": 6, "has_indel": true}, {"index": 3776, "id": "CELLSET_6bc1dfe72d148c", "states": [145, 765, 1302], "cells": ["CELL14136_N2"], "n_cells": 1, "n_states": 3, "has_indel": true}, {"index": 3777, "id": "CELLSET_d564243d6a2ddc", "states": [145, 882, 1057, 1208, 1384], "cells": ["CELL29337_N1"], "n_cells": 1, "n_states": 5, "has_indel": true}, {"index": 3778, "id": "CELLSET_82bde0fc824be5", "states": [145, 1208, 1236, 1384], "cells": ["CELL3621_N2"], "n_cells": 1, "n_states": 4, "has_indel": true}, {"index": 3779, "id": "CELLSET_a21537ab3bd53c", "states": [149, 198, 588, 603, 645, 765, 1057, 1208, 1236, 1384, 1397, 1459], "cells": ["CELL3484_N2"], "n_cells": 1, "n_states": 12, "has_indel": true}, {"index": 3780, "id": "CELLSET_00a0c5c6d2ac99", "states": [149, 765, 1057, 1208, 1384], "cells": ["CELL14261_N2"], "n_cells": 1, "n_states": 5, "has_indel": true}, {"index": 3781, "id": "CELLSET_fabf1cb8642d6a", "states": [150, 198, 221, 332, 456, 495, 588, 603, 621, 765, 766, 873, 1057, 1208, 1377, 1384], "cells": ["CELL3209_N2"], "n_cells": 1, "n_states": 16, "has_indel": true}, {"index": 3782, "id": "CELLSET_6516e79bf8c439", "states": [151, 603, 735, 1057, 1208, 1384], "cells": ["CELL1612_N2"], "n_cells": 1, "n_states": 6, "has_indel": true}, {"index": 3783, "id": "CELLSET_0ed3d0e2f82bb7", "states": [153, 198, 221, 495, 588, 603, 765, 945, 1040, 1057, 1208, 1255, 1384], "cells": ["CELL52325_N1"], "n_cells": 1, "n_states": 13, "has_indel": true}, {"index": 3784, "id": "CELLSET_ec282724a555f8", "states": [153, 407, 603, 765, 766, 1057, 1208, 1210, 1236, 1302, 1384, 1459], "cells": ["CELL3002_N2"], "n_cells": 1, "n_states": 12, "has_indel": true}, {"index": 3785, "id": "CELLSET_7abc98f2b56ba8", "states": [155, 333, 547, 621, 645, 765, 873, 1057, 1208, 1210, 1380, 1384], "cells": ["CELL32767_N1"], "n_cells": 1, "n_states": 12, "has_indel": true}, {"index": 3786, "id": "CELLSET_8c7c71dee5ee92", "states": [156, 169, 466, 645, 765, 1015, 1057, 1111, 1136, 1208, 1210, 1302, 1384], "cells": ["CELL12582_N2"], "n_cells": 1, "n_states": 13, "has_indel": true}, {"index": 3787, "id": "CELLSET_df40e01533c615", "states": [157, 621, 765, 1057, 1208, 1459], "cells": ["CELL36148_N1"], "n_cells": 1, "n_states": 6, "has_indel": true}, {"index": 3788, "id": "CELLSET_1eacc6fbda67cc", "states": [159, 603, 636, 765, 1040, 1057, 1208, 1302, 1384, 1459], "cells": ["CELL1162_N3"], "n_cells": 1, "n_states": 10, "has_indel": true}, {"index": 3789, "id": "CELLSET_f9411393312e76", "states": [160, 198, 765, 848, 873, 1040, 1057, 1208, 1210, 1302, 1384, 1459], "cells": ["CELL56494_N1"], "n_cells": 1, "n_states": 12, "has_indel": true}, {"index": 3790, "id": "CELLSET_735d69ebd6f149", "states": [161, 198, 321, 456, 495, 588, 603, 765, 847, 866, 873, 939, 1040, 1057, 1208, 1210, 1302, 1384, 1459, 1548], "cells": ["CELL24705_N1"], "n_cells": 1, "n_states": 20, "has_indel": true}, {"index": 3791, "id": "CELLSET_1a54517d355385", "states": [162], "cells": ["CELL14114_N2"], "n_cells": 1, "n_states": 1, "has_indel": true}, {"index": 3792, "id": "CELLSET_4d3c345ddb4677", "states": [162, 169, 603, 621, 751, 873, 1040, 1057, 1136, 1208, 1210, 1302, 1384, 1459], "cells": ["CELL3219_N4"], "n_cells": 1, "n_states": 14, "has_indel": true}, {"index": 3793, "id": "CELLSET_0233a6913c0865", "states": [162, 198, 425, 426, 603, 645, 765, 1057, 1101, 1208, 1302, 1384, 1459], "cells": ["CELL1662_N4"], "n_cells": 1, "n_states": 13, "has_indel": true}, {"index": 3794, "id": "CELLSET_feb7e716cfb299", "states": [162, 198, 435, 588, 765, 1057, 1208, 1384], "cells": ["CELL2820_N2"], "n_cells": 1, "n_states": 8, "has_indel": true}, {"index": 3795, "id": "CELLSET_52c6254637b0d7", "states": [162, 198, 603, 621, 747, 751, 765, 766, 882, 1017, 1057, 1208, 1210, 1384, 1459], "cells": ["CELL10799_N3"], "n_cells": 1, "n_states": 15, "has_indel": true}, {"index": 3796, "id": "CELLSET_ca3ed127b10482", "states": [162, 198, 603, 645, 765, 873, 1057, 1208, 1384, 1459], "cells": ["CELL648_N5"], "n_cells": 1, "n_states": 10, "has_indel": true}, {"index": 3797, "id": "CELLSET_9c508cda1cfd7f", "states": [162, 198, 784, 787, 1057, 1384], "cells": ["CELL51726_N1"], "n_cells": 1, "n_states": 6, "has_indel": true}, {"index": 3798, "id": "CELLSET_685cc187150784", "states": [162, 466, 747, 765, 1057, 1208, 1384], "cells": ["CELL44249_N1"], "n_cells": 1, "n_states": 7, "has_indel": true}, {"index": 3799, "id": "CELLSET_d8aad8bff4f4f8", "states": [162, 495, 588, 603, 882, 1057, 1163, 1208, 1302, 1384], "cells": ["CELL3190_N3"], "n_cells": 1, "n_states": 10, "has_indel": true}, {"index": 3800, "id": "CELLSET_52fa2d22298c67", "states": [162, 495, 588, 765, 873, 1057, 1208, 1349, 1384], "cells": ["CELL5760_N3"], "n_cells": 1, "n_states": 9, "has_indel": true}, {"index": 3801, "id": "CELLSET_476405e0487cc8", "states": [162, 603, 765, 1057, 1208, 1236, 1302, 1384], "cells": ["CELL21948_N1"], "n_cells": 1, "n_states": 8, "has_indel": true}, {"index": 3802, "id": "CELLSET_2c2d34a0b51a97", "states": [162, 765, 776, 1057, 1208, 1210, 1384], "cells": ["CELL48718_N1"], "n_cells": 1, "n_states": 7, "has_indel": true}, {"index": 3803, "id": "CELLSET_8cae2c26cd8a94", "states": [163, 198, 588, 603, 621, 1057, 1208, 1210, 1384], "cells": ["CELL7557_N3"], "n_cells": 1, "n_states": 9, "has_indel": false}, {"index": 3804, "id": "CELLSET_66e5b7a29918dd", "states": [163, 645, 1057, 1208, 1302, 1339, 1384, 1459], "cells": ["CELL3291_N7"], "n_cells": 1, "n_states": 8, "has_indel": true}, {"index": 3805, "id": "CELLSET_37a06ad9eb5858", "states": [164, 603, 765, 896, 1057, 1208, 1384, 1476], "cells": ["CELL23151_N1"], "n_cells": 1, "n_states": 8, "has_indel": true}, {"index": 3806, "id": "CELLSET_1b8abac7b5bbf3", "states": [165, 407, 603, 765, 766, 1057, 1063, 1136, 1208, 1384, 1459, 1513], "cells": ["CELL9807_N2"], "n_cells": 1, "n_states": 12, "has_indel": true}, {"index": 3807, "id": "CELLSET_9d8fe62e35f446", "states": [167, 198, 364, 464, 495, 588, 603, 621, 747, 765, 766, 945, 969, 1057, 1136, 1163, 1208, 1210, 1384, 1459], "cells": ["CELL9752_N3"], "n_cells": 1, "n_states": 20, "has_indel": true}, {"index": 3808, "id": "CELLSET_12926977c30421", "states": [167, 198, 495, 588, 603, 645, 744, 765, 1057, 1208, 1384, 1444, 1459], "cells": ["CELL1956_N2"], "n_cells": 1, "n_states": 13, "has_indel": true}, {"index": 3809, "id": "CELLSET_299ee0f19be48e", "states": [167, 198, 603, 645, 765, 873, 1057, 1071, 1130, 1208, 1384, 1459], "cells": ["CELL47383_N1"], "n_cells": 1, "n_states": 12, "has_indel": true}, {"index": 3810, "id": "CELLSET_2870e157faca19", "states": [167, 495, 603, 1244, 1384], "cells": ["CELL14424_N2"], "n_cells": 1, "n_states": 5, "has_indel": true}, {"index": 3811, "id": "CELLSET_aa9dec44196756", "states": [167, 603, 645, 765, 873, 1057, 1208, 1210, 1384], "cells": ["CELL11725_N2"], "n_cells": 1, "n_states": 9, "has_indel": true}, {"index": 3812, "id": "CELLSET_70eb9dc88ad544", "states": [167, 621], "cells": ["CELL2594_N2"], "n_cells": 1, "n_states": 2, "has_indel": true}, {"index": 3813, "id": "CELLSET_27d283818497d9", "states": [167, 765, 1040, 1057, 1136, 1208, 1384, 1459], "cells": ["CELL19972_N2"], "n_cells": 1, "n_states": 8, "has_indel": true}, {"index": 3814, "id": "CELLSET_a9dd6b707abcfa", "states": [167, 766, 1057, 1136, 1208, 1384], "cells": ["CELL62124_N1"], "n_cells": 1, "n_states": 6, "has_indel": true}, {"index": 3815, "id": "CELLSET_083ffde6350bd7", "states": [168, 169, 495, 765, 1057, 1208, 1236, 1384], "cells": ["CELL12059_N2"], "n_cells": 1, "n_states": 8, "has_indel": true}, {"index": 3816, "id": "CELLSET_406afb7582582b", "states": [168, 215, 495, 588, 603, 765, 766, 787, 873, 1040, 1057, 1136, 1208, 1210, 1302, 1384, 1452, 1459, 1520], "cells": ["CELL13798_N6"], "n_cells": 1, "n_states": 19, "has_indel": true}, {"index": 3817, "id": "CELLSET_1ae93a041fbaf1", "states": [169], "cells": ["CELL20303_N1", "CELL42173_N1", "CELL7129_N2", "CELL802_N3", "CELL8353_N2"], "n_cells": 5, "n_states": 1, "has_indel": false}, {"index": 3818, "id": "CELLSET_f05a7198098c75", "states": [169, 184, 249, 407, 427, 456, 495, 525, 588, 621, 645, 747, 765, 784, 1040, 1057, 1136, 1208, 1210, 1302, 1384, 1459], "cells": ["CELL85_N3"], "n_cells": 1, "n_states": 22, "has_indel": true}, {"index": 3819, "id": "CELLSET_38359ee88534df", "states": [169, 186, 466, 765, 766, 784, 1040, 1057, 1111, 1208, 1236, 1384], "cells": ["CELL116_N3"], "n_cells": 1, "n_states": 12, "has_indel": true}, {"index": 3820, "id": "CELLSET_dfeb4c53b8e059", "states": [169, 186, 588, 765, 1057, 1208, 1384, 1459], "cells": ["CELL12281_N2"], "n_cells": 1, "n_states": 8, "has_indel": false}, {"index": 3821, "id": "CELLSET_698bd88fa784ce", "states": [169, 194, 448, 588, 603, 765, 784, 1040, 1057, 1136, 1142, 1208, 1384], "cells": ["CELL15571_N2"], "n_cells": 1, "n_states": 13, "has_indel": true}, {"index": 3822, "id": "CELLSET_13fb31f298c9b6", "states": [169, 198, 200, 326, 361, 588, 603, 621, 765, 766, 1040, 1057, 1111, 1136, 1208, 1210, 1302, 1384, 1436, 1459], "cells": ["CELL12318_N2"], "n_cells": 1, "n_states": 20, "has_indel": true}, {"index": 3823, "id": "CELLSET_c44c9e33647c72", "states": [169, 198, 212, 221, 542, 603, 621, 765, 766, 847, 1008, 1040, 1051, 1057, 1111, 1208, 1210, 1302, 1384, 1444, 1459], "cells": ["CELL61608_N1"], "n_cells": 1, "n_states": 21, "has_indel": true}, {"index": 3824, "id": "CELLSET_919c527b955a1a", "states": [169, 198, 215, 361, 588, 603, 621, 645, 765, 873, 888, 1057, 1208, 1384, 1459, 1514], "cells": ["CELL64977_N1"], "n_cells": 1, "n_states": 16, "has_indel": true}, {"index": 3825, "id": "CELLSET_2fee18762bb1c1", "states": [169, 198, 215, 362, 364, 488, 495, 603, 766, 784, 820, 852, 1057, 1208, 1302, 1384], "cells": ["CELL164_N4"], "n_cells": 1, "n_states": 16, "has_indel": true}, {"index": 3826, "id": "CELLSET_db962d441c2b07", "states": [169, 198, 221, 456, 495, 582, 603, 621, 645, 747, 765, 1040, 1057, 1208, 1332, 1384, 1444, 1459, 1476], "cells": ["CELL3020_N3"], "n_cells": 1, "n_states": 19, "has_indel": true}, {"index": 3827, "id": "CELLSET_f22deae8c7fc72", "states": [169, 198, 221, 495, 588, 603, 621, 645, 765, 852, 873, 969, 1057, 1071, 1111, 1208, 1264, 1384], "cells": ["CELL8490_N3"], "n_cells": 1, "n_states": 18, "has_indel": false}, {"index": 3828, "id": "CELLSET_261b0db4405b88", "states": [169, 198, 221, 542, 603, 621, 645, 765, 766, 1057, 1208, 1384], "cells": ["CELL10521_N3"], "n_cells": 1, "n_states": 12, "has_indel": false}, {"index": 3829, "id": "CELLSET_71f978ee363d49", "states": [169, 198, 229, 417, 475, 603, 765, 784, 873, 1057, 1208, 1236, 1384], "cells": ["CELL6413_N5"], "n_cells": 1, "n_states": 13, "has_indel": true}, {"index": 3830, "id": "CELLSET_312892e41e9986", "states": [169, 198, 250, 603, 765, 1057, 1208, 1459], "cells": ["CELL31339_N1"], "n_cells": 1, "n_states": 8, "has_indel": true}, {"index": 3831, "id": "CELLSET_df8306d8cb34d4", "states": [169, 198, 265, 495, 561, 603, 621, 645, 765, 766, 939, 1057, 1111, 1208, 1384, 1459], "cells": ["CELL11482_N2"], "n_cells": 1, "n_states": 16, "has_indel": true}, {"index": 3832, "id": "CELLSET_b83ff318401138", "states": [169, 198, 267, 603, 645, 765, 784, 873, 1057, 1208, 1384], "cells": ["CELL4982_N2"], "n_cells": 1, "n_states": 11, "has_indel": false}, {"index": 3833, "id": "CELLSET_fc6f3984ea431d", "states": [169, 198, 269, 603, 645, 747, 765, 1057, 1174, 1208, 1227, 1384, 1459], "cells": ["CELL1489_N2"], "n_cells": 1, "n_states": 13, "has_indel": true}, {"index": 3834, "id": "CELLSET_efa53786f0362b", "states": [169, 198, 307, 407, 451, 603, 645, 752, 765, 923, 1057, 1208, 1210, 1302, 1384], "cells": ["CELL1670_N2"], "n_cells": 1, "n_states": 15, "has_indel": true}, {"index": 3835, "id": "CELLSET_b10322becf8f86", "states": [169, 198, 361, 588, 603, 625, 747, 765, 766, 1057, 1208, 1302, 1384, 1459], "cells": ["CELL20882_N2"], "n_cells": 1, "n_states": 14, "has_indel": true}, {"index": 3836, "id": "CELLSET_22215fa04930ae", "states": [169, 198, 364, 495, 588, 603, 621, 645, 747, 765, 783, 945, 1057, 1111, 1208, 1210, 1384, 1439, 1459], "cells": ["CELL10508_N2"], "n_cells": 1, "n_states": 19, "has_indel": true}, {"index": 3837, "id": "CELLSET_e509f2c050ba00", "states": [169, 198, 386, 488, 495, 591, 603, 744, 765, 766, 1057, 1208, 1210, 1302, 1384, 1444, 1459], "cells": ["CELL18717_N3"], "n_cells": 1, "n_states": 17, "has_indel": true}, {"index": 3838, "id": "CELLSET_8a93affce794b5", "states": [169, 198, 399, 407, 588, 603, 621, 645, 730, 765, 766, 969, 1040, 1057, 1111, 1136, 1208, 1210, 1218, 1227, 1302, 1384, 1459], "cells": ["CELL6860_N2"], "n_cells": 1, "n_states": 23, "has_indel": true}, {"index": 3839, "id": "CELLSET_831ad23157a5ba", "states": [169, 198, 405, 603, 645, 747, 765, 780, 969, 1057, 1071, 1136, 1208, 1227, 1302, 1384, 1459], "cells": ["CELL11582_N2"], "n_cells": 1, "n_states": 17, "has_indel": true}, {"index": 3840, "id": "CELLSET_9f4f1002967119", "states": [169, 198, 407, 456, 603, 621, 645, 747, 765, 873, 1057, 1071, 1164, 1208, 1384, 1459], "cells": ["CELL9197_N2"], "n_cells": 1, "n_states": 16, "has_indel": true}, {"index": 3841, "id": "CELLSET_42cfa5daa87e04", "states": [169, 198, 407, 466, 765, 1057, 1175, 1208, 1384, 1450], "cells": ["CELL28435_N1"], "n_cells": 1, "n_states": 10, "has_indel": true}, {"index": 3842, "id": "CELLSET_a1355ae97c6a95", "states": [169, 198, 407, 495, 588, 603, 621, 728, 751, 765, 766, 1040, 1057, 1208, 1370, 1384, 1459], "cells": ["CELL12770_N2"], "n_cells": 1, "n_states": 17, "has_indel": true}, {"index": 3843, "id": "CELLSET_fb1632fed24927", "states": [169, 198, 407, 547, 587, 588, 603, 645, 765, 847, 873, 944, 945, 969, 1057, 1136, 1208, 1218, 1302, 1345, 1384, 1459], "cells": ["CELL55636_N1"], "n_cells": 1, "n_states": 22, "has_indel": true}, {"index": 3844, "id": "CELLSET_a1fc172b9d9f63", "states": [169, 198, 407, 603, 765, 1057, 1208, 1384], "cells": ["CELL71349_N1"], "n_cells": 1, "n_states": 8, "has_indel": false}, {"index": 3845, "id": "CELLSET_5df47e2932491e", "states": [169, 198, 407, 603, 765, 1208, 1302, 1384], "cells": ["CELL15411_N3"], "n_cells": 1, "n_states": 8, "has_indel": false}, {"index": 3846, "id": "CELLSET_f6d93f303b09a0", "states": [169, 198, 407, 621, 765, 766, 1057, 1208, 1227, 1377, 1384], "cells": ["CELL496_N2"], "n_cells": 1, "n_states": 11, "has_indel": true}, {"index": 3847, "id": "CELLSET_9d0d0a43d54b7a", "states": [169, 198, 407, 621, 765, 1057, 1208, 1384, 1459], "cells": ["CELL5931_N3"], "n_cells": 1, "n_states": 9, "has_indel": false}, {"index": 3848, "id": "CELLSET_ae7166ee38b7d5", "states": [169, 198, 435, 621, 765, 1057, 1163, 1208, 1210, 1384], "cells": ["CELL57521_N1"], "n_cells": 1, "n_states": 10, "has_indel": true}, {"index": 3849, "id": "CELLSET_e2236eb56a700a", "states": [169, 198, 456, 621, 645, 765, 1057, 1087, 1163, 1208, 1244, 1384], "cells": ["CELL14710_N2"], "n_cells": 1, "n_states": 12, "has_indel": true}, {"index": 3850, "id": "CELLSET_3a3b4349d5e7e6", "states": [169, 198, 456, 645, 765, 766, 923, 969, 1040, 1057, 1208, 1236, 1302, 1384, 1459], "cells": ["CELL18606_N2"], "n_cells": 1, "n_states": 15, "has_indel": true}, {"index": 3851, "id": "CELLSET_1e3e08cf3ad6cb", "states": [169, 198, 466, 603, 621, 631, 765, 784, 873, 882, 1057, 1111, 1208, 1227, 1230, 1384, 1459], "cells": ["CELL13408_N2"], "n_cells": 1, "n_states": 17, "has_indel": true}, {"index": 3852, "id": "CELLSET_f8601618f44170", "states": [169, 198, 466, 603, 765, 1057, 1208, 1227, 1384, 1459], "cells": ["CELL61682_N1"], "n_cells": 1, "n_states": 10, "has_indel": true}, {"index": 3853, "id": "CELLSET_8d83708b434b66", "states": [169, 198, 495, 520, 603, 765, 873, 1057, 1208, 1227, 1384, 1444, 1459], "cells": ["CELL16180_N4"], "n_cells": 1, "n_states": 13, "has_indel": false}, {"index": 3854, "id": "CELLSET_ad650bfb399297", "states": [169, 198, 495, 588, 603, 765, 1031, 1057, 1111, 1208, 1210, 1384, 1459], "cells": ["CELL52173_N1"], "n_cells": 1, "n_states": 13, "has_indel": true}, {"index": 3855, "id": "CELLSET_f5e6e7186fad32", "states": [169, 198, 495, 603, 621, 645, 765, 774, 798, 873, 1057, 1208, 1210, 1384], "cells": ["CELL3173_N6"], "n_cells": 1, "n_states": 14, "has_indel": true}, {"index": 3856, "id": "CELLSET_cca3392b2c88b4", "states": [169, 198, 495, 603, 621, 765, 847, 904, 1040, 1057, 1208, 1302, 1384, 1459], "cells": ["CELL42664_N1"], "n_cells": 1, "n_states": 14, "has_indel": true}, {"index": 3857, "id": "CELLSET_83dd13ebabe856", "states": [169, 198, 495, 603, 645, 747, 765, 852, 937, 969, 1057, 1163, 1182, 1208, 1236, 1384, 1459], "cells": ["CELL17598_N2"], "n_cells": 1, "n_states": 17, "has_indel": true}, {"index": 3858, "id": "CELLSET_488f1af60f09ff", "states": [169, 198, 495, 603, 645, 765, 1057, 1208, 1384], "cells": ["CELL35083_N1"], "n_cells": 1, "n_states": 9, "has_indel": false}, {"index": 3859, "id": "CELLSET_9e8144636c5f45", "states": [169, 198, 495, 603, 765, 1057, 1136, 1208, 1267, 1302, 1384], "cells": ["CELL6643_N4"], "n_cells": 1, "n_states": 11, "has_indel": true}, {"index": 3860, "id": "CELLSET_3420f93a5bb3b8", "states": [169, 198, 495, 621, 645, 747, 765, 873, 1057, 1208, 1210, 1227, 1302, 1384], "cells": ["CELL1422_N2"], "n_cells": 1, "n_states": 14, "has_indel": false}, {"index": 3861, "id": "CELLSET_56091a19a76a59", "states": [169, 198, 495, 645, 765, 873, 1057, 1144, 1208, 1210, 1302, 1384], "cells": ["CELL1800_N3"], "n_cells": 1, "n_states": 12, "has_indel": true}, {"index": 3862, "id": "CELLSET_1ecf4e6695984d", "states": [169, 198, 495, 765, 1040, 1057, 1208, 1384], "cells": ["CELL54159_N1"], "n_cells": 1, "n_states": 8, "has_indel": false}, {"index": 3863, "id": "CELLSET_12b2a2a2fb594a", "states": [169, 198, 520, 588, 603, 873, 1057, 1111, 1208, 1210, 1384], "cells": ["CELL15931_N4"], "n_cells": 1, "n_states": 11, "has_indel": false}, {"index": 3864, "id": "CELLSET_c43bb93b7c6b1c", "states": [169, 198, 530, 603, 621, 784, 888, 969, 1040, 1057, 1208, 1210, 1384], "cells": ["CELL362_N2"], "n_cells": 1, "n_states": 13, "has_indel": true}, {"index": 3865, "id": "CELLSET_09326f4de280ef", "states": [169, 198, 542, 603, 621, 645, 685, 765, 1057, 1136, 1208, 1210, 1302, 1345, 1384, 1459], "cells": ["CELL13340_N4"], "n_cells": 1, "n_states": 16, "has_indel": true}, {"index": 3866, "id": "CELLSET_35f44620fe9621", "states": [169, 198, 547, 751, 765, 1057, 1136, 1208, 1236, 1384, 1459], "cells": ["CELL20377_N2"], "n_cells": 1, "n_states": 11, "has_indel": false}, {"index": 3867, "id": "CELLSET_79c7c98c657f0c", "states": [169, 198, 585, 588, 603, 765, 766, 1040, 1057, 1086, 1111, 1136, 1208, 1384], "cells": ["CELL14159_N2"], "n_cells": 1, "n_states": 14, "has_indel": true}, {"index": 3868, "id": "CELLSET_3ece49f80c57a9", "states": [169, 198, 588, 603, 621, 765, 882, 1057, 1208, 1384], "cells": ["CELL8951_N3"], "n_cells": 1, "n_states": 10, "has_indel": true}, {"index": 3869, "id": "CELLSET_8842a0ee0d94aa", "states": [169, 198, 588, 603, 621, 765, 1057, 1208], "cells": ["CELL312_N6"], "n_cells": 1, "n_states": 8, "has_indel": false}, {"index": 3870, "id": "CELLSET_dd200f8880c7b1", "states": [169, 198, 588, 603, 765, 873, 1057, 1208, 1210, 1246, 1384, 1459], "cells": ["CELL61589_N1"], "n_cells": 1, "n_states": 12, "has_indel": true}, {"index": 3871, "id": "CELLSET_3fa8315db81e3a", "states": [169, 198, 588, 607, 621, 747, 765, 873, 923, 939, 1057, 1136, 1208, 1210, 1384], "cells": ["CELL185_N3"], "n_cells": 1, "n_states": 15, "has_indel": true}, {"index": 3872, "id": "CELLSET_71dc5dd53d49c4", "states": [169, 198, 588, 751, 1057, 1208, 1210, 1384, 1439], "cells": ["CELL17944_N2"], "n_cells": 1, "n_states": 9, "has_indel": false}, {"index": 3873, "id": "CELLSET_2bd938e64dedfd", "states": [169, 198, 603, 621, 645, 751, 765, 766, 852, 945, 1040, 1057, 1111, 1208, 1227, 1339, 1384], "cells": ["CELL8640_N2"], "n_cells": 1, "n_states": 17, "has_indel": true}, {"index": 3874, "id": "CELLSET_9a276b80793d82", "states": [169, 198, 603, 621, 645, 751, 873, 1057, 1208, 1384, 1439], "cells": ["CELL14927_N3"], "n_cells": 1, "n_states": 11, "has_indel": false}, {"index": 3875, "id": "CELLSET_3b33aed4f3dbda", "states": [169, 198, 603, 621, 645, 765, 1057, 1208, 1302, 1384], "cells": ["CELL12602_N2"], "n_cells": 1, "n_states": 10, "has_indel": false}, {"index": 3876, "id": "CELLSET_39c60467b7e687", "states": [169, 198, 603, 621, 716, 765, 1040, 1057, 1208, 1341, 1384, 1459], "cells": ["CELL14346_N3"], "n_cells": 1, "n_states": 12, "has_indel": true}, {"index": 3877, "id": "CELLSET_9a2d23085018fc", "states": [169, 198, 603, 621, 747, 765, 873, 879, 1040, 1057, 1208, 1210, 1345, 1384, 1459], "cells": ["CELL71372_N1"], "n_cells": 1, "n_states": 15, "has_indel": true}, {"index": 3878, "id": "CELLSET_0d36963dac9ff3", "states": [169, 198, 603, 621, 765, 852, 1057, 1208, 1210, 1384], "cells": ["CELL3816_N4"], "n_cells": 1, "n_states": 10, "has_indel": false}, {"index": 3879, "id": "CELLSET_2e74f92b04991d", "states": [169, 198, 603, 621, 765, 1057, 1208, 1302, 1384], "cells": ["CELL52384_N1"], "n_cells": 1, "n_states": 9, "has_indel": false}, {"index": 3880, "id": "CELLSET_1a8ae59408cfd2", "states": [169, 198, 603, 621, 1057, 1384], "cells": ["CELL2102_N2"], "n_cells": 1, "n_states": 6, "has_indel": false}, {"index": 3881, "id": "CELLSET_1dec8dc91eaa58", "states": [169, 198, 603, 631, 747, 1057, 1111, 1208, 1222, 1384], "cells": ["CELL4312_N2"], "n_cells": 1, "n_states": 10, "has_indel": true}, {"index": 3882, "id": "CELLSET_56e0e371205da6", "states": [169, 198, 603, 645, 747, 765, 859, 944, 1040, 1057, 1208, 1260, 1384, 1459], "cells": ["CELL23127_N1"], "n_cells": 1, "n_states": 14, "has_indel": true}, {"index": 3883, "id": "CELLSET_4dcb48ed87c9f6", "states": [169, 198, 603, 645, 747, 765, 873, 1057, 1208, 1302, 1384], "cells": ["CELL20486_N2"], "n_cells": 1, "n_states": 11, "has_indel": false}, {"index": 3884, "id": "CELLSET_5e59758da42c90", "states": [169, 198, 603, 645, 765, 766, 1057, 1208, 1210, 1384], "cells": ["CELL61058_N1"], "n_cells": 1, "n_states": 10, "has_indel": false}, {"index": 3885, "id": "CELLSET_535e02e3917e4c", "states": [169, 198, 603, 645, 765, 766, 1057, 1208, 1302, 1384, 1459], "cells": ["CELL8294_N4"], "n_cells": 1, "n_states": 11, "has_indel": false}, {"index": 3886, "id": "CELLSET_ed0c658160e53d", "states": [169, 198, 603, 645, 765, 1057, 1208, 1384, 1459], "cells": ["CELL50300_N1"], "n_cells": 1, "n_states": 9, "has_indel": false}, {"index": 3887, "id": "CELLSET_acff3b2d2e086e", "states": [169, 198, 603, 645, 873, 1057, 1208, 1384], "cells": ["CELL3465_N4"], "n_cells": 1, "n_states": 8, "has_indel": false}, {"index": 3888, "id": "CELLSET_8ba27a820b4deb", "states": [169, 198, 603, 747, 765, 944, 1040, 1057, 1208, 1302, 1384, 1444, 1459], "cells": ["CELL46805_N1"], "n_cells": 1, "n_states": 13, "has_indel": true}, {"index": 3889, "id": "CELLSET_09a27c70a96b9e", "states": [169, 198, 603, 747, 1057, 1208, 1302, 1384], "cells": ["CELL7569_N3"], "n_cells": 1, "n_states": 8, "has_indel": false}, {"index": 3890, "id": "CELLSET_e7a980fd03317a", "states": [169, 198, 603, 765, 766, 1057, 1136, 1208, 1227, 1302, 1339, 1384], "cells": ["CELL61147_N1"], "n_cells": 1, "n_states": 12, "has_indel": true}, {"index": 3891, "id": "CELLSET_f714d67cb23438", "states": [169, 198, 603, 765, 873, 882, 1057, 1136, 1208, 1384], "cells": ["CELL7030_N3"], "n_cells": 1, "n_states": 10, "has_indel": true}, {"index": 3892, "id": "CELLSET_69f881ef402614", "states": [169, 198, 603, 765, 873, 1057, 1208, 1384, 1444], "cells": ["CELL18427_N2"], "n_cells": 1, "n_states": 9, "has_indel": false}, {"index": 3893, "id": "CELLSET_ec5f2d550ec1f9", "states": [169, 198, 603, 765, 944, 1057, 1208, 1302, 1384], "cells": ["CELL10842_N2"], "n_cells": 1, "n_states": 9, "has_indel": true}, {"index": 3894, "id": "CELLSET_71ab06bf8f86de", "states": [169, 198, 603, 765, 1040, 1057, 1208, 1384, 1459], "cells": ["CELL11825_N2", "CELL17841_N2"], "n_cells": 2, "n_states": 9, "has_indel": false}, {"index": 3895, "id": "CELLSET_d6a84b946c18d7", "states": [169, 198, 603, 765, 1057, 1136, 1208, 1384], "cells": ["CELL14843_N2"], "n_cells": 1, "n_states": 8, "has_indel": false}, {"index": 3896, "id": "CELLSET_6064f7be89bef7", "states": [169, 198, 603, 766, 1057, 1136, 1208, 1384], "cells": ["CELL464_N2"], "n_cells": 1, "n_states": 8, "has_indel": false}, {"index": 3897, "id": "CELLSET_5e875dc5b20a13", "states": [169, 198, 603, 1040, 1057, 1208, 1302, 1384], "cells": ["CELL9282_N3"], "n_cells": 1, "n_states": 8, "has_indel": false}, {"index": 3898, "id": "CELLSET_f0b1ca4a425fff", "states": [169, 198, 603, 1057, 1208, 1384], "cells": ["CELL14066_N2"], "n_cells": 1, "n_states": 6, "has_indel": false}, {"index": 3899, "id": "CELLSET_ae81249eb27fd7", "states": [169, 198, 621, 765, 1057, 1111, 1208, 1302, 1384], "cells": ["CELL65046_N1"], "n_cells": 1, "n_states": 9, "has_indel": false}, {"index": 3900, "id": "CELLSET_8d5ed830aef70c", "states": [169, 198, 621, 766, 1057, 1102, 1227, 1244, 1384], "cells": ["CELL52056_N1"], "n_cells": 1, "n_states": 9, "has_indel": true}, {"index": 3901, "id": "CELLSET_90d7c8c517cd9a", "states": [169, 198, 621, 1057, 1136, 1208, 1384], "cells": ["CELL6044_N2"], "n_cells": 1, "n_states": 7, "has_indel": false}, {"index": 3902, "id": "CELLSET_537c3a68b2230d", "states": [169, 198, 716, 747, 765, 1057, 1208, 1218, 1302, 1384], "cells": ["CELL5688_N3"], "n_cells": 1, "n_states": 10, "has_indel": true}, {"index": 3903, "id": "CELLSET_26e9f0ed877c31", "states": [169, 198, 765, 766, 1040, 1057, 1208, 1302, 1384, 1459], "cells": ["CELL13631_N2"], "n_cells": 1, "n_states": 10, "has_indel": false}, {"index": 3904, "id": "CELLSET_e81816f7ab3eb1", "states": [169, 198, 765, 784, 1057, 1208, 1384, 1459], "cells": ["CELL9827_N2"], "n_cells": 1, "n_states": 8, "has_indel": false}, {"index": 3905, "id": "CELLSET_7a3eec483bbc71", "states": [169, 198, 1057, 1136, 1208, 1384, 1459, 1477], "cells": ["CELL3061_N2"], "n_cells": 1, "n_states": 8, "has_indel": true}, {"index": 3906, "id": "CELLSET_388984ebbad958", "states": [169, 198, 1057, 1208, 1384], "cells": ["CELL66355_N1"], "n_cells": 1, "n_states": 5, "has_indel": false}, {"index": 3907, "id": "CELLSET_7793297e17f8be", "states": [169, 198, 1208, 1384, 1459], "cells": ["CELL19513_N2"], "n_cells": 1, "n_states": 5, "has_indel": false}, {"index": 3908, "id": "CELLSET_56bf2a784fd421", "states": [169, 209, 567, 588, 603, 657, 765, 766, 847, 1037, 1057, 1111, 1208, 1258, 1302, 1384], "cells": ["CELL39441_N1"], "n_cells": 1, "n_states": 16, "has_indel": true}, {"index": 3909, "id": "CELLSET_fd5ae800d329bd", "states": [169, 211, 495, 582, 588, 603, 765, 873, 944, 969, 1040, 1057, 1208, 1210, 1384, 1439, 1459], "cells": ["CELL72018_N1"], "n_cells": 1, "n_states": 17, "has_indel": true}, {"index": 3910, "id": "CELLSET_1efc7086281bb4", "states": [169, 211, 645, 765, 873, 1057, 1208, 1384, 1476], "cells": ["CELL20348_N2"], "n_cells": 1, "n_states": 9, "has_indel": true}, {"index": 3911, "id": "CELLSET_c0bf3a0ca2fff5", "states": [169, 215, 464, 495, 588, 603, 623, 765, 766, 1057, 1208, 1210, 1384, 1459], "cells": ["CELL20470_N2"], "n_cells": 1, "n_states": 14, "has_indel": true}, {"index": 3912, "id": "CELLSET_8c26362832160e", "states": [169, 215, 491, 603, 621, 1057, 1208, 1384, 1427], "cells": ["CELL61692_N1"], "n_cells": 1, "n_states": 9, "has_indel": true}, {"index": 3913, "id": "CELLSET_094447015875ac", "states": [169, 215, 603, 765, 1057, 1384], "cells": ["CELL4232_N3"], "n_cells": 1, "n_states": 6, "has_indel": false}, {"index": 3914, "id": "CELLSET_f7de4b6e265a55", "states": [169, 215, 765, 1057, 1208], "cells": ["CELL18545_N2"], "n_cells": 1, "n_states": 5, "has_indel": false}, {"index": 3915, "id": "CELLSET_69e0f84f1f33d7", "states": [169, 219, 1057, 1208, 1384], "cells": ["CELL6119_N2"], "n_cells": 1, "n_states": 5, "has_indel": false}, {"index": 3916, "id": "CELLSET_a66cd84f198d4e", "states": [169, 221, 394, 495, 621, 645, 765, 873, 1057, 1208, 1236, 1384], "cells": ["CELL8507_N2"], "n_cells": 1, "n_states": 12, "has_indel": false}, {"index": 3917, "id": "CELLSET_cfdda04c1a431a", "states": [169, 221, 466, 588, 603, 621, 751, 765, 939, 1057, 1071, 1208, 1384, 1459], "cells": ["CELL16332_N2"], "n_cells": 1, "n_states": 14, "has_indel": true}, {"index": 3918, "id": "CELLSET_84a0f81047adb7", "states": [169, 221, 488, 603, 621, 765, 939, 1040, 1057, 1111, 1208, 1302, 1343, 1384, 1459], "cells": ["CELL44086_N1"], "n_cells": 1, "n_states": 15, "has_indel": true}, {"index": 3919, "id": "CELLSET_6b4a351e6bde55", "states": [169, 221, 603, 621, 645, 765, 766, 1057, 1086, 1163, 1208, 1210, 1384, 1459, 1462], "cells": ["CELL71391_N1"], "n_cells": 1, "n_states": 15, "has_indel": true}, {"index": 3920, "id": "CELLSET_c7c47da56c973e", "states": [169, 221, 603, 621, 645, 1057, 1208, 1384], "cells": ["CELL12089_N2"], "n_cells": 1, "n_states": 8, "has_indel": false}, {"index": 3921, "id": "CELLSET_f4a9d29f625921", "states": [169, 221, 603, 621, 765, 766, 1040, 1057, 1208, 1210, 1384], "cells": ["CELL126_N2"], "n_cells": 1, "n_states": 11, "has_indel": false}, {"index": 3922, "id": "CELLSET_e6a88750ec8a21", "states": [169, 221, 603, 621, 765, 766, 1057, 1208, 1384, 1459], "cells": ["CELL8745_N2"], "n_cells": 1, "n_states": 10, "has_indel": false}, {"index": 3923, "id": "CELLSET_7b073eba0bc66c", "states": [169, 221, 603, 621, 1057, 1208, 1302, 1384], "cells": ["CELL4867_N3"], "n_cells": 1, "n_states": 8, "has_indel": false}, {"index": 3924, "id": "CELLSET_df3e95c7b05f6c", "states": [169, 221, 621, 666, 751, 1057, 1130, 1208, 1302, 1384], "cells": ["CELL9497_N2"], "n_cells": 1, "n_states": 10, "has_indel": true}, {"index": 3925, "id": "CELLSET_bfb6ca57938668", "states": [169, 221, 621, 765, 766, 969, 1057, 1175, 1208, 1384, 1459], "cells": ["CELL11276_N2"], "n_cells": 1, "n_states": 11, "has_indel": false}, {"index": 3926, "id": "CELLSET_4f14daad30c738", "states": [169, 221, 621, 765, 882, 1040, 1057, 1208, 1384], "cells": ["CELL5246_N2"], "n_cells": 1, "n_states": 9, "has_indel": true}, {"index": 3927, "id": "CELLSET_31b083c1706eb3", "states": [169, 221, 621, 765, 1057, 1208, 1384], "cells": ["CELL36526_N1"], "n_cells": 1, "n_states": 7, "has_indel": false}, {"index": 3928, "id": "CELLSET_3e2992c1d2697a", "states": [169, 225, 603, 645, 712, 798, 1057, 1208, 1384], "cells": ["CELL13871_N2"], "n_cells": 1, "n_states": 9, "has_indel": true}, {"index": 3929, "id": "CELLSET_dd9f4739d69bff", "states": [169, 254, 701, 765, 1057, 1208, 1227, 1302, 1384, 1459], "cells": ["CELL56643_N1"], "n_cells": 1, "n_states": 10, "has_indel": true}, {"index": 3930, "id": "CELLSET_9eb26a17bed5e7", "states": [169, 265, 407, 547, 603, 765, 989, 1057, 1208, 1302, 1384, 1440], "cells": ["CELL10953_N4"], "n_cells": 1, "n_states": 12, "has_indel": true}, {"index": 3931, "id": "CELLSET_85259740e50d77", "states": [169, 265, 407, 603, 621, 765, 877, 938, 1057, 1208, 1302, 1384], "cells": ["CELL44770_N1"], "n_cells": 1, "n_states": 12, "has_indel": true}, {"index": 3932, "id": "CELLSET_b2208dae1fd238", "states": [169, 269, 399, 407, 579, 588, 603, 747, 765, 766, 1057, 1208, 1302, 1384, 1405, 1459], "cells": ["CELL9862_N3"], "n_cells": 1, "n_states": 16, "has_indel": true}, {"index": 3933, "id": "CELLSET_b12aed3725e580", "states": [169, 309, 364, 977, 1040, 1057, 1208], "cells": ["CELL21575_N1"], "n_cells": 1, "n_states": 7, "has_indel": true}, {"index": 3934, "id": "CELLSET_b35ec3146b2870", "states": [169, 313, 603, 621, 765, 873, 1057, 1208, 1302, 1384, 1421, 1439], "cells": ["CELL19170_N4"], "n_cells": 1, "n_states": 12, "has_indel": true}, {"index": 3935, "id": "CELLSET_82e994d3df038d", "states": [169, 361, 588, 1057, 1208, 1384], "cells": ["CELL10014_N2"], "n_cells": 1, "n_states": 6, "has_indel": false}, {"index": 3936, "id": "CELLSET_77b6bf07306ab8", "states": [169, 368, 464, 603, 740, 751, 765, 1057, 1208, 1234, 1384, 1459], "cells": ["CELL401_N7"], "n_cells": 1, "n_states": 12, "has_indel": true}, {"index": 3937, "id": "CELLSET_47d6f4e80e6d96", "states": [169, 380, 765, 766, 945, 1057, 1208, 1384, 1459], "cells": ["CELL13626_N4"], "n_cells": 1, "n_states": 9, "has_indel": true}, {"index": 3938, "id": "CELLSET_cd06f7bcac6450", "states": [169, 399, 407, 466, 495, 508, 588, 603, 765, 766, 847, 939, 944, 1057, 1208, 1236, 1345, 1384, 1459], "cells": ["CELL70079_N1"], "n_cells": 1, "n_states": 19, "has_indel": true}, {"index": 3939, "id": "CELLSET_99526214f6fac3", "states": [169, 399, 456, 495, 530, 588, 603, 621, 645, 747, 765, 873, 998, 1057, 1111, 1136, 1208, 1236, 1384, 1437, 1501], "cells": ["CELL19488_N2"], "n_cells": 1, "n_states": 21, "has_indel": true}, {"index": 3940, "id": "CELLSET_a1f5e68cb572a6", "states": [169, 399, 1057, 1136, 1169, 1208], "cells": ["CELL10695_N2"], "n_cells": 1, "n_states": 6, "has_indel": true}, {"index": 3941, "id": "CELLSET_21cbadd0605e38", "states": [169, 407, 446, 603, 621, 747, 766, 873, 1057, 1136, 1208, 1210, 1302, 1384, 1405, 1459], "cells": ["CELL18988_N2"], "n_cells": 1, "n_states": 16, "has_indel": true}, {"index": 3942, "id": "CELLSET_cd77ca829898b0", "states": [169, 407, 466, 542, 545, 603, 645, 733, 747, 765, 766, 783, 873, 882, 939, 945, 1057, 1208, 1302, 1384, 1444, 1459], "cells": ["CELL2732_N3"], "n_cells": 1, "n_states": 22, "has_indel": true}, {"index": 3943, "id": "CELLSET_9b389bbf7d7ce0", "states": [169, 407, 588, 603, 765, 1057, 1144, 1208, 1302, 1384, 1459, 1477], "cells": ["CELL62739_N1"], "n_cells": 1, "n_states": 12, "has_indel": true}, {"index": 3944, "id": "CELLSET_59ef4372040469", "states": [169, 407, 603, 621, 696, 1040, 1057, 1208, 1236, 1384, 1459], "cells": ["CELL19602_N2"], "n_cells": 1, "n_states": 11, "has_indel": true}, {"index": 3945, "id": "CELLSET_84f6e8a81a61c8", "states": [169, 407, 603, 747, 765, 766, 1040, 1057, 1208, 1302, 1384, 1459, 1514], "cells": ["CELL26354_N1"], "n_cells": 1, "n_states": 13, "has_indel": true}, {"index": 3946, "id": "CELLSET_4bcd12c9f5d48f", "states": [169, 407, 603, 765, 1302], "cells": ["CELL16825_N1"], "n_cells": 1, "n_states": 5, "has_indel": false}, {"index": 3947, "id": "CELLSET_5f1d66b0bfc7ca", "states": [169, 407, 621, 696, 765, 766, 792, 982, 1057, 1208, 1302, 1384, 1459], "cells": ["CELL9421_N3"], "n_cells": 1, "n_states": 13, "has_indel": true}, {"index": 3948, "id": "CELLSET_090090f605c0c6", "states": [169, 407, 621, 1057, 1208], "cells": ["CELL5789_N2"], "n_cells": 1, "n_states": 5, "has_indel": false}, {"index": 3949, "id": "CELLSET_139a40f679c416", "states": [169, 407, 765, 1040, 1057, 1208, 1210, 1255, 1302, 1384], "cells": ["CELL37016_N1"], "n_cells": 1, "n_states": 10, "has_indel": false}, {"index": 3950, "id": "CELLSET_9d7b173ee91203", "states": [169, 407, 765, 1057, 1136, 1175, 1208, 1384, 1459], "cells": ["CELL2395_N1"], "n_cells": 1, "n_states": 9, "has_indel": false}, {"index": 3951, "id": "CELLSET_4ff20676408a31", "states": [169, 407, 765, 1057, 1208, 1302, 1384], "cells": ["CELL6907_N2"], "n_cells": 1, "n_states": 7, "has_indel": false}, {"index": 3952, "id": "CELLSET_f5dc07e31195f0", "states": [169, 435, 603, 751, 819, 861, 1057, 1071, 1384, 1459, 1476], "cells": ["CELL72286_N1"], "n_cells": 1, "n_states": 11, "has_indel": true}, {"index": 3953, "id": "CELLSET_3b17586fca518b", "states": [169, 435, 603, 765, 766, 873, 1057, 1208, 1210, 1384], "cells": ["CELL12247_N2"], "n_cells": 1, "n_states": 10, "has_indel": true}, {"index": 3954, "id": "CELLSET_9d32cc2add8ce6", "states": [169, 446, 542, 603, 765, 945, 1040, 1057, 1208, 1302, 1384], "cells": ["CELL74572_N1"], "n_cells": 1, "n_states": 11, "has_indel": true}, {"index": 3955, "id": "CELLSET_d090555881ce5d", "states": [169, 456, 588, 603, 765, 766, 873, 975, 1057, 1111, 1208, 1302, 1384, 1439, 1459], "cells": ["CELL1517_N4"], "n_cells": 1, "n_states": 15, "has_indel": true}, {"index": 3956, "id": "CELLSET_83320d70efb968", "states": [169, 456, 588, 645, 765, 1057, 1136, 1208, 1384], "cells": ["CELL74503_N1"], "n_cells": 1, "n_states": 9, "has_indel": true}, {"index": 3957, "id": "CELLSET_747b3657f5a8ed", "states": [169, 464, 603, 645, 765, 766, 873, 1057, 1208, 1384], "cells": ["CELL18289_N3"], "n_cells": 1, "n_states": 10, "has_indel": true}, {"index": 3958, "id": "CELLSET_2b8aa2b4e451fb", "states": [169, 464, 603, 1057, 1208, 1210, 1384], "cells": ["CELL18436_N2"], "n_cells": 1, "n_states": 7, "has_indel": true}, {"index": 3959, "id": "CELLSET_f90c83093ad478", "states": [169, 464, 1057, 1208, 1210, 1384], "cells": ["CELL46137_N1"], "n_cells": 1, "n_states": 6, "has_indel": true}, {"index": 3960, "id": "CELLSET_a3803b2032f97a", "states": [169, 466, 603, 640, 765, 766, 1057, 1071, 1136, 1165, 1208, 1227, 1236, 1384, 1459], "cells": ["CELL14381_N2"], "n_cells": 1, "n_states": 15, "has_indel": true}, {"index": 3961, "id": "CELLSET_2df6c985ac1b4e", "states": [169, 466, 765, 873, 945, 963, 1040, 1057, 1136, 1208, 1384], "cells": ["CELL13765_N3"], "n_cells": 1, "n_states": 11, "has_indel": true}, {"index": 3962, "id": "CELLSET_3575a8705a7c3c", "states": [169, 469, 603, 621, 969, 1057, 1208, 1384], "cells": ["CELL34355_N1"], "n_cells": 1, "n_states": 8, "has_indel": true}, {"index": 3963, "id": "CELLSET_3393e039ce9db1", "states": [169, 491, 603, 621, 747, 765, 1057, 1111, 1139, 1208, 1210, 1302, 1384, 1439], "cells": ["CELL18121_N2"], "n_cells": 1, "n_states": 14, "has_indel": true}, {"index": 3964, "id": "CELLSET_4d9a12527be2a3", "states": [169, 491, 603, 621, 765, 766, 988, 1040, 1057, 1208, 1210, 1302, 1384], "cells": ["CELL4130_N2"], "n_cells": 1, "n_states": 13, "has_indel": true}, {"index": 3965, "id": "CELLSET_96d3eab80fd223", "states": [169, 495, 579, 588, 603, 765, 766, 1057, 1208, 1255, 1302, 1384, 1439, 1459], "cells": ["CELL36903_N1"], "n_cells": 1, "n_states": 14, "has_indel": true}, {"index": 3966, "id": "CELLSET_8415a83fee5b75", "states": [169, 495, 588, 603, 621, 765, 1057, 1111, 1208], "cells": ["CELL4600_N2"], "n_cells": 1, "n_states": 9, "has_indel": false}, {"index": 3967, "id": "CELLSET_88d859ace9b418", "states": [169, 495, 588, 603, 765, 1057, 1208, 1384, 1459], "cells": ["CELL493_N4"], "n_cells": 1, "n_states": 9, "has_indel": false}, {"index": 3968, "id": "CELLSET_f1189756926909", "states": [169, 495, 588, 1057, 1208, 1384], "cells": ["CELL518_N1"], "n_cells": 1, "n_states": 6, "has_indel": false}, {"index": 3969, "id": "CELLSET_02a8c2d7dac99f", "states": [169, 495, 603, 621, 751, 765, 873, 1057, 1199, 1208, 1384], "cells": ["CELL24515_N1"], "n_cells": 1, "n_states": 11, "has_indel": true}, {"index": 3970, "id": "CELLSET_326d8b3ba53a8c", "states": [169, 495, 603, 621, 765, 766, 1057, 1384, 1459], "cells": ["CELL20148_N2"], "n_cells": 1, "n_states": 9, "has_indel": false}, {"index": 3971, "id": "CELLSET_994362a45a631a", "states": [169, 495, 621, 747, 765, 873, 933, 1057, 1208, 1384], "cells": ["CELL10770_N2"], "n_cells": 1, "n_states": 10, "has_indel": true}, {"index": 3972, "id": "CELLSET_0dcbe6082f3cd7", "states": [169, 495, 765, 766, 1057, 1208, 1384], "cells": ["CELL37978_N1"], "n_cells": 1, "n_states": 7, "has_indel": false}, {"index": 3973, "id": "CELLSET_0a682f97b50f13", "states": [169, 495, 765, 873, 1057, 1208, 1384], "cells": ["CELL9374_N2"], "n_cells": 1, "n_states": 7, "has_indel": false}, {"index": 3974, "id": "CELLSET_90308df71e6c03", "states": [169, 495, 1057, 1064, 1208, 1210, 1384], "cells": ["CELL56360_N1"], "n_cells": 1, "n_states": 7, "has_indel": true}, {"index": 3975, "id": "CELLSET_1400e531f4f119", "states": [169, 522, 603, 621, 645, 765, 1057, 1384], "cells": ["CELL18104_N2"], "n_cells": 1, "n_states": 8, "has_indel": false}, {"index": 3976, "id": "CELLSET_7cb4e6b5fd5801", "states": [169, 542, 603, 621, 765, 766, 1040, 1057, 1136, 1208, 1272, 1384, 1459], "cells": ["CELL2232_N4"], "n_cells": 1, "n_states": 13, "has_indel": false}, {"index": 3977, "id": "CELLSET_373f513a26eb8b", "states": [169, 579, 588, 765, 1057, 1208, 1384], "cells": ["CELL8533_N3"], "n_cells": 1, "n_states": 7, "has_indel": true}, {"index": 3978, "id": "CELLSET_5d0cbcd51848d5", "states": [169, 588, 603, 621, 765, 766, 861, 866, 1057, 1208, 1384, 1405], "cells": ["CELL9701_N3"], "n_cells": 1, "n_states": 12, "has_indel": true}, {"index": 3979, "id": "CELLSET_f3f87ee53dc586", "states": [169, 588, 603, 621, 847, 873, 969, 1057, 1208, 1384, 1459], "cells": ["CELL56553_N1"], "n_cells": 1, "n_states": 11, "has_indel": false}, {"index": 3980, "id": "CELLSET_ce15f9405eac68", "states": [169, 588, 603, 645, 765, 784, 1057, 1208, 1384, 1444], "cells": ["CELL19527_N1"], "n_cells": 1, "n_states": 10, "has_indel": false}, {"index": 3981, "id": "CELLSET_616266777c8e41", "states": [169, 588, 603, 765, 873, 1057, 1384, 1444], "cells": ["CELL71872_N1"], "n_cells": 1, "n_states": 8, "has_indel": false}, {"index": 3982, "id": "CELLSET_b8e6cab6b17b26", "states": [169, 588, 603, 765, 1057, 1208, 1236, 1384], "cells": ["CELL20691_N2"], "n_cells": 1, "n_states": 8, "has_indel": false}, {"index": 3983, "id": "CELLSET_1e6e18fcff1e07", "states": [169, 588, 603, 766, 787, 1057, 1208], "cells": ["CELL3716_N2"], "n_cells": 1, "n_states": 7, "has_indel": false}, {"index": 3984, "id": "CELLSET_593f79e73f738b", "states": [169, 588, 621, 645, 766, 827, 1057, 1208, 1384], "cells": ["CELL4100_N1"], "n_cells": 1, "n_states": 9, "has_indel": true}, {"index": 3985, "id": "CELLSET_99544e3c2005ec", "states": [169, 588, 621, 751, 765, 766, 1040, 1057, 1111, 1208, 1210, 1244, 1302, 1384, 1459], "cells": ["CELL74_N2"], "n_cells": 1, "n_states": 15, "has_indel": false}, {"index": 3986, "id": "CELLSET_6b5e1f475e215d", "states": [169, 588, 645, 765, 1057, 1208, 1302, 1384], "cells": ["CELL19034_N2"], "n_cells": 1, "n_states": 8, "has_indel": false}, {"index": 3987, "id": "CELLSET_e97da7ecd03b85", "states": [169, 588, 765, 852, 873, 939, 969, 1057, 1208, 1210, 1302, 1384], "cells": ["CELL1532_N4"], "n_cells": 1, "n_states": 12, "has_indel": true}, {"index": 3988, "id": "CELLSET_70681159bf22d6", "states": [169, 588, 765, 1057, 1208, 1384, 1459], "cells": ["CELL13398_N2"], "n_cells": 1, "n_states": 7, "has_indel": false}, {"index": 3989, "id": "CELLSET_95e7ec2aaef162", "states": [169, 603, 615, 766, 1057, 1136], "cells": ["CELL14775_N2"], "n_cells": 1, "n_states": 6, "has_indel": true}, {"index": 3990, "id": "CELLSET_009eea766b1c5c", "states": [169, 603, 621, 631, 765, 766, 873, 1057, 1208, 1210, 1384, 1439], "cells": ["CELL75141_N1"], "n_cells": 1, "n_states": 12, "has_indel": false}, {"index": 3991, "id": "CELLSET_e61a022ef04de8", "states": [169, 603, 621, 741, 766, 787, 1057, 1208, 1264, 1302, 1384], "cells": ["CELL37202_N1"], "n_cells": 1, "n_states": 11, "has_indel": true}, {"index": 3992, "id": "CELLSET_3d9e7b429e1384", "states": [169, 603, 621, 765, 788, 969, 1050, 1057, 1071, 1208, 1302, 1384, 1459], "cells": ["CELL3147_N5"], "n_cells": 1, "n_states": 13, "has_indel": true}, {"index": 3993, "id": "CELLSET_36cfffeaea21ce", "states": [169, 603, 621, 765, 1057, 1101, 1208, 1384], "cells": ["CELL8149_N4"], "n_cells": 1, "n_states": 8, "has_indel": true}, {"index": 3994, "id": "CELLSET_d314fb6aa65617", "states": [169, 603, 621, 765, 1057, 1208, 1384], "cells": ["CELL25722_N1"], "n_cells": 1, "n_states": 7, "has_indel": false}, {"index": 3995, "id": "CELLSET_6a7bbf37ea9304", "states": [169, 603, 621, 1057], "cells": ["CELL67295_N1"], "n_cells": 1, "n_states": 4, "has_indel": false}, {"index": 3996, "id": "CELLSET_e912389805163c", "states": [169, 603, 621, 1057, 1208, 1210, 1384], "cells": ["CELL72814_N1"], "n_cells": 1, "n_states": 7, "has_indel": false}, {"index": 3997, "id": "CELLSET_3bea71e870849f", "states": [169, 603, 645, 747, 765, 766, 848, 1057, 1208, 1221, 1384], "cells": ["CELL47809_N1"], "n_cells": 1, "n_states": 11, "has_indel": true}, {"index": 3998, "id": "CELLSET_eb009ed5a6374c", "states": [169, 603, 645, 747, 765, 766, 939, 1040, 1057, 1208, 1236, 1302, 1384, 1459], "cells": ["CELL15378_N2"], "n_cells": 1, "n_states": 14, "has_indel": true}, {"index": 3999, "id": "CELLSET_c1d4b368adaa64", "states": [169, 603, 645, 747, 765, 1057, 1101, 1208, 1302, 1384], "cells": ["CELL72110_N1"], "n_cells": 1, "n_states": 10, "has_indel": true}, {"index": 4000, "id": "CELLSET_6287ce2b34807a", "states": [169, 603, 645, 765, 1057, 1111, 1208, 1210, 1384], "cells": ["CELL7848_N3"], "n_cells": 1, "n_states": 9, "has_indel": false}, {"index": 4001, "id": "CELLSET_2427bae593654e", "states": [169, 603, 657, 1057, 1208, 1302, 1384, 1459], "cells": ["CELL19841_N2"], "n_cells": 1, "n_states": 8, "has_indel": true}, {"index": 4002, "id": "CELLSET_42786d1b698892", "states": [169, 603, 747, 751, 828, 1057, 1208, 1384], "cells": ["CELL3340_N2"], "n_cells": 1, "n_states": 8, "has_indel": true}, {"index": 4003, "id": "CELLSET_a5f8042ad5ffab", "states": [169, 603, 765, 766, 785, 969, 1040, 1057, 1208, 1210, 1384, 1459], "cells": ["CELL6265_N2"], "n_cells": 1, "n_states": 12, "has_indel": true}, {"index": 4004, "id": "CELLSET_9a4ae5a8dc8039", "states": [169, 603, 765, 766, 873, 1057, 1208, 1384], "cells": ["CELL51486_N1"], "n_cells": 1, "n_states": 8, "has_indel": false}, {"index": 4005, "id": "CELLSET_c04f2da9a59e13", "states": [169, 603, 765, 786, 873, 1057, 1208, 1210, 1384], "cells": ["CELL57991_N1"], "n_cells": 1, "n_states": 9, "has_indel": false}, {"index": 4006, "id": "CELLSET_827d7d4b271939", "states": [169, 603, 765, 873, 1057, 1136, 1208, 1384], "cells": ["CELL7219_N4"], "n_cells": 1, "n_states": 8, "has_indel": false}, {"index": 4007, "id": "CELLSET_086d0614eb1e5c", "states": [169, 603, 765, 969, 1057, 1136, 1384], "cells": ["CELL11079_N3"], "n_cells": 1, "n_states": 7, "has_indel": false}, {"index": 4008, "id": "CELLSET_f8958f343056ee", "states": [169, 603, 765, 988, 1057, 1208, 1384], "cells": ["CELL8091_N2"], "n_cells": 1, "n_states": 7, "has_indel": true}, {"index": 4009, "id": "CELLSET_d38bb1ce8886c4", "states": [169, 603, 765, 1057, 1208, 1236, 1302, 1384, 1459], "cells": ["CELL9932_N2"], "n_cells": 1, "n_states": 9, "has_indel": false}, {"index": 4010, "id": "CELLSET_d501ba4c4c36de", "states": [169, 603, 766, 1040, 1057, 1208, 1210, 1302, 1384, 1439], "cells": ["CELL12323_N3"], "n_cells": 1, "n_states": 10, "has_indel": false}, {"index": 4011, "id": "CELLSET_93841e06b845b9", "states": [169, 603, 1040, 1057, 1208], "cells": ["CELL38625_N1"], "n_cells": 1, "n_states": 5, "has_indel": false}, {"index": 4012, "id": "CELLSET_bb9f41abe325ff", "states": [169, 603, 1057, 1136, 1208], "cells": ["CELL9640_N2"], "n_cells": 1, "n_states": 5, "has_indel": false}, {"index": 4013, "id": "CELLSET_a8007fd222e42c", "states": [169, 603, 1057, 1208, 1264, 1384], "cells": ["CELL45473_N1"], "n_cells": 1, "n_states": 6, "has_indel": false}, {"index": 4014, "id": "CELLSET_11bcbe8dc4688c", "states": [169, 621, 645, 765, 1057, 1071, 1208, 1384], "cells": ["CELL3706_N2"], "n_cells": 1, "n_states": 8, "has_indel": false}, {"index": 4015, "id": "CELLSET_441640823c5d7b", "states": [169, 621, 645, 873, 1057, 1208, 1234, 1384], "cells": ["CELL6215_N5"], "n_cells": 1, "n_states": 8, "has_indel": false}, {"index": 4016, "id": "CELLSET_6817a8b029bf30", "states": [169, 621, 645, 1057, 1208, 1384], "cells": ["CELL16725_N2"], "n_cells": 1, "n_states": 6, "has_indel": false}, {"index": 4017, "id": "CELLSET_3e4d384f707d62", "states": [169, 621, 747, 765, 873, 1057, 1199, 1208, 1210, 1302, 1334, 1384], "cells": ["CELL14472_N3"], "n_cells": 1, "n_states": 12, "has_indel": true}, {"index": 4018, "id": "CELLSET_ec6dd1e95e049a", "states": [169, 621, 747, 765, 1057, 1111, 1208, 1384, 1459], "cells": ["CELL49791_N1"], "n_cells": 1, "n_states": 9, "has_indel": false}, {"index": 4019, "id": "CELLSET_ad366479f26008", "states": [169, 621, 751, 1208, 1384], "cells": ["CELL25197_N1"], "n_cells": 1, "n_states": 5, "has_indel": false}, {"index": 4020, "id": "CELLSET_4961639336c2bd", "states": [169, 621, 765, 766, 873, 969, 1057, 1136, 1208, 1210, 1384], "cells": ["CELL17880_N3"], "n_cells": 1, "n_states": 11, "has_indel": false}, {"index": 4021, "id": "CELLSET_c2d5aefb3ef6b7", "states": [169, 621, 765, 766, 1040, 1057, 1208, 1384], "cells": ["CELL65086_N1"], "n_cells": 1, "n_states": 8, "has_indel": false}, {"index": 4022, "id": "CELLSET_a99dd4056bdf75", "states": [169, 621, 765, 766, 1163, 1244, 1255, 1384], "cells": ["CELL71140_N1"], "n_cells": 1, "n_states": 8, "has_indel": true}, {"index": 4023, "id": "CELLSET_d8b7588d11a63b", "states": [169, 621, 765, 1040, 1057, 1111, 1208, 1384], "cells": ["CELL18037_N2"], "n_cells": 1, "n_states": 8, "has_indel": false}, {"index": 4024, "id": "CELLSET_0f5f279bfccf50", "states": [169, 621, 765, 1040, 1057, 1384, 1459], "cells": ["CELL19362_N1"], "n_cells": 1, "n_states": 7, "has_indel": false}, {"index": 4025, "id": "CELLSET_6a29cf17371eb2", "states": [169, 621, 765, 1057, 1208, 1384], "cells": ["CELL5632_N2"], "n_cells": 1, "n_states": 6, "has_indel": false}, {"index": 4026, "id": "CELLSET_62b9ecfb3b76be", "states": [169, 621, 765, 1057, 1208, 1384, 1459], "cells": ["CELL3409_N3"], "n_cells": 1, "n_states": 7, "has_indel": false}, {"index": 4027, "id": "CELLSET_7de76c18dc4607", "states": [169, 621, 765, 1208, 1302, 1384], "cells": ["CELL3709_N2"], "n_cells": 1, "n_states": 6, "has_indel": false}, {"index": 4028, "id": "CELLSET_4c133cf44ea607", "states": [169, 621, 766, 1459], "cells": ["CELL67_N3"], "n_cells": 1, "n_states": 4, "has_indel": false}, {"index": 4029, "id": "CELLSET_695b06cf83c8f2", "states": [169, 621, 969, 1057, 1136, 1208, 1302, 1384, 1459], "cells": ["CELL2818_N2"], "n_cells": 1, "n_states": 9, "has_indel": false}, {"index": 4030, "id": "CELLSET_54819f4c73d4b9", "states": [169, 621, 1057], "cells": ["CELL16245_N2"], "n_cells": 1, "n_states": 3, "has_indel": false}, {"index": 4031, "id": "CELLSET_bc739a4a0534e1", "states": [169, 621, 1057, 1136, 1384], "cells": ["CELL16799_N2"], "n_cells": 1, "n_states": 5, "has_indel": false}, {"index": 4032, "id": "CELLSET_84d613818a1a76", "states": [169, 621, 1057, 1208, 1384], "cells": ["CELL13075_N2"], "n_cells": 1, "n_states": 5, "has_indel": false}, {"index": 4033, "id": "CELLSET_6c2472c7d73889", "states": [169, 621, 1244], "cells": ["CELL18215_N2"], "n_cells": 1, "n_states": 3, "has_indel": false}, {"index": 4034, "id": "CELLSET_479b0a7f565f54", "states": [169, 645, 765, 793, 873, 1057, 1136, 1208, 1210, 1384, 1459], "cells": ["CELL11030_N3"], "n_cells": 1, "n_states": 11, "has_indel": false}, {"index": 4035, "id": "CELLSET_e96afad370c885", "states": [169, 645, 765, 1057, 1208, 1384], "cells": ["CELL69906_N1"], "n_cells": 1, "n_states": 6, "has_indel": false}, {"index": 4036, "id": "CELLSET_d1af9c0b40a604", "states": [169, 645, 923, 1057, 1208, 1384], "cells": ["CELL39161_N1"], "n_cells": 1, "n_states": 6, "has_indel": false}, {"index": 4037, "id": "CELLSET_3a5b94c37fc90a", "states": [169, 696, 765, 1057, 1439], "cells": ["CELL22143_N1"], "n_cells": 1, "n_states": 5, "has_indel": true}, {"index": 4038, "id": "CELLSET_c1df7671bd2f4b", "states": [169, 744, 1057, 1208, 1302, 1384], "cells": ["CELL15659_N2"], "n_cells": 1, "n_states": 6, "has_indel": false}, {"index": 4039, "id": "CELLSET_2af19d2e836644", "states": [169, 747, 765, 766, 873, 1024, 1040, 1057, 1111, 1136, 1208, 1210, 1302, 1384, 1439, 1459], "cells": ["CELL2205_N2"], "n_cells": 1, "n_states": 16, "has_indel": true}, {"index": 4040, "id": "CELLSET_991957ac49006f", "states": [169, 747, 765, 766, 945, 1057, 1111, 1208, 1210, 1339, 1384], "cells": ["CELL7629_N3"], "n_cells": 1, "n_states": 11, "has_indel": true}, {"index": 4041, "id": "CELLSET_03b372c85ac307", "states": [169, 747, 1384], "cells": ["CELL2796_N2"], "n_cells": 1, "n_states": 3, "has_indel": false}, {"index": 4042, "id": "CELLSET_c740c03dc9b274", "states": [169, 751, 765, 945, 1057, 1208], "cells": ["CELL12028_N3"], "n_cells": 1, "n_states": 6, "has_indel": false}, {"index": 4043, "id": "CELLSET_d91e117a6c7183", "states": [169, 751, 1057, 1136, 1208, 1384, 1459], "cells": ["CELL7121_N2"], "n_cells": 1, "n_states": 7, "has_indel": false}, {"index": 4044, "id": "CELLSET_7120978048b653", "states": [169, 765, 766, 847, 945, 1057, 1208, 1210, 1339, 1384], "cells": ["CELL9505_N4"], "n_cells": 1, "n_states": 10, "has_indel": true}, {"index": 4045, "id": "CELLSET_0eb1d4ecbee67b", "states": [169, 765, 766, 852, 873, 1057, 1142, 1208, 1302, 1384], "cells": ["CELL4608_N3"], "n_cells": 1, "n_states": 10, "has_indel": false}, {"index": 4046, "id": "CELLSET_84ef603706bd22", "states": [169, 765, 873, 1057, 1136, 1208, 1384], "cells": ["CELL18955_N2"], "n_cells": 1, "n_states": 7, "has_indel": false}, {"index": 4047, "id": "CELLSET_87a5680cfaa8d3", "states": [169, 765, 873, 1057, 1208, 1302, 1384], "cells": ["CELL10138_N3"], "n_cells": 1, "n_states": 7, "has_indel": false}, {"index": 4048, "id": "CELLSET_93a87f15e38f64", "states": [169, 765, 873, 1057, 1384], "cells": ["CELL2298_N1"], "n_cells": 1, "n_states": 5, "has_indel": false}, {"index": 4049, "id": "CELLSET_c890f79fb75b47", "states": [169, 765, 1057], "cells": ["CELL35513_N1"], "n_cells": 1, "n_states": 3, "has_indel": false}, {"index": 4050, "id": "CELLSET_bb5232573ebc93", "states": [169, 765, 1057, 1208, 1384], "cells": ["CELL75901_N1"], "n_cells": 1, "n_states": 5, "has_indel": false}, {"index": 4051, "id": "CELLSET_f5ea85322ebea6", "states": [169, 765, 1384], "cells": ["CELL14615_N3"], "n_cells": 1, "n_states": 3, "has_indel": false}, {"index": 4052, "id": "CELLSET_07a1bccaceca21", "states": [169, 766, 1057, 1208, 1384, 1459], "cells": ["CELL1958_N3"], "n_cells": 1, "n_states": 6, "has_indel": false}, {"index": 4053, "id": "CELLSET_90518d37d1cb65", "states": [169, 766, 1208, 1384], "cells": ["CELL12308_N2"], "n_cells": 1, "n_states": 4, "has_indel": false}, {"index": 4054, "id": "CELLSET_2337ec2350f832", "states": [169, 766, 1384], "cells": ["CELL13696_N2"], "n_cells": 1, "n_states": 3, "has_indel": false}, {"index": 4055, "id": "CELLSET_9968a7e7c0bea3", "states": [169, 825, 1459], "cells": ["CELL69677_N1"], "n_cells": 1, "n_states": 3, "has_indel": true}, {"index": 4056, "id": "CELLSET_775b29481e95ef", "states": [169, 873, 1057, 1136, 1208, 1384], "cells": ["CELL62832_N1"], "n_cells": 1, "n_states": 6, "has_indel": false}, {"index": 4057, "id": "CELLSET_dc8097c432e08b", "states": [169, 1040, 1057, 1208, 1384], "cells": ["CELL15328_N3"], "n_cells": 1, "n_states": 5, "has_indel": false}, {"index": 4058, "id": "CELLSET_0b6b0346f5d764", "states": [169, 1054, 1174], "cells": ["CELL19530_N2"], "n_cells": 1, "n_states": 3, "has_indel": true}, {"index": 4059, "id": "CELLSET_198b6860392d7b", "states": [169, 1057], "cells": ["CELL10423_N2", "CELL1111_N2", "CELL13706_N2", "CELL2294_N3", "CELL2765_N3", "CELL3122_N2", "CELL65239_N1"], "n_cells": 7, "n_states": 2, "has_indel": false}, {"index": 4060, "id": "CELLSET_b40d14be063c30", "states": [169, 1057, 1073, 1384, 1459], "cells": ["CELL11193_N2"], "n_cells": 1, "n_states": 5, "has_indel": false}, {"index": 4061, "id": "CELLSET_60a18c7c3a1c34", "states": [169, 1057, 1208], "cells": ["CELL13564_N4"], "n_cells": 1, "n_states": 3, "has_indel": false}, {"index": 4062, "id": "CELLSET_a839f76cc44262", "states": [169, 1057, 1208, 1210, 1384], "cells": ["CELL23677_N1"], "n_cells": 1, "n_states": 5, "has_indel": false}, {"index": 4063, "id": "CELLSET_0086da59c38ecd", "states": [169, 1057, 1208, 1302], "cells": ["CELL32793_N1"], "n_cells": 1, "n_states": 4, "has_indel": false}, {"index": 4064, "id": "CELLSET_2b0fa9321b7042", "states": [169, 1057, 1208, 1302, 1384], "cells": ["CELL13913_N2"], "n_cells": 1, "n_states": 5, "has_indel": false}, {"index": 4065, "id": "CELLSET_9f8a01a20a8d7f", "states": [169, 1057, 1208, 1384], "cells": ["CELL22618_N1", "CELL36139_N1", "CELL69696_N1", "CELL8170_N3"], "n_cells": 4, "n_states": 4, "has_indel": false}, {"index": 4066, "id": "CELLSET_e2f86851fe1a28", "states": [169, 1057, 1384], "cells": ["CELL5887_N2"], "n_cells": 1, "n_states": 3, "has_indel": false}, {"index": 4067, "id": "CELLSET_f54fd0125ea2bf", "states": [169, 1208], "cells": ["CELL11270_N2"], "n_cells": 1, "n_states": 2, "has_indel": false}, {"index": 4068, "id": "CELLSET_060600d378bcae", "states": [169, 1208, 1384], "cells": ["CELL18733_N2", "CELL4522_N2", "CELL491_N2"], "n_cells": 3, "n_states": 3, "has_indel": false}, {"index": 4069, "id": "CELLSET_0baad1fe97e517", "states": [169, 1384], "cells": ["CELL14442_N2", "CELL68476_N1"], "n_cells": 2, "n_states": 2, "has_indel": false}, {"index": 4070, "id": "CELLSET_862ff0b0e861ad", "states": [170, 198, 457, 466, 588, 603, 621, 765, 766, 969, 1040, 1057, 1208, 1384, 1459], "cells": ["CELL42174_N1"], "n_cells": 1, "n_states": 15, "has_indel": true}, {"index": 4071, "id": "CELLSET_78ec10aa1e80a9", "states": [170, 198, 645, 765, 979, 1057, 1208, 1210, 1384], "cells": ["CELL38165_N1"], "n_cells": 1, "n_states": 9, "has_indel": true}, {"index": 4072, "id": "CELLSET_190bf34d3953d0", "states": [170, 495, 530, 588, 603, 765, 766, 939, 944, 1057, 1136, 1208, 1302, 1384, 1459], "cells": ["CELL70148_N1"], "n_cells": 1, "n_states": 15, "has_indel": true}, {"index": 4073, "id": "CELLSET_38fe315d56d463", "states": [170, 765, 766, 1057, 1208, 1384], "cells": ["CELL5004_N2"], "n_cells": 1, "n_states": 6, "has_indel": true}, {"index": 4074, "id": "CELLSET_cfa3786b6fc2cc", "states": [175, 198, 603, 765, 766, 1057, 1208, 1210, 1384], "cells": ["CELL43469_N1"], "n_cells": 1, "n_states": 9, "has_indel": true}, {"index": 4075, "id": "CELLSET_8478510dca72c1", "states": [175, 729, 1057, 1208, 1210, 1384], "cells": ["CELL6905_N2"], "n_cells": 1, "n_states": 6, "has_indel": true}, {"index": 4076, "id": "CELLSET_24899c595e9656", "states": [175, 765, 1057, 1208, 1302], "cells": ["CELL53790_N1"], "n_cells": 1, "n_states": 5, "has_indel": true}, {"index": 4077, "id": "CELLSET_dec3438341b390", "states": [177, 1057, 1210, 1384], "cells": ["CELL8782_N4"], "n_cells": 1, "n_states": 4, "has_indel": true}, {"index": 4078, "id": "CELLSET_0e43aa23641d01", "states": [178, 621, 852, 969, 1057, 1111, 1208, 1210, 1384, 1459], "cells": ["CELL72978_N1"], "n_cells": 1, "n_states": 10, "has_indel": true}, {"index": 4079, "id": "CELLSET_1ce963594d0372", "states": [179], "cells": ["CELL49835_N1"], "n_cells": 1, "n_states": 1, "has_indel": true}, {"index": 4080, "id": "CELLSET_a764e84bd626d2", "states": [179, 198, 285, 588, 603, 747, 765, 873, 944, 1057, 1136, 1208, 1339, 1384], "cells": ["CELL4442_N2"], "n_cells": 1, "n_states": 14, "has_indel": true}, {"index": 4081, "id": "CELLSET_b1555d261aad31", "states": [179, 198, 407, 495, 744, 765, 766, 905, 944, 1057, 1163, 1208, 1210, 1227, 1384, 1459], "cells": ["CELL7732_N2"], "n_cells": 1, "n_states": 16, "has_indel": true}, {"index": 4082, "id": "CELLSET_2908ede3e48358", "states": [179, 198, 456, 462, 495, 747, 765, 766, 1040, 1057, 1111, 1208, 1210, 1384, 1444, 1537], "cells": ["CELL47458_N1"], "n_cells": 1, "n_states": 16, "has_indel": true}, {"index": 4083, "id": "CELLSET_1ebdecaf1f5a22", "states": [179, 198, 464, 603, 766, 1057, 1208, 1210, 1302, 1384, 1459], "cells": ["CELL40637_N1"], "n_cells": 1, "n_states": 11, "has_indel": true}, {"index": 4084, "id": "CELLSET_3db913c31d7b2b", "states": [179, 407, 446, 603, 765, 1057, 1111, 1208, 1227, 1302, 1384], "cells": ["CELL15168_N2"], "n_cells": 1, "n_states": 11, "has_indel": true}, {"index": 4085, "id": "CELLSET_af38023ba3d142", "states": [179, 456, 1057, 1459], "cells": ["CELL40799_N1"], "n_cells": 1, "n_states": 4, "has_indel": true}, {"index": 4086, "id": "CELLSET_9c7f27740cec27", "states": [179, 466, 506, 603, 621, 1040, 1057, 1208, 1384], "cells": ["CELL5135_N2"], "n_cells": 1, "n_states": 9, "has_indel": true}, {"index": 4087, "id": "CELLSET_1c91255379e4fb", "states": [179, 621, 645, 747, 765, 873, 945, 1057, 1163, 1208, 1210, 1236, 1384], "cells": ["CELL69333_N1"], "n_cells": 1, "n_states": 13, "has_indel": true}, {"index": 4088, "id": "CELLSET_04b6fe0255d60b", "states": [179, 765, 766, 888, 1057, 1208, 1210, 1302, 1384], "cells": ["CELL31915_N1"], "n_cells": 1, "n_states": 9, "has_indel": true}, {"index": 4089, "id": "CELLSET_2a135848a2d685", "states": [182, 186, 326, 466, 495, 603, 765, 766, 873, 945, 1040, 1057, 1208, 1210, 1302, 1379, 1384, 1459], "cells": ["CELL66254_N1"], "n_cells": 1, "n_states": 18, "has_indel": true}, {"index": 4090, "id": "CELLSET_ba022c56ade561", "states": [182, 588, 747, 765, 873, 1040, 1057, 1208, 1345, 1384, 1459], "cells": ["CELL14213_N2"], "n_cells": 1, "n_states": 11, "has_indel": true}, {"index": 4091, "id": "CELLSET_88f4b400c2db79", "states": [186, 198, 221, 588, 645, 765, 969, 1057, 1136, 1208, 1210, 1339, 1384], "cells": ["CELL15699_N3"], "n_cells": 1, "n_states": 13, "has_indel": true}, {"index": 4092, "id": "CELLSET_918f97073d9d29", "states": [186, 198, 399, 456, 603, 645, 765, 873, 1057, 1111, 1136, 1208, 1384], "cells": ["CELL1648_N3"], "n_cells": 1, "n_states": 13, "has_indel": true}, {"index": 4093, "id": "CELLSET_c41abacc8f9f07", "states": [186, 198, 407, 542, 603, 765, 792, 873, 969, 1057, 1086, 1136, 1208, 1210, 1302, 1384], "cells": ["CELL16858_N4"], "n_cells": 1, "n_states": 16, "has_indel": true}, {"index": 4094, "id": "CELLSET_53ee6bace6a6ba", "states": [186, 198, 417, 645, 747, 765, 873, 945, 1057, 1208, 1384], "cells": ["CELL21298_N1"], "n_cells": 1, "n_states": 11, "has_indel": false}, {"index": 4095, "id": "CELLSET_98efaeb80fc1bd", "states": [186, 198, 645, 765, 784, 873, 1057, 1163, 1208, 1255, 1384], "cells": ["CELL74700_N1"], "n_cells": 1, "n_states": 11, "has_indel": true}, {"index": 4096, "id": "CELLSET_fbd0107ad465e3", "states": [186, 198, 1384], "cells": ["CELL16360_N2"], "n_cells": 1, "n_states": 3, "has_indel": false}, {"index": 4097, "id": "CELLSET_13449b5f4c6cfc", "states": [186, 309, 621, 747, 1057, 1136, 1208, 1384, 1459], "cells": ["CELL54135_N1"], "n_cells": 1, "n_states": 9, "has_indel": false}, {"index": 4098, "id": "CELLSET_acfcfd0ceb9e85", "states": [186, 407, 588, 603, 766, 1208, 1384], "cells": ["CELL17474_N2"], "n_cells": 1, "n_states": 7, "has_indel": false}, {"index": 4099, "id": "CELLSET_25830a0c17db64", "states": [186, 603, 621, 645, 765, 1057, 1163, 1208, 1210, 1384], "cells": ["CELL48394_N1"], "n_cells": 1, "n_states": 10, "has_indel": true}, {"index": 4100, "id": "CELLSET_db9418fe9d023a", "states": [186, 603, 1040, 1057, 1136, 1208, 1302, 1384, 1459], "cells": ["CELL16019_N3"], "n_cells": 1, "n_states": 9, "has_indel": false}, {"index": 4101, "id": "CELLSET_9192bd4604845f", "states": [186, 765, 1057, 1384], "cells": ["CELL2567_N4"], "n_cells": 1, "n_states": 4, "has_indel": false}, {"index": 4102, "id": "CELLSET_7ac142d35736db", "states": [187, 198, 361, 495, 603, 631, 720, 725, 747, 765, 852, 873, 969, 1040, 1057, 1208, 1210, 1236, 1302, 1383, 1384, 1459], "cells": ["CELL2070_N3"], "n_cells": 1, "n_states": 22, "has_indel": false}, {"index": 4103, "id": "CELLSET_fde2e6cd24d414", "states": [188, 495, 603, 847, 1057, 1111, 1208, 1384, 1459], "cells": ["CELL71004_N1"], "n_cells": 1, "n_states": 9, "has_indel": true}, {"index": 4104, "id": "CELLSET_4a172f58dba13a", "states": [189, 198, 603, 765, 1057, 1208], "cells": ["CELL38415_N1"], "n_cells": 1, "n_states": 6, "has_indel": true}, {"index": 4105, "id": "CELLSET_f3fcf7e6b1d080", "states": [189, 407, 475, 645, 747, 765, 1024, 1040, 1057, 1163, 1208, 1384], "cells": ["CELL7598_N6"], "n_cells": 1, "n_states": 12, "has_indel": true}, {"index": 4106, "id": "CELLSET_f06e96f42edc2e", "states": [190, 198, 321, 364, 603, 621, 765, 1040, 1057, 1136, 1208, 1384], "cells": ["CELL61858_N1"], "n_cells": 1, "n_states": 12, "has_indel": true}, {"index": 4107, "id": "CELLSET_04c586639a8756", "states": [190, 198, 413, 603, 645, 765, 873, 1057, 1208, 1210, 1302, 1384], "cells": ["CELL9826_N7"], "n_cells": 1, "n_states": 12, "has_indel": true}, {"index": 4108, "id": "CELLSET_13ce2d3db86a55", "states": [190, 198, 495, 588, 603, 765, 793, 1024, 1057, 1136, 1142, 1208, 1384, 1459], "cells": ["CELL35325_N1"], "n_cells": 1, "n_states": 14, "has_indel": true}, {"index": 4109, "id": "CELLSET_578bc22f0a2133", "states": [190, 198, 495, 588, 621, 765, 1057, 1208, 1384], "cells": ["CELL65313_N1"], "n_cells": 1, "n_states": 9, "has_indel": true}, {"index": 4110, "id": "CELLSET_d83a0be4af02f4", "states": [190, 198, 588, 603, 765, 1057, 1111, 1208, 1236, 1384], "cells": ["CELL5552_N4"], "n_cells": 1, "n_states": 10, "has_indel": true}, {"index": 4111, "id": "CELLSET_c6e34c535f6119", "states": [190, 198, 603, 645, 765, 1057, 1136, 1208, 1302, 1370, 1384], "cells": ["CELL27957_N1"], "n_cells": 1, "n_states": 11, "has_indel": true}, {"index": 4112, "id": "CELLSET_6199c1c283f42b", "states": [190, 198, 603, 765, 873, 1040, 1057, 1384], "cells": ["CELL7036_N3"], "n_cells": 1, "n_states": 8, "has_indel": true}, {"index": 4113, "id": "CELLSET_c21ed90adf7691", "states": [190, 221, 603, 621, 1057, 1255, 1384], "cells": ["CELL31746_N1"], "n_cells": 1, "n_states": 7, "has_indel": true}, {"index": 4114, "id": "CELLSET_5ecfd341db4a7f", "states": [190, 242, 603, 765, 766, 873, 1040, 1057, 1163, 1210, 1236, 1384], "cells": ["CELL39928_N1"], "n_cells": 1, "n_states": 12, "has_indel": true}, {"index": 4115, "id": "CELLSET_4b4d1b1cbc40e7", "states": [190, 308, 1057, 1111, 1208, 1384, 1459], "cells": ["CELL34757_N1"], "n_cells": 1, "n_states": 7, "has_indel": true}, {"index": 4116, "id": "CELLSET_1f615cb0c681f2", "states": [190, 321, 603, 969, 1057, 1227, 1377, 1384, 1459], "cells": ["CELL45988_N1"], "n_cells": 1, "n_states": 9, "has_indel": true}, {"index": 4117, "id": "CELLSET_88e1aacd890f06", "states": [190, 321, 645, 765, 873, 1027, 1040, 1057, 1208, 1384], "cells": ["CELL19037_N2"], "n_cells": 1, "n_states": 10, "has_indel": true}, {"index": 4118, "id": "CELLSET_33163f72a8e365", "states": [190, 399, 588, 603, 747, 765, 873, 1057, 1208, 1244, 1384, 1396, 1439, 1459], "cells": ["CELL15979_N5"], "n_cells": 1, "n_states": 14, "has_indel": true}, {"index": 4119, "id": "CELLSET_672793ea5647bf", "states": [190, 446, 588, 603, 645, 765, 1057, 1136, 1208, 1236, 1302, 1384, 1459], "cells": ["CELL6904_N2"], "n_cells": 1, "n_states": 13, "has_indel": true}, {"index": 4120, "id": "CELLSET_9ca55850c2b076", "states": [190, 456, 621, 747, 765, 766, 1057, 1136, 1208, 1210, 1384], "cells": ["CELL13118_N2"], "n_cells": 1, "n_states": 11, "has_indel": true}, {"index": 4121, "id": "CELLSET_92fee4598a03b6", "states": [190, 512, 603, 631, 1057, 1136, 1208, 1384], "cells": ["CELL29991_N1"], "n_cells": 1, "n_states": 8, "has_indel": true}, {"index": 4122, "id": "CELLSET_5834b9aa73eece", "states": [190, 588, 603, 657, 765, 969, 1057, 1208, 1236, 1384, 1459], "cells": ["CELL2816_N3"], "n_cells": 1, "n_states": 11, "has_indel": true}, {"index": 4123, "id": "CELLSET_b5a4e31526dcd2", "states": [190, 603, 765, 1057, 1208, 1302, 1384, 1459], "cells": ["CELL28704_N1"], "n_cells": 1, "n_states": 8, "has_indel": true}, {"index": 4124, "id": "CELLSET_ff21539c7c6fdd", "states": [190, 621, 747, 765, 1040, 1057, 1208, 1227, 1384], "cells": ["CELL3360_N3"], "n_cells": 1, "n_states": 9, "has_indel": true}, {"index": 4125, "id": "CELLSET_3cd1d601f382a2", "states": [190, 621, 765, 873, 1057, 1136, 1208, 1384], "cells": ["CELL9348_N6"], "n_cells": 1, "n_states": 8, "has_indel": true}, {"index": 4126, "id": "CELLSET_c3c9473893a48a", "states": [190, 621, 1057, 1384], "cells": ["CELL1600_N3"], "n_cells": 1, "n_states": 4, "has_indel": true}, {"index": 4127, "id": "CELLSET_8e06517eec649d", "states": [190, 645, 765, 766, 1040, 1057, 1208, 1210, 1302, 1384], "cells": ["CELL1688_N2"], "n_cells": 1, "n_states": 10, "has_indel": true}, {"index": 4128, "id": "CELLSET_b841645ef92f95", "states": [190, 765, 1057], "cells": ["CELL7450_N2"], "n_cells": 1, "n_states": 3, "has_indel": true}, {"index": 4129, "id": "CELLSET_3783cda9e1bf2d", "states": [190, 766], "cells": ["CELL4206_N2"], "n_cells": 1, "n_states": 2, "has_indel": true}, {"index": 4130, "id": "CELLSET_194af1274ab7c0", "states": [190, 766, 1057, 1208, 1384], "cells": ["CELL20730_N1"], "n_cells": 1, "n_states": 5, "has_indel": true}, {"index": 4131, "id": "CELLSET_a9322308cf3475", "states": [190, 1057, 1208, 1384], "cells": ["CELL15702_N2"], "n_cells": 1, "n_states": 4, "has_indel": true}, {"index": 4132, "id": "CELLSET_33ae7939d88f29", "states": [190, 1057, 1208, 1384, 1459], "cells": ["CELL17452_N1"], "n_cells": 1, "n_states": 5, "has_indel": true}, {"index": 4133, "id": "CELLSET_d0a42fc96a48e9", "states": [190, 1057, 1302], "cells": ["CELL53449_N1"], "n_cells": 1, "n_states": 3, "has_indel": true}, {"index": 4134, "id": "CELLSET_18aef5b5710501", "states": [190, 1384], "cells": ["CELL20635_N1"], "n_cells": 1, "n_states": 2, "has_indel": true}, {"index": 4135, "id": "CELLSET_dd96fa653b411b", "states": [195, 198, 603, 631, 787, 1057, 1384], "cells": ["CELL6635_N2"], "n_cells": 1, "n_states": 7, "has_indel": true}, {"index": 4136, "id": "CELLSET_3383fdde12fa28", "states": [196, 198, 489, 582, 603, 607, 645, 747, 765, 1040, 1057, 1136, 1163, 1208, 1373, 1384, 1439, 1459], "cells": ["CELL4094_N2"], "n_cells": 1, "n_states": 18, "has_indel": true}, {"index": 4137, "id": "CELLSET_4cf01bb8dd3168", "states": [196, 253, 530, 1057], "cells": ["CELL51380_N1"], "n_cells": 1, "n_states": 4, "has_indel": true}, {"index": 4138, "id": "CELLSET_4b808060d9355c", "states": [197, 603, 765, 945, 969, 1057, 1208, 1384, 1459], "cells": ["CELL6597_N4"], "n_cells": 1, "n_states": 9, "has_indel": true}, {"index": 4139, "id": "CELLSET_204913b79ec587", "states": [198], "cells": ["CELL1002_N2", "CELL10137_N2", "CELL10168_N2", "CELL10997_N2", "CELL12992_N2", "CELL16319_N2", "CELL17122_N2", "CELL17644_N2", "CELL19388_N3", "CELL20291_N2", "CELL20351_N2", "CELL2367_N2", "CELL24395_N1", "CELL39217_N1", "CELL4451_N2", "CELL47615_N1", "CELL47684_N1", "CELL48163_N1", "CELL54879_N1", "CELL64775_N1", "CELL69912_N1", "CELL8538_N2", "CELL9267_N2", "CELL9302_N3"], "n_cells": 24, "n_states": 1, "has_indel": false}, {"index": 4140, "id": "CELLSET_36a4d69bccf96e", "states": [198, 199, 1057, 1208, 1210, 1384], "cells": ["CELL16468_N3"], "n_cells": 1, "n_states": 6, "has_indel": true}, {"index": 4141, "id": "CELLSET_967dfca8c0ee0b", "states": [198, 203, 430, 495, 765, 1040, 1057, 1208, 1302, 1384, 1406], "cells": ["CELL54832_N1"], "n_cells": 1, "n_states": 11, "has_indel": true}, {"index": 4142, "id": "CELLSET_fabc0f3ed5fc69", "states": [198, 203, 506, 765, 766, 969, 1057, 1136, 1208, 1210, 1384], "cells": ["CELL13822_N2"], "n_cells": 1, "n_states": 11, "has_indel": true}, {"index": 4143, "id": "CELLSET_76ba80c626b2ec", "states": [198, 209, 495, 588, 603, 621, 645, 747, 765, 766, 784, 797, 945, 1040, 1057, 1093, 1136, 1208, 1210, 1236, 1302, 1384, 1459], "cells": ["CELL4680_N4"], "n_cells": 1, "n_states": 23, "has_indel": true}, {"index": 4144, "id": "CELLSET_a7e0e2f1e91e2e", "states": [198, 209, 603, 747, 1057, 1069, 1208, 1384, 1459], "cells": ["CELL14423_N2"], "n_cells": 1, "n_states": 9, "has_indel": true}, {"index": 4145, "id": "CELLSET_dfe5e3ed8f0165", "states": [198, 215, 269, 495, 542, 603, 765, 766, 873, 998, 1057, 1071, 1136, 1208, 1236, 1384], "cells": ["CELL67968_N1"], "n_cells": 1, "n_states": 16, "has_indel": true}, {"index": 4146, "id": "CELLSET_5ba0d8cbe10089", "states": [198, 215, 366, 1057, 1208, 1384], "cells": ["CELL889_N6"], "n_cells": 1, "n_states": 6, "has_indel": true}, {"index": 4147, "id": "CELLSET_aff120ad37ce51", "states": [198, 215, 369, 407, 446, 603, 621, 765, 766, 944, 1057, 1111, 1208, 1302, 1384], "cells": ["CELL16995_N1"], "n_cells": 1, "n_states": 15, "has_indel": true}, {"index": 4148, "id": "CELLSET_29e30b3a231809", "states": [198, 215, 407, 435, 496, 588, 603, 607, 645, 747, 765, 766, 944, 1040, 1057, 1136, 1208, 1210, 1302, 1384, 1459], "cells": ["CELL27758_N1"], "n_cells": 1, "n_states": 21, "has_indel": true}, {"index": 4149, "id": "CELLSET_3dd4d8fb1113ba", "states": [198, 215, 407, 603, 645, 765, 873, 1057, 1208, 1302, 1384, 1459], "cells": ["CELL10705_N2"], "n_cells": 1, "n_states": 12, "has_indel": false}, {"index": 4150, "id": "CELLSET_d3fd869b46cfc2", "states": [198, 215, 466, 603, 765, 766, 852, 873, 988, 1057, 1174, 1208, 1384, 1459], "cells": ["CELL24888_N1"], "n_cells": 1, "n_states": 14, "has_indel": true}, {"index": 4151, "id": "CELLSET_4b3d88f1d7f3d7", "states": [198, 215, 495, 603, 765, 1057, 1208, 1444], "cells": ["CELL465_N2"], "n_cells": 1, "n_states": 8, "has_indel": false}, {"index": 4152, "id": "CELLSET_b1aadfa5097d10", "states": [198, 215, 603, 765, 1057, 1208, 1210, 1384, 1459], "cells": ["CELL50320_N1"], "n_cells": 1, "n_states": 9, "has_indel": false}, {"index": 4153, "id": "CELLSET_5db5a2c820c347", "states": [198, 215, 747, 765, 1057, 1208, 1384], "cells": ["CELL74797_N1"], "n_cells": 1, "n_states": 7, "has_indel": false}, {"index": 4154, "id": "CELLSET_3c7c613a1724ab", "states": [198, 215, 765, 1057, 1111, 1163, 1208, 1384], "cells": ["CELL4692_N2"], "n_cells": 1, "n_states": 8, "has_indel": true}, {"index": 4155, "id": "CELLSET_0ee060df844983", "states": [198, 215, 765, 1057, 1208, 1210, 1384], "cells": ["CELL40454_N1"], "n_cells": 1, "n_states": 7, "has_indel": false}, {"index": 4156, "id": "CELLSET_6bf7c209702584", "states": [198, 217, 407, 558, 588, 603, 645, 747, 765, 766, 969, 1057, 1208, 1227, 1274, 1302, 1384, 1459], "cells": ["CELL13672_N3"], "n_cells": 1, "n_states": 18, "has_indel": true}, {"index": 4157, "id": "CELLSET_2a7a08ba6ebfb4", "states": [198, 221, 265, 407, 495, 603, 621, 645, 765, 873, 1040, 1057, 1208, 1302, 1384, 1459], "cells": ["CELL1193_N2"], "n_cells": 1, "n_states": 16, "has_indel": true}, {"index": 4158, "id": "CELLSET_3428e4fd02e024", "states": [198, 221, 269, 407, 621, 765, 766, 873, 969, 1057, 1208, 1384, 1444], "cells": ["CELL53241_N1"], "n_cells": 1, "n_states": 13, "has_indel": true}, {"index": 4159, "id": "CELLSET_5e7e886aad4f8d", "states": [198, 221, 330, 475, 579, 621, 747, 765, 873, 969, 1040, 1057, 1208, 1302, 1384], "cells": ["CELL1634_N3"], "n_cells": 1, "n_states": 15, "has_indel": true}, {"index": 4160, "id": "CELLSET_c8b526eb07181b", "states": [198, 221, 407, 495, 575, 588, 765, 1057, 1208, 1210, 1384], "cells": ["CELL71265_N1"], "n_cells": 1, "n_states": 11, "has_indel": true}, {"index": 4161, "id": "CELLSET_c7ce14a912a0ab", "states": [198, 221, 495, 603, 747, 766, 1057, 1208, 1384], "cells": ["CELL1798_N4"], "n_cells": 1, "n_states": 9, "has_indel": false}, {"index": 4162, "id": "CELLSET_4245aaf34e4e85", "states": [198, 221, 496, 603, 645, 1057, 1208, 1227, 1384, 1459], "cells": ["CELL65404_N1"], "n_cells": 1, "n_states": 10, "has_indel": true}, {"index": 4163, "id": "CELLSET_f36bd1aa0bfcbc", "states": [198, 221, 501, 603, 621, 645, 765, 1057, 1136, 1208, 1384, 1459], "cells": ["CELL71797_N1"], "n_cells": 1, "n_states": 12, "has_indel": false}, {"index": 4164, "id": "CELLSET_d92e611e06091d", "states": [198, 221, 542, 645, 765, 1057, 1208, 1210, 1384], "cells": ["CELL44713_N1"], "n_cells": 1, "n_states": 9, "has_indel": false}, {"index": 4165, "id": "CELLSET_75f1f7d6564af9", "states": [198, 221, 588, 645, 747, 765, 873, 1057, 1130, 1208, 1384], "cells": ["CELL13919_N2"], "n_cells": 1, "n_states": 11, "has_indel": false}, {"index": 4166, "id": "CELLSET_82583a2a0836a0", "states": [198, 221, 621, 751, 1057, 1208], "cells": ["CELL30922_N1"], "n_cells": 1, "n_states": 6, "has_indel": false}, {"index": 4167, "id": "CELLSET_c84db1db91d6e0", "states": [198, 221, 621, 765, 939, 1057, 1208, 1384], "cells": ["CELL5121_N3"], "n_cells": 1, "n_states": 8, "has_indel": true}, {"index": 4168, "id": "CELLSET_fa4838fdb0b170", "states": [198, 221, 621, 784, 1057, 1384], "cells": ["CELL9562_N2"], "n_cells": 1, "n_states": 6, "has_indel": false}, {"index": 4169, "id": "CELLSET_cb8d347a8f02c7", "states": [198, 221, 766, 1057, 1136, 1208, 1384], "cells": ["CELL6886_N2"], "n_cells": 1, "n_states": 7, "has_indel": false}, {"index": 4170, "id": "CELLSET_b760ba5e18e7b2", "states": [198, 225, 645, 1071, 1208, 1384], "cells": ["CELL14669_N3"], "n_cells": 1, "n_states": 6, "has_indel": true}, {"index": 4171, "id": "CELLSET_f93c4ac6a0f418", "states": [198, 227, 603, 621, 765, 1057, 1111, 1208, 1384, 1459], "cells": ["CELL74701_N1"], "n_cells": 1, "n_states": 10, "has_indel": true}, {"index": 4172, "id": "CELLSET_8631e0bb51779e", "states": [198, 232, 420, 456, 506, 765, 766, 1057, 1208, 1302, 1384], "cells": ["CELL10884_N2"], "n_cells": 1, "n_states": 11, "has_indel": true}, {"index": 4173, "id": "CELLSET_5d4fd8ededf7a2", "states": [198, 232, 603, 645, 1040, 1057, 1136, 1208, 1384, 1444, 1459], "cells": ["CELL2569_N5"], "n_cells": 1, "n_states": 11, "has_indel": false}, {"index": 4174, "id": "CELLSET_ec80fb877cdba6", "states": [198, 235, 324, 407, 579, 603, 645, 702, 747, 766, 1040, 1057, 1136, 1208, 1210, 1234, 1370, 1384, 1439], "cells": ["CELL25653_N1"], "n_cells": 1, "n_states": 19, "has_indel": true}, {"index": 4175, "id": "CELLSET_b33c6a05104968", "states": [198, 244, 495, 588, 603, 765, 766, 1037, 1057, 1071, 1111, 1208, 1210, 1384, 1459], "cells": ["CELL43878_N1"], "n_cells": 1, "n_states": 15, "has_indel": true}, {"index": 4176, "id": "CELLSET_d7f33c87381ec6", "states": [198, 256, 603, 621, 765, 873, 1057, 1208, 1236, 1384, 1459], "cells": ["CELL13276_N5"], "n_cells": 1, "n_states": 11, "has_indel": true}, {"index": 4177, "id": "CELLSET_a375174f8c9569", "states": [198, 260, 326, 407, 603, 645, 765, 766, 1040, 1057, 1208, 1384, 1406], "cells": ["CELL41151_N1"], "n_cells": 1, "n_states": 13, "has_indel": true}, {"index": 4178, "id": "CELLSET_3df8cc188559e8", "states": [198, 260, 603, 645, 765, 784, 989, 1057, 1208, 1384, 1459], "cells": ["CELL18077_N3"], "n_cells": 1, "n_states": 11, "has_indel": true}, {"index": 4179, "id": "CELLSET_128924f25b89ec", "states": [198, 265, 310, 361, 407, 495, 579, 603, 621, 765, 873, 1057, 1136, 1208, 1302, 1384], "cells": ["CELL35088_N1"], "n_cells": 1, "n_states": 16, "has_indel": true}, {"index": 4180, "id": "CELLSET_31510cbead8772", "states": [198, 265, 364, 399, 488, 603, 645, 744, 751, 765, 766, 1057, 1208, 1305, 1381, 1384, 1459], "cells": ["CELL25359_N1"], "n_cells": 1, "n_states": 17, "has_indel": true}, {"index": 4181, "id": "CELLSET_131ccaa021baab", "states": [198, 265, 407, 603, 744, 747, 766, 1057, 1130, 1136, 1208, 1384], "cells": ["CELL386_N3"], "n_cells": 1, "n_states": 12, "has_indel": true}, {"index": 4182, "id": "CELLSET_a98f7e72f69352", "states": [198, 265, 407, 603, 765, 784, 904, 1040, 1057, 1136, 1208, 1384, 1459], "cells": ["CELL17689_N2"], "n_cells": 1, "n_states": 13, "has_indel": true}, {"index": 4183, "id": "CELLSET_befbf45d499460", "states": [198, 265, 588, 765, 1057, 1164, 1208, 1210, 1227, 1384, 1459], "cells": ["CELL2873_N3"], "n_cells": 1, "n_states": 11, "has_indel": true}, {"index": 4184, "id": "CELLSET_407231d2976f07", "states": [198, 265, 603, 631, 645, 765, 784, 847, 1040, 1057, 1130, 1208, 1255, 1302, 1384, 1405, 1459], "cells": ["CELL32147_N1"], "n_cells": 1, "n_states": 17, "has_indel": true}, {"index": 4185, "id": "CELLSET_46aa5f47dee6df", "states": [198, 265, 603, 747, 765, 1057, 1208, 1302, 1384], "cells": ["CELL36187_N1"], "n_cells": 1, "n_states": 9, "has_indel": true}, {"index": 4186, "id": "CELLSET_a9738331a3bbe8", "states": [198, 265, 603, 765, 766, 1057, 1208, 1384], "cells": ["CELL33213_N1"], "n_cells": 1, "n_states": 8, "has_indel": true}, {"index": 4187, "id": "CELLSET_5789595b838e0a", "states": [198, 269, 407, 603, 765, 1057, 1136, 1208, 1227, 1289, 1339, 1384, 1459, 1477], "cells": ["CELL5945_N2"], "n_cells": 1, "n_states": 14, "has_indel": true}, {"index": 4188, "id": "CELLSET_3e62a711c10b30", "states": [198, 269, 417, 588, 603, 621, 645, 765, 766, 1040, 1057, 1063, 1136, 1208, 1236, 1384, 1459], "cells": ["CELL55528_N1"], "n_cells": 1, "n_states": 17, "has_indel": true}, {"index": 4189, "id": "CELLSET_46eb1ebdfd3d11", "states": [198, 269, 456, 530, 603, 765, 1040, 1057, 1163, 1208, 1384], "cells": ["CELL12831_N4"], "n_cells": 1, "n_states": 11, "has_indel": true}, {"index": 4190, "id": "CELLSET_843f827ddc5537", "states": [198, 269, 603, 621, 729, 765, 1057, 1208, 1332, 1384], "cells": ["CELL1618_N2"], "n_cells": 1, "n_states": 10, "has_indel": true}, {"index": 4191, "id": "CELLSET_b600e6f010e134", "states": [198, 270, 852, 1057], "cells": ["CELL32057_N1"], "n_cells": 1, "n_states": 4, "has_indel": true}, {"index": 4192, "id": "CELLSET_6c20bb44bd0a90", "states": [198, 280, 747, 765, 766, 873, 1057, 1208, 1258, 1384, 1439, 1459], "cells": ["CELL5362_N2"], "n_cells": 1, "n_states": 12, "has_indel": true}, {"index": 4193, "id": "CELLSET_0eb015a0c8cd3f", "states": [198, 283, 407, 495, 765, 766, 969, 1057, 1208, 1266, 1384, 1459], "cells": ["CELL7379_N2"], "n_cells": 1, "n_states": 12, "has_indel": false}, {"index": 4194, "id": "CELLSET_965afd90aa6ff3", "states": [198, 283, 407, 520, 588, 621, 765, 852, 873, 888, 1057, 1208, 1302, 1384, 1459], "cells": ["CELL11265_N2"], "n_cells": 1, "n_states": 15, "has_indel": true}, {"index": 4195, "id": "CELLSET_d53f21b98ea5b0", "states": [198, 283, 520, 765, 873, 1057, 1208, 1384, 1459], "cells": ["CELL7158_N5"], "n_cells": 1, "n_states": 9, "has_indel": false}, {"index": 4196, "id": "CELLSET_1a1a3626dbbaac", "states": [198, 284, 603, 765, 1057, 1208, 1384], "cells": ["CELL14200_N4"], "n_cells": 1, "n_states": 7, "has_indel": true}, {"index": 4197, "id": "CELLSET_a1ba58bbb8b890", "states": [198, 288, 361, 407, 588, 603, 621, 631, 765, 766, 873, 1057, 1163, 1208, 1236, 1302, 1384, 1439, 1444], "cells": ["CELL63_N4"], "n_cells": 1, "n_states": 19, "has_indel": true}, {"index": 4198, "id": "CELLSET_8aeafb51fc0154", "states": [198, 288, 488, 495, 542, 603, 645, 765, 766, 1027, 1040, 1057, 1136, 1208, 1339, 1384, 1459], "cells": ["CELL15728_N2"], "n_cells": 1, "n_states": 17, "has_indel": true}, {"index": 4199, "id": "CELLSET_5aad5eb2958bdb", "states": [198, 288, 495, 603, 607, 645, 765, 784, 1057, 1130, 1163, 1208, 1345, 1384, 1459, 1477], "cells": ["CELL1005_N3"], "n_cells": 1, "n_states": 16, "has_indel": true}, {"index": 4200, "id": "CELLSET_048e1d05ba188f", "states": [198, 288, 603, 1040, 1057, 1208, 1227, 1384], "cells": ["CELL316_N3"], "n_cells": 1, "n_states": 8, "has_indel": true}, {"index": 4201, "id": "CELLSET_4b99e753c4361e", "states": [198, 288, 621, 765, 1040, 1057, 1208, 1302, 1384], "cells": ["CELL4973_N5"], "n_cells": 1, "n_states": 9, "has_indel": true}, {"index": 4202, "id": "CELLSET_8f064f317cdd9e", "states": [198, 293, 765, 1057, 1208, 1384], "cells": ["CELL17306_N2"], "n_cells": 1, "n_states": 6, "has_indel": false}, {"index": 4203, "id": "CELLSET_6ab9247132eb72", "states": [198, 294, 1057, 1208, 1210, 1384], "cells": ["CELL16527_N1"], "n_cells": 1, "n_states": 6, "has_indel": false}, {"index": 4204, "id": "CELLSET_88c83c17238d50", "states": [198, 296, 495, 588, 621, 645, 765, 766, 1057, 1208, 1302, 1384, 1396], "cells": ["CELL12256_N2"], "n_cells": 1, "n_states": 13, "has_indel": true}, {"index": 4205, "id": "CELLSET_d2a1c466df7b66", "states": [198, 296, 588, 603, 621, 645, 765, 1040, 1057, 1136, 1208, 1244, 1342, 1384], "cells": ["CELL21260_N1"], "n_cells": 1, "n_states": 14, "has_indel": false}, {"index": 4206, "id": "CELLSET_0c0d393ffffd9e", "states": [198, 301, 435, 603, 765, 873, 939, 1057, 1111, 1208, 1210, 1384], "cells": ["CELL8225_N2"], "n_cells": 1, "n_states": 12, "has_indel": true}, {"index": 4207, "id": "CELLSET_5611546d82e165", "states": [198, 304, 495, 588, 603, 621, 679, 717, 765, 784, 1040, 1057, 1208, 1384, 1459], "cells": ["CELL23011_N1"], "n_cells": 1, "n_states": 15, "has_indel": true}, {"index": 4208, "id": "CELLSET_6d3acb1df30dcb", "states": [198, 306, 431, 945, 969, 1040, 1057, 1208, 1384, 1521], "cells": ["CELL20387_N1"], "n_cells": 1, "n_states": 10, "has_indel": true}, {"index": 4209, "id": "CELLSET_c617ef14c713cc", "states": [198, 309, 326, 603, 747, 765, 1057, 1163, 1208, 1302, 1383, 1384], "cells": ["CELL14341_N2"], "n_cells": 1, "n_states": 12, "has_indel": true}, {"index": 4210, "id": "CELLSET_77b4b3c072912e", "states": [198, 309, 364, 603, 765, 1040, 1057, 1208, 1384, 1459], "cells": ["CELL12637_N3"], "n_cells": 1, "n_states": 10, "has_indel": true}, {"index": 4211, "id": "CELLSET_8338bc4ac9bc2a", "states": [198, 309, 520, 765, 1057, 1208, 1384], "cells": ["CELL4786_N2"], "n_cells": 1, "n_states": 7, "has_indel": false}, {"index": 4212, "id": "CELLSET_89884d8acbf32b", "states": [198, 309, 603, 747, 765, 873, 1057, 1111, 1136, 1208, 1302, 1384], "cells": ["CELL11215_N1"], "n_cells": 1, "n_states": 12, "has_indel": false}, {"index": 4213, "id": "CELLSET_2ddc24d9008c46", "states": [198, 309, 603, 765, 937, 1057, 1073, 1136, 1208, 1384, 1459], "cells": ["CELL49878_N1"], "n_cells": 1, "n_states": 11, "has_indel": false}, {"index": 4214, "id": "CELLSET_4098eb78882afc", "states": [198, 309, 1057, 1136, 1208, 1384], "cells": ["CELL28751_N1"], "n_cells": 1, "n_states": 6, "has_indel": false}, {"index": 4215, "id": "CELLSET_0f21baad1648bc", "states": [198, 311, 1057, 1136, 1208], "cells": ["CELL9685_N2"], "n_cells": 1, "n_states": 5, "has_indel": false}, {"index": 4216, "id": "CELLSET_e5c47b3914485e", "states": [198, 312, 495, 603, 765, 1013, 1040, 1057, 1163, 1208, 1384], "cells": ["CELL4866_N2"], "n_cells": 1, "n_states": 11, "has_indel": true}, {"index": 4217, "id": "CELLSET_ef2e88ebe46fe8", "states": [198, 315, 588, 603, 747, 1057, 1208, 1384], "cells": ["CELL31951_N1"], "n_cells": 1, "n_states": 8, "has_indel": true}, {"index": 4218, "id": "CELLSET_8859280a3f5f82", "states": [198, 322, 364, 603, 621, 645, 747, 766, 873, 1057, 1111, 1208, 1227, 1384, 1444], "cells": ["CELL74150_N1"], "n_cells": 1, "n_states": 15, "has_indel": true}, {"index": 4219, "id": "CELLSET_923158c3c4cef5", "states": [198, 324, 407, 621, 645, 765, 766, 793, 1057, 1136, 1208, 1210, 1227, 1302, 1309, 1384, 1459], "cells": ["CELL6227_N2"], "n_cells": 1, "n_states": 17, "has_indel": true}, {"index": 4220, "id": "CELLSET_9991025e5a0f6b", "states": [198, 324, 603, 645, 747, 765, 873, 1040, 1057, 1208, 1210, 1255, 1384, 1459], "cells": ["CELL19332_N2"], "n_cells": 1, "n_states": 14, "has_indel": true}, {"index": 4221, "id": "CELLSET_9149eeaa9cf422", "states": [198, 326, 489, 495, 542, 603, 645, 747, 765, 766, 873, 901, 1026, 1057, 1163, 1208, 1302, 1384, 1459], "cells": ["CELL7132_N3"], "n_cells": 1, "n_states": 19, "has_indel": true}, {"index": 4222, "id": "CELLSET_5d00e811a3ecb4", "states": [198, 326, 588, 603, 685, 765, 852, 1040, 1057, 1208, 1302, 1384], "cells": ["CELL4952_N2"], "n_cells": 1, "n_states": 12, "has_indel": true}, {"index": 4223, "id": "CELLSET_b27fd6df2a0e68", "states": [198, 326, 603, 645, 765, 1057, 1208, 1384, 1459, 1476], "cells": ["CELL51984_N1"], "n_cells": 1, "n_states": 10, "has_indel": true}, {"index": 4224, "id": "CELLSET_f0797aec28145d", "states": [198, 326, 603, 765, 1040, 1057, 1208, 1210, 1302, 1384, 1459], "cells": ["CELL23221_N1"], "n_cells": 1, "n_states": 11, "has_indel": true}, {"index": 4225, "id": "CELLSET_7c0d185c59681b", "states": [198, 326, 603, 897, 1040, 1057, 1111, 1208, 1302, 1384, 1473], "cells": ["CELL3364_N3"], "n_cells": 1, "n_states": 11, "has_indel": true}, {"index": 4226, "id": "CELLSET_e4685507f7fe1e", "states": [198, 332, 407, 466, 495, 765, 1057, 1208, 1384, 1444], "cells": ["CELL40901_N1"], "n_cells": 1, "n_states": 10, "has_indel": true}, {"index": 4227, "id": "CELLSET_91c222c4c1ba14", "states": [198, 332, 456, 588, 873, 888, 1057, 1136, 1208, 1210, 1244, 1302, 1384], "cells": ["CELL56708_N1"], "n_cells": 1, "n_states": 13, "has_indel": true}, {"index": 4228, "id": "CELLSET_16efabbaa01e2d", "states": [198, 333, 621, 1040, 1057, 1136, 1145, 1208, 1384], "cells": ["CELL9777_N2"], "n_cells": 1, "n_states": 9, "has_indel": true}, {"index": 4229, "id": "CELLSET_f14a6352f183c0", "states": [198, 334, 364, 399, 400, 407, 495, 588, 603, 621, 631, 645, 765, 766, 1040, 1057, 1086, 1208, 1302, 1384], "cells": ["CELL10629_N3"], "n_cells": 1, "n_states": 20, "has_indel": true}, {"index": 4230, "id": "CELLSET_ac47654f3d72dd", "states": [198, 334, 407, 747, 765, 1057, 1142, 1185, 1208, 1384], "cells": ["CELL71291_N1"], "n_cells": 1, "n_states": 10, "has_indel": true}, {"index": 4231, "id": "CELLSET_bf2d2735c94ad8", "states": [198, 334, 1057, 1208, 1384], "cells": ["CELL20793_N2"], "n_cells": 1, "n_states": 5, "has_indel": false}, {"index": 4232, "id": "CELLSET_54c45e51b045b9", "states": [198, 342, 407, 645, 765, 1057, 1208, 1302, 1384], "cells": ["CELL40816_N1"], "n_cells": 1, "n_states": 9, "has_indel": true}, {"index": 4233, "id": "CELLSET_a5b58b59419da2", "states": [198, 346, 765, 766, 1057, 1208, 1218, 1384], "cells": ["CELL9079_N4"], "n_cells": 1, "n_states": 8, "has_indel": true}, {"index": 4234, "id": "CELLSET_a65768ff5b99c8", "states": [198, 351, 407, 520, 547, 588, 603, 645, 744, 751, 765, 766, 784, 791, 852, 882, 1036, 1040, 1057, 1208, 1302, 1325, 1339, 1384, 1436, 1444, 1459, 1530], "cells": ["CELL11352_N2"], "n_cells": 1, "n_states": 28, "has_indel": true}, {"index": 4235, "id": "CELLSET_ff0976d2e41c81", "states": [198, 357, 368, 603, 607, 765, 873, 882, 1040, 1057, 1208, 1210, 1384], "cells": ["CELL67976_N1"], "n_cells": 1, "n_states": 13, "has_indel": true}, {"index": 4236, "id": "CELLSET_07971eb9b73df1", "states": [198, 361, 407, 466, 603, 766, 866, 882, 1057, 1208, 1302, 1384], "cells": ["CELL5456_N3"], "n_cells": 1, "n_states": 12, "has_indel": true}, {"index": 4237, "id": "CELLSET_ebad2b370131f5", "states": [198, 361, 407, 475, 579, 603, 621, 631, 765, 766, 798, 969, 1057, 1208, 1302, 1384, 1459], "cells": ["CELL11903_N2"], "n_cells": 1, "n_states": 17, "has_indel": true}, {"index": 4238, "id": "CELLSET_0fce0f0a6acda7", "states": [198, 361, 407, 495, 603, 621, 765, 1057, 1136, 1208, 1302, 1384, 1459], "cells": ["CELL14693_N2"], "n_cells": 1, "n_states": 13, "has_indel": false}, {"index": 4239, "id": "CELLSET_f0c461687c23ba", "states": [198, 361, 407, 603, 621, 765, 945, 1057, 1136, 1208, 1384, 1459], "cells": ["CELL1000_N3"], "n_cells": 1, "n_states": 12, "has_indel": false}, {"index": 4240, "id": "CELLSET_e0313e20b3c7d9", "states": [198, 361, 407, 603, 621, 1057, 1208, 1302, 1384], "cells": ["CELL6625_N3"], "n_cells": 1, "n_states": 9, "has_indel": false}, {"index": 4241, "id": "CELLSET_c9508224a4f410", "states": [198, 361, 422, 603, 765, 1057, 1208, 1302, 1384], "cells": ["CELL20058_N2"], "n_cells": 1, "n_states": 9, "has_indel": true}, {"index": 4242, "id": "CELLSET_ae392608fb0ee0", "states": [198, 361, 495, 582, 603, 645, 747, 765, 852, 945, 1057, 1163, 1208, 1302, 1384, 1421], "cells": ["CELL30416_N1"], "n_cells": 1, "n_states": 16, "has_indel": true}, {"index": 4243, "id": "CELLSET_8c8c3739ea9835", "states": [198, 361, 495, 588, 603, 738, 765, 766, 1057, 1208, 1302, 1384, 1405, 1459], "cells": ["CELL4588_N3"], "n_cells": 1, "n_states": 14, "has_indel": true}, {"index": 4244, "id": "CELLSET_722f0bb46a263c", "states": [198, 361, 495, 588, 603, 765, 766, 873, 923, 1057, 1142, 1208, 1210, 1302, 1319, 1384], "cells": ["CELL1904_N2"], "n_cells": 1, "n_states": 16, "has_indel": true}, {"index": 4245, "id": "CELLSET_3378fd2c66cd4d", "states": [198, 361, 495, 603, 765, 766, 784, 1057, 1208, 1210, 1384, 1459], "cells": ["CELL56550_N1"], "n_cells": 1, "n_states": 12, "has_indel": false}, {"index": 4246, "id": "CELLSET_ea90ef55d0dcb7", "states": [198, 361, 495, 603, 765, 1057, 1111, 1208, 1384], "cells": ["CELL51136_N1"], "n_cells": 1, "n_states": 9, "has_indel": false}, {"index": 4247, "id": "CELLSET_fb7854f09fa749", "states": [198, 361, 495, 621, 765, 1057, 1208, 1384], "cells": ["CELL21784_N1"], "n_cells": 1, "n_states": 8, "has_indel": false}, {"index": 4248, "id": "CELLSET_8eacccb74d191d", "states": [198, 361, 495, 1057, 1175, 1208, 1384], "cells": ["CELL32034_N1"], "n_cells": 1, "n_states": 7, "has_indel": false}, {"index": 4249, "id": "CELLSET_60f3f6ab099d97", "states": [198, 361, 603, 621, 664, 765, 1057, 1096, 1136, 1208, 1210, 1302, 1384], "cells": ["CELL19460_N3"], "n_cells": 1, "n_states": 13, "has_indel": true}, {"index": 4250, "id": "CELLSET_15304cb6b61dbb", "states": [198, 362, 603, 645, 765, 873, 945, 1057, 1208, 1384, 1459], "cells": ["CELL10613_N3"], "n_cells": 1, "n_states": 11, "has_indel": true}, {"index": 4251, "id": "CELLSET_7d4fbe2894ff3b", "states": [198, 364, 407, 495, 588, 621, 765, 766, 1057, 1208, 1341, 1384], "cells": ["CELL4511_N2"], "n_cells": 1, "n_states": 12, "has_indel": true}, {"index": 4252, "id": "CELLSET_e591a7c0bac0e1", "states": [198, 364, 407, 645, 765, 1040, 1057, 1071, 1111, 1208, 1384], "cells": ["CELL9177_N2"], "n_cells": 1, "n_states": 11, "has_indel": true}, {"index": 4253, "id": "CELLSET_ae21ec623f8165", "states": [198, 364, 466, 765, 836, 882, 1057, 1208, 1384, 1459], "cells": ["CELL18648_N2"], "n_cells": 1, "n_states": 10, "has_indel": true}, {"index": 4254, "id": "CELLSET_be7ca3f85a373b", "states": [198, 364, 495, 588, 603, 747, 765, 1057, 1208, 1384], "cells": ["CELL25786_N1"], "n_cells": 1, "n_states": 10, "has_indel": true}, {"index": 4255, "id": "CELLSET_ba5e5a712ba2c8", "states": [198, 364, 588, 603, 766, 1057, 1136, 1208, 1384, 1459], "cells": ["CELL2022_N2"], "n_cells": 1, "n_states": 10, "has_indel": true}, {"index": 4256, "id": "CELLSET_9c7206f8ee23c2", "states": [198, 364, 603, 766, 882, 1057, 1208], "cells": ["CELL30319_N1"], "n_cells": 1, "n_states": 7, "has_indel": true}, {"index": 4257, "id": "CELLSET_17a2b6bc169f4f", "states": [198, 364, 603, 766, 1057, 1208, 1384], "cells": ["CELL42715_N1"], "n_cells": 1, "n_states": 7, "has_indel": true}, {"index": 4258, "id": "CELLSET_469b00284a00a1", "states": [198, 364, 765, 766, 784, 873, 882, 1040, 1057, 1136, 1208, 1350, 1384], "cells": ["CELL17742_N3"], "n_cells": 1, "n_states": 13, "has_indel": true}, {"index": 4259, "id": "CELLSET_ab16ea1a6544a4", "states": [198, 364, 1057, 1208, 1384], "cells": ["CELL36733_N1"], "n_cells": 1, "n_states": 5, "has_indel": true}, {"index": 4260, "id": "CELLSET_7b4ff59300aa98", "states": [198, 366, 488, 495, 603, 621, 744, 747, 765, 852, 923, 939, 969, 1040, 1057, 1136, 1208, 1210, 1227, 1236, 1302, 1345, 1384, 1459], "cells": ["CELL8583_N3"], "n_cells": 1, "n_states": 24, "has_indel": true}, {"index": 4261, "id": "CELLSET_1d31a47e287fcf", "states": [198, 366, 603, 747, 765, 935, 1057, 1208, 1384, 1392, 1513], "cells": ["CELL16087_N3"], "n_cells": 1, "n_states": 11, "has_indel": true}, {"index": 4262, "id": "CELLSET_34b8464be9769a", "states": [198, 366, 1057, 1208, 1384], "cells": ["CELL16894_N4"], "n_cells": 1, "n_states": 5, "has_indel": true}, {"index": 4263, "id": "CELLSET_9c3208450625ce", "states": [198, 367, 765, 1057, 1130, 1208, 1210, 1384], "cells": ["CELL30179_N1"], "n_cells": 1, "n_states": 8, "has_indel": true}, {"index": 4264, "id": "CELLSET_8157a56619434d", "states": [198, 368, 417, 530, 621, 765, 969, 1040, 1057, 1111, 1131, 1208, 1384], "cells": ["CELL8689_N3"], "n_cells": 1, "n_states": 13, "has_indel": true}, {"index": 4265, "id": "CELLSET_20f78b9d9a818b", "states": [198, 368, 456, 495, 603, 645, 765, 766, 873, 1057, 1111, 1208, 1210, 1302, 1384, 1459], "cells": ["CELL35633_N1"], "n_cells": 1, "n_states": 16, "has_indel": true}, {"index": 4266, "id": "CELLSET_b54b1357dce3d8", "states": [198, 368, 588, 603, 765, 873, 969, 1057, 1136, 1208, 1227, 1384, 1459], "cells": ["CELL2945_N2"], "n_cells": 1, "n_states": 13, "has_indel": true}, {"index": 4267, "id": "CELLSET_662a37dd0749cc", "states": [198, 368, 621, 645, 765, 766, 1057, 1208, 1384], "cells": ["CELL6330_N3"], "n_cells": 1, "n_states": 9, "has_indel": true}, {"index": 4268, "id": "CELLSET_14f230aa6b6836", "states": [198, 368, 645, 1057, 1208, 1302, 1384], "cells": ["CELL36933_N1"], "n_cells": 1, "n_states": 7, "has_indel": true}, {"index": 4269, "id": "CELLSET_ba85d738006930", "states": [198, 378, 588, 603, 631, 645, 747, 765, 766, 1057, 1136, 1208, 1210, 1302, 1384], "cells": ["CELL59612_N1"], "n_cells": 1, "n_states": 15, "has_indel": true}, {"index": 4270, "id": "CELLSET_a7b0cf994f4609", "states": [198, 380, 407, 417, 435, 466, 603, 645, 747, 765, 960, 1057, 1136, 1175, 1208, 1210, 1302, 1384, 1459], "cells": ["CELL12647_N4"], "n_cells": 1, "n_states": 19, "has_indel": true}, {"index": 4271, "id": "CELLSET_ceaa641813a61e", "states": [198, 380, 407, 603, 1057, 1208, 1302, 1370, 1384], "cells": ["CELL8269_N3"], "n_cells": 1, "n_states": 9, "has_indel": true}, {"index": 4272, "id": "CELLSET_4eb5f34eaf72b2", "states": [198, 380, 495, 765, 847, 1057, 1208, 1302, 1384], "cells": ["CELL6438_N3"], "n_cells": 1, "n_states": 9, "has_indel": true}, {"index": 4273, "id": "CELLSET_a74f32d8f2f61d", "states": [198, 380, 603, 765, 766, 1057, 1174, 1208, 1384], "cells": ["CELL13512_N3"], "n_cells": 1, "n_states": 9, "has_indel": true}, {"index": 4274, "id": "CELLSET_831397fff70219", "states": [198, 380, 1057, 1208, 1384, 1459], "cells": ["CELL2706_N3"], "n_cells": 1, "n_states": 6, "has_indel": true}, {"index": 4275, "id": "CELLSET_34ab2aee3418ad", "states": [198, 394, 496, 568, 603, 621, 747, 861, 969, 1057, 1208, 1377, 1384], "cells": ["CELL57197_N1"], "n_cells": 1, "n_states": 13, "has_indel": true}, {"index": 4276, "id": "CELLSET_3e814d78e3f312", "states": [198, 397, 407, 603, 1057, 1111, 1136, 1208, 1384, 1444, 1459], "cells": ["CELL57583_N1"], "n_cells": 1, "n_states": 11, "has_indel": true}, {"index": 4277, "id": "CELLSET_4daade8966dbac", "states": [198, 399], "cells": ["CELL14511_N2"], "n_cells": 1, "n_states": 2, "has_indel": false}, {"index": 4278, "id": "CELLSET_739a9909f97e1d", "states": [198, 399, 427, 444, 488, 603, 621, 765, 847, 873, 1057, 1208, 1210, 1384, 1459], "cells": ["CELL583_N4"], "n_cells": 1, "n_states": 15, "has_indel": true}, {"index": 4279, "id": "CELLSET_fb4cf74c7a959d", "states": [198, 399, 456, 747, 765, 766, 873, 1040, 1057, 1060, 1208, 1302, 1384], "cells": ["CELL49646_N1"], "n_cells": 1, "n_states": 13, "has_indel": true}, {"index": 4280, "id": "CELLSET_ecf8c8a4916e55", "states": [198, 399, 484, 765, 872, 873, 939, 1057, 1208, 1302, 1384, 1421, 1459], "cells": ["CELL14447_N2"], "n_cells": 1, "n_states": 13, "has_indel": true}, {"index": 4281, "id": "CELLSET_af323da8b54a4f", "states": [198, 399, 588, 603, 621, 712, 765, 873, 1057, 1208, 1302, 1384], "cells": ["CELL5287_N5"], "n_cells": 1, "n_states": 12, "has_indel": true}, {"index": 4282, "id": "CELLSET_cee7944b38a140", "states": [198, 399, 603, 765, 1057, 1208, 1384], "cells": ["CELL5050_N3"], "n_cells": 1, "n_states": 7, "has_indel": false}, {"index": 4283, "id": "CELLSET_d87c6a1160b497", "states": [198, 399, 603, 944, 1057, 1111, 1208, 1210, 1302, 1384], "cells": ["CELL8389_N4"], "n_cells": 1, "n_states": 10, "has_indel": true}, {"index": 4284, "id": "CELLSET_cede04eceb3627", "states": [198, 399, 621, 765, 905, 923, 1057, 1208, 1384], "cells": ["CELL14923_N1"], "n_cells": 1, "n_states": 9, "has_indel": true}, {"index": 4285, "id": "CELLSET_27416fb9f1c3d1", "states": [198, 399, 696, 765, 873, 937, 1057, 1208, 1302, 1384], "cells": ["CELL7749_N4"], "n_cells": 1, "n_states": 10, "has_indel": true}, {"index": 4286, "id": "CELLSET_57bc153c1007c5", "states": [198, 400, 542, 588, 603, 607, 621, 765, 1040, 1057, 1163, 1208, 1339, 1384], "cells": ["CELL15985_N3"], "n_cells": 1, "n_states": 14, "has_indel": true}, {"index": 4287, "id": "CELLSET_12ae433e5a36c2", "states": [198, 400, 603, 765, 766, 969, 998, 1057, 1111, 1171, 1208, 1345, 1384, 1406, 1459], "cells": ["CELL51612_N1"], "n_cells": 1, "n_states": 15, "has_indel": true}, {"index": 4288, "id": "CELLSET_fa43ad0f52e310", "states": [198, 400, 945, 1057, 1130, 1136, 1208, 1384], "cells": ["CELL9204_N3"], "n_cells": 1, "n_states": 8, "has_indel": true}, {"index": 4289, "id": "CELLSET_7dedf6d84bb615", "states": [198, 405, 407, 427, 456, 603, 765, 1057, 1136, 1208, 1302, 1384], "cells": ["CELL10910_N4"], "n_cells": 1, "n_states": 12, "has_indel": true}, {"index": 4290, "id": "CELLSET_22b3c3da3a8c9a", "states": [198, 405, 417, 603, 621, 645, 765, 766, 872, 1013, 1057, 1208, 1255, 1302, 1384, 1405], "cells": ["CELL3445_N2"], "n_cells": 1, "n_states": 16, "has_indel": true}, {"index": 4291, "id": "CELLSET_f5665e11662d27", "states": [198, 405, 747, 765, 1057, 1208, 1384], "cells": ["CELL34415_N1"], "n_cells": 1, "n_states": 7, "has_indel": true}, {"index": 4292, "id": "CELLSET_47255a0b9b2a58", "states": [198, 405, 1208], "cells": ["CELL4469_N3"], "n_cells": 1, "n_states": 3, "has_indel": true}, {"index": 4293, "id": "CELLSET_ee4d5db9eda7be", "states": [198, 407, 417, 495, 547, 621, 631, 765, 766, 1057, 1208, 1210, 1302, 1384, 1459], "cells": ["CELL12437_N3"], "n_cells": 1, "n_states": 15, "has_indel": false}, {"index": 4294, "id": "CELLSET_ee3a93b4496187", "states": [198, 407, 435, 495, 588, 603, 766, 1057, 1108, 1208, 1210, 1302, 1345, 1384, 1444], "cells": ["CELL35380_N1"], "n_cells": 1, "n_states": 15, "has_indel": true}, {"index": 4295, "id": "CELLSET_82824e8c2275d2", "states": [198, 407, 435, 495, 603, 765, 766, 1057, 1142, 1144, 1208, 1384], "cells": ["CELL31135_N1"], "n_cells": 1, "n_states": 12, "has_indel": true}, {"index": 4296, "id": "CELLSET_a4da9b13abdd37", "states": [198, 407, 440, 446, 459, 530, 603, 747, 765, 969, 1040, 1057, 1111, 1208, 1210, 1384, 1459], "cells": ["CELL6976_N2"], "n_cells": 1, "n_states": 17, "has_indel": true}, {"index": 4297, "id": "CELLSET_40466edbdfbbb2", "states": [198, 407, 441, 466, 495, 588, 603, 765, 766, 783, 873, 1057, 1111, 1208, 1384], "cells": ["CELL6343_N2"], "n_cells": 1, "n_states": 15, "has_indel": true}, {"index": 4298, "id": "CELLSET_7f74f94e94383e", "states": [198, 407, 446, 542, 588, 603, 621, 645, 765, 1040, 1057, 1208, 1302, 1322, 1384], "cells": ["CELL15889_N2"], "n_cells": 1, "n_states": 15, "has_indel": true}, {"index": 4299, "id": "CELLSET_db40b3495c6d8e", "states": [198, 407, 456, 495, 588, 603, 621, 645, 763, 765, 944, 1040, 1057, 1208, 1302, 1384, 1439], "cells": ["CELL15576_N3"], "n_cells": 1, "n_states": 17, "has_indel": true}, {"index": 4300, "id": "CELLSET_9239d26ebc0924", "states": [198, 407, 456, 588, 603, 645, 1040, 1057, 1163, 1208, 1302, 1384, 1405, 1419, 1459], "cells": ["CELL8933_N4"], "n_cells": 1, "n_states": 15, "has_indel": true}, {"index": 4301, "id": "CELLSET_fc559df9c95ea6", "states": [198, 407, 456, 603, 621, 631, 765, 766, 787, 1024, 1040, 1057, 1136, 1208, 1210, 1302, 1384, 1459], "cells": ["CELL51814_N1"], "n_cells": 1, "n_states": 18, "has_indel": true}, {"index": 4302, "id": "CELLSET_b44e34e4326645", "states": [198, 407, 464, 588, 603, 645, 747, 1057, 1208, 1384, 1390, 1459], "cells": ["CELL64189_N1"], "n_cells": 1, "n_states": 12, "has_indel": true}, {"index": 4303, "id": "CELLSET_6992e7a1dfab3c", "states": [198, 407, 466, 525, 588, 603, 645, 765, 766, 784, 845, 1057, 1136, 1208, 1210, 1236, 1342, 1350, 1384], "cells": ["CELL2104_N2"], "n_cells": 1, "n_states": 19, "has_indel": true}, {"index": 4304, "id": "CELLSET_b39b1ba8e3b50e", "states": [198, 407, 488, 495, 603, 676, 747, 765, 766, 1057, 1130, 1208, 1384, 1459], "cells": ["CELL60429_N1"], "n_cells": 1, "n_states": 14, "has_indel": true}, {"index": 4305, "id": "CELLSET_927d6870954878", "states": [198, 407, 488, 765, 873, 1057, 1136, 1208, 1210, 1302, 1384, 1459], "cells": ["CELL52830_N1"], "n_cells": 1, "n_states": 12, "has_indel": false}, {"index": 4306, "id": "CELLSET_5c8bb25afa4e75", "states": [198, 407, 489, 542, 603, 621, 744, 765, 1057, 1136, 1208, 1349, 1384, 1459], "cells": ["CELL7658_N3"], "n_cells": 1, "n_states": 14, "has_indel": true}, {"index": 4307, "id": "CELLSET_c59679f3414cc7", "states": [198, 407, 495, 588, 603, 645, 765, 766, 938, 1057, 1130, 1208, 1384], "cells": ["CELL19358_N2"], "n_cells": 1, "n_states": 13, "has_indel": true}, {"index": 4308, "id": "CELLSET_b50a6a8ea4cace", "states": [198, 407, 495, 588, 603, 765, 1057, 1136, 1208, 1384], "cells": ["CELL3237_N2"], "n_cells": 1, "n_states": 10, "has_indel": false}, {"index": 4309, "id": "CELLSET_8e0ae5c07481a4", "states": [198, 407, 495, 588, 621, 747, 765, 766, 1057, 1208, 1384, 1459, 1513], "cells": ["CELL7487_N2"], "n_cells": 1, "n_states": 13, "has_indel": true}, {"index": 4310, "id": "CELLSET_24ed18488df6c2", "states": [198, 407, 495, 588, 645, 765, 766, 784, 882, 1057, 1208, 1302, 1384, 1459], "cells": ["CELL1779_N2"], "n_cells": 1, "n_states": 14, "has_indel": true}, {"index": 4311, "id": "CELLSET_4e0d12dacfec37", "states": [198, 407, 495, 603, 621, 696, 765, 829, 1030, 1057, 1208, 1302, 1384, 1439, 1444, 1459], "cells": ["CELL13445_N3"], "n_cells": 1, "n_states": 16, "has_indel": true}, {"index": 4312, "id": "CELLSET_a6a4af568f4310", "states": [198, 407, 495, 603, 621, 765, 873, 939, 1057, 1136, 1208, 1236, 1302, 1384, 1459], "cells": ["CELL72284_N1"], "n_cells": 1, "n_states": 15, "has_indel": true}, {"index": 4313, "id": "CELLSET_43732e234a7094", "states": [198, 407, 495, 603, 621, 765, 873, 1040, 1057, 1208, 1210, 1384, 1459], "cells": ["CELL36321_N1"], "n_cells": 1, "n_states": 13, "has_indel": false}, {"index": 4314, "id": "CELLSET_1b1b9c4a21662c", "states": [198, 407, 495, 603, 631, 765, 1057, 1208, 1384, 1533], "cells": ["CELL6485_N3"], "n_cells": 1, "n_states": 10, "has_indel": true}, {"index": 4315, "id": "CELLSET_96e3c36442337e", "states": [198, 407, 495, 603, 645, 696, 747, 765, 1057, 1111, 1208, 1302, 1384], "cells": ["CELL5873_N3"], "n_cells": 1, "n_states": 13, "has_indel": true}, {"index": 4316, "id": "CELLSET_ea4786b64b1aea", "states": [198, 407, 495, 603, 645, 747, 765, 873, 1040, 1057, 1111, 1148, 1208, 1302, 1384], "cells": ["CELL20249_N2"], "n_cells": 1, "n_states": 15, "has_indel": false}, {"index": 4317, "id": "CELLSET_7a28fdd57cce2b", "states": [198, 407, 495, 603, 765, 873, 1057, 1208, 1384, 1459], "cells": ["CELL5354_N3"], "n_cells": 1, "n_states": 10, "has_indel": false}, {"index": 4318, "id": "CELLSET_33ad49a5d513ed", "states": [198, 407, 495, 645, 765, 1057, 1208, 1302, 1384, 1459], "cells": ["CELL1542_N2"], "n_cells": 1, "n_states": 10, "has_indel": false}, {"index": 4319, "id": "CELLSET_56fd4f59c797cc", "states": [198, 407, 506, 645, 765, 1057, 1208, 1210, 1302, 1384], "cells": ["CELL25383_N1"], "n_cells": 1, "n_states": 10, "has_indel": false}, {"index": 4320, "id": "CELLSET_00bd889e961714", "states": [198, 407, 506, 765, 766, 873, 1002, 1057, 1208, 1384], "cells": ["CELL18056_N2"], "n_cells": 1, "n_states": 10, "has_indel": true}, {"index": 4321, "id": "CELLSET_6ed7baac785383", "states": [198, 407, 520, 573, 765, 873, 1057, 1208, 1384, 1414, 1459], "cells": ["CELL47440_N1"], "n_cells": 1, "n_states": 11, "has_indel": true}, {"index": 4322, "id": "CELLSET_a1152d04ed1109", "states": [198, 407, 522, 588, 603, 1057, 1208, 1302, 1384], "cells": ["CELL8370_N3"], "n_cells": 1, "n_states": 9, "has_indel": false}, {"index": 4323, "id": "CELLSET_f734e9778bf38d", "states": [198, 407, 533, 603, 765, 766, 944, 1057, 1186, 1208, 1210, 1384, 1459], "cells": ["CELL1666_N3"], "n_cells": 1, "n_states": 13, "has_indel": true}, {"index": 4324, "id": "CELLSET_48f424d45a9ecf", "states": [198, 407, 542, 588, 603, 765, 1057, 1208, 1384, 1459], "cells": ["CELL6256_N2"], "n_cells": 1, "n_states": 10, "has_indel": false}, {"index": 4325, "id": "CELLSET_440712e7ce614d", "states": [198, 407, 542, 603, 645, 747, 765, 873, 1040, 1057, 1149, 1208, 1302, 1384, 1455], "cells": ["CELL9622_N2"], "n_cells": 1, "n_states": 15, "has_indel": true}, {"index": 4326, "id": "CELLSET_bdd8b8725f9b72", "states": [198, 407, 542, 603, 652, 766, 1040, 1057, 1208, 1302, 1384], "cells": ["CELL66363_N1"], "n_cells": 1, "n_states": 11, "has_indel": true}, {"index": 4327, "id": "CELLSET_5f2385be67ea3b", "states": [198, 407, 547, 603, 1057, 1208, 1384, 1444, 1459], "cells": ["CELL68831_N1"], "n_cells": 1, "n_states": 9, "has_indel": false}, {"index": 4328, "id": "CELLSET_c874b77f57beb6", "states": [198, 407, 550, 765, 873, 1057, 1208, 1384], "cells": ["CELL8182_N2"], "n_cells": 1, "n_states": 8, "has_indel": true}, {"index": 4329, "id": "CELLSET_7468103c2eba77", "states": [198, 407, 570, 603, 765, 1208, 1302, 1384], "cells": ["CELL8810_N2"], "n_cells": 1, "n_states": 8, "has_indel": true}, {"index": 4330, "id": "CELLSET_8253304c8db1e1", "states": [198, 407, 579, 588, 603, 614, 621, 1057, 1208, 1210, 1302, 1383, 1384, 1421, 1444], "cells": ["CELL34179_N1"], "n_cells": 1, "n_states": 15, "has_indel": true}, {"index": 4331, "id": "CELLSET_5105367d96a63c", "states": [198, 407, 585, 588, 765, 766, 1057, 1208, 1302, 1384], "cells": ["CELL72345_N1"], "n_cells": 1, "n_states": 10, "has_indel": true}, {"index": 4332, "id": "CELLSET_26474c21f9a034", "states": [198, 407, 588, 603, 621, 645, 747, 765, 766, 847, 873, 1040, 1057, 1136, 1208, 1302, 1384], "cells": ["CELL6994_N2"], "n_cells": 1, "n_states": 17, "has_indel": false}, {"index": 4333, "id": "CELLSET_eb52ff8632d839", "states": [198, 407, 588, 603, 621, 645, 747, 765, 766, 1040, 1057, 1111, 1208, 1256, 1302, 1384, 1444, 1497], "cells": ["CELL58867_N1"], "n_cells": 1, "n_states": 18, "has_indel": true}, {"index": 4334, "id": "CELLSET_ffbee2613f2c50", "states": [198, 407, 588, 603, 621, 747, 765, 766, 1057, 1136, 1208, 1345, 1384, 1459], "cells": ["CELL53481_N1"], "n_cells": 1, "n_states": 14, "has_indel": false}, {"index": 4335, "id": "CELLSET_4d0321bffd99f9", "states": [198, 407, 588, 603, 621, 747, 765, 1040, 1057, 1208, 1210, 1227, 1384, 1511], "cells": ["CELL6226_N2"], "n_cells": 1, "n_states": 14, "has_indel": false}, {"index": 4336, "id": "CELLSET_242af081734421", "states": [198, 407, 588, 603, 621, 765, 982, 1057, 1208, 1302, 1384, 1421, 1492], "cells": ["CELL1461_N2"], "n_cells": 1, "n_states": 13, "has_indel": true}, {"index": 4337, "id": "CELLSET_1ccf5f1127235d", "states": [198, 407, 588, 603, 645, 729, 765, 866, 873, 937, 1040, 1057, 1136, 1142, 1208, 1259, 1302, 1384], "cells": ["CELL12391_N4"], "n_cells": 1, "n_states": 18, "has_indel": true}, {"index": 4338, "id": "CELLSET_d85b9ae9808533", "states": [198, 407, 588, 603, 645, 765, 1057, 1136, 1208, 1212, 1234, 1339, 1384], "cells": ["CELL20359_N2"], "n_cells": 1, "n_states": 13, "has_indel": true}, {"index": 4339, "id": "CELLSET_528fd948ef6f9c", "states": [198, 407, 588, 603, 765, 766, 798, 1040, 1057, 1136, 1140, 1199, 1208, 1384], "cells": ["CELL70152_N1"], "n_cells": 1, "n_states": 14, "has_indel": true}, {"index": 4340, "id": "CELLSET_80ab7721c6be1e", "states": [198, 407, 588, 603, 765, 766, 1057, 1111, 1144, 1208, 1384, 1459], "cells": ["CELL28381_N1"], "n_cells": 1, "n_states": 12, "has_indel": true}, {"index": 4341, "id": "CELLSET_1097fc8b6b9071", "states": [198, 407, 588, 603, 765, 787, 923, 1057, 1208, 1302, 1384], "cells": ["CELL46215_N1"], "n_cells": 1, "n_states": 11, "has_indel": false}, {"index": 4342, "id": "CELLSET_3d765d30cfd084", "states": [198, 407, 588, 603, 765, 873, 969, 1057, 1208, 1210, 1384], "cells": ["CELL21987_N1"], "n_cells": 1, "n_states": 11, "has_indel": false}, {"index": 4343, "id": "CELLSET_9c159f915d0c29", "states": [198, 407, 588, 603, 765, 1040, 1057, 1208, 1210, 1384], "cells": ["CELL42213_N1"], "n_cells": 1, "n_states": 10, "has_indel": false}, {"index": 4344, "id": "CELLSET_ef8b49007c2a52", "states": [198, 407, 588, 603, 1057, 1208, 1370, 1384], "cells": ["CELL54251_N1"], "n_cells": 1, "n_states": 8, "has_indel": true}, {"index": 4345, "id": "CELLSET_85f9abbac28396", "states": [198, 407, 588, 747, 1057, 1208, 1384], "cells": ["CELL71633_N1"], "n_cells": 1, "n_states": 7, "has_indel": false}, {"index": 4346, "id": "CELLSET_a135fc82095145", "states": [198, 407, 603, 621, 645, 765, 847, 998, 1057, 1208, 1302, 1384, 1459], "cells": ["CELL28392_N1"], "n_cells": 1, "n_states": 13, "has_indel": true}, {"index": 4347, "id": "CELLSET_e199f9ba7ca2b3", "states": [198, 407, 603, 621, 645, 765, 873, 1040, 1057, 1086, 1208, 1384], "cells": ["CELL12137_N2"], "n_cells": 1, "n_states": 12, "has_indel": true}, {"index": 4348, "id": "CELLSET_f397c8968a333b", "states": [198, 407, 603, 621, 645, 765, 1040, 1050, 1057, 1208, 1210, 1302, 1384], "cells": ["CELL590_N2"], "n_cells": 1, "n_states": 13, "has_indel": true}, {"index": 4349, "id": "CELLSET_6de300e89898ab", "states": [198, 407, 603, 621, 645, 765, 1057, 1208, 1302, 1384, 1444], "cells": ["CELL55375_N1"], "n_cells": 1, "n_states": 11, "has_indel": false}, {"index": 4350, "id": "CELLSET_c379d1c79fc07a", "states": [198, 407, 603, 621, 765, 945, 1040, 1057, 1208, 1212, 1244, 1302, 1384, 1459], "cells": ["CELL11084_N2"], "n_cells": 1, "n_states": 14, "has_indel": true}, {"index": 4351, "id": "CELLSET_a9fb3b8a295b4f", "states": [198, 407, 603, 621, 765, 1057, 1208, 1384, 1459], "cells": ["CELL12673_N2"], "n_cells": 1, "n_states": 9, "has_indel": false}, {"index": 4352, "id": "CELLSET_a12640ab271de4", "states": [198, 407, 603, 621, 1040, 1057, 1208, 1384, 1459], "cells": ["CELL23670_N1"], "n_cells": 1, "n_states": 9, "has_indel": false}, {"index": 4353, "id": "CELLSET_68a72ac18ea322", "states": [198, 407, 603, 631, 645, 765, 1057, 1208, 1302, 1384], "cells": ["CELL2438_N3"], "n_cells": 1, "n_states": 10, "has_indel": false}, {"index": 4354, "id": "CELLSET_b2ae980a3b8519", "states": [198, 407, 603, 631, 716, 765, 1040, 1057, 1208, 1349, 1384, 1459], "cells": ["CELL156_N4"], "n_cells": 1, "n_states": 12, "has_indel": true}, {"index": 4355, "id": "CELLSET_0dfc13714d1511", "states": [198, 407, 603, 645, 747, 765, 766, 939, 1057, 1208, 1384, 1459], "cells": ["CELL51179_N1"], "n_cells": 1, "n_states": 12, "has_indel": true}, {"index": 4356, "id": "CELLSET_6117076b304ff4", "states": [198, 407, 603, 645, 765, 1027, 1057, 1208, 1236, 1302, 1384, 1444, 1459], "cells": ["CELL1715_N3"], "n_cells": 1, "n_states": 13, "has_indel": false}, {"index": 4357, "id": "CELLSET_5147ac31fc212b", "states": [198, 407, 603, 645, 765, 1057, 1136, 1208, 1210, 1302, 1384, 1459], "cells": ["CELL51228_N1"], "n_cells": 1, "n_states": 12, "has_indel": false}, {"index": 4358, "id": "CELLSET_ca48112b780fd9", "states": [198, 407, 603, 744, 765, 1057, 1208, 1302, 1384, 1444, 1459], "cells": ["CELL40676_N1"], "n_cells": 1, "n_states": 11, "has_indel": false}, {"index": 4359, "id": "CELLSET_87719e52407844", "states": [198, 407, 603, 765, 784, 873, 969, 1040, 1057, 1136, 1208, 1384], "cells": ["CELL7963_N2"], "n_cells": 1, "n_states": 12, "has_indel": false}, {"index": 4360, "id": "CELLSET_622235aba21419", "states": [198, 407, 603, 765, 873, 1040, 1057, 1208, 1384, 1459], "cells": ["CELL9645_N2"], "n_cells": 1, "n_states": 10, "has_indel": false}, {"index": 4361, "id": "CELLSET_eed7fa53d460d8", "states": [198, 407, 603, 765, 888, 969, 1057, 1384], "cells": ["CELL30858_N1"], "n_cells": 1, "n_states": 8, "has_indel": true}, {"index": 4362, "id": "CELLSET_cddff6167a531d", "states": [198, 407, 603, 765, 1040, 1057, 1208, 1384, 1459], "cells": ["CELL12555_N2"], "n_cells": 1, "n_states": 9, "has_indel": false}, {"index": 4363, "id": "CELLSET_62c98a17189788", "states": [198, 407, 603, 765, 1057, 1136, 1208, 1227, 1384], "cells": ["CELL8582_N4"], "n_cells": 1, "n_states": 9, "has_indel": false}, {"index": 4364, "id": "CELLSET_43b13d7bc8ce72", "states": [198, 407, 603, 765, 1057, 1208, 1289, 1384, 1477], "cells": ["CELL10816_N2"], "n_cells": 1, "n_states": 9, "has_indel": true}, {"index": 4365, "id": "CELLSET_74931e7819de71", "states": [198, 407, 603, 765, 1057, 1208, 1302, 1384, 1459], "cells": ["CELL6268_N1"], "n_cells": 1, "n_states": 9, "has_indel": false}, {"index": 4366, "id": "CELLSET_36d63005b653b1", "states": [198, 407, 603, 765, 1208, 1384], "cells": ["CELL428_N3"], "n_cells": 1, "n_states": 6, "has_indel": false}, {"index": 4367, "id": "CELLSET_b8f5f6c0997487", "states": [198, 407, 603, 765, 1384], "cells": ["CELL66881_N1"], "n_cells": 1, "n_states": 5, "has_indel": false}, {"index": 4368, "id": "CELLSET_ac662c45940dd9", "states": [198, 407, 603, 766, 1057, 1073, 1208, 1384], "cells": ["CELL48933_N1"], "n_cells": 1, "n_states": 8, "has_indel": false}, {"index": 4369, "id": "CELLSET_f16ad238d96f5a", "states": [198, 407, 603, 873, 1057, 1208, 1384], "cells": ["CELL41287_N1"], "n_cells": 1, "n_states": 7, "has_indel": false}, {"index": 4370, "id": "CELLSET_70b3e5c315f981", "states": [198, 407, 603, 882, 1057, 1208, 1302, 1384], "cells": ["CELL10967_N3"], "n_cells": 1, "n_states": 8, "has_indel": true}, {"index": 4371, "id": "CELLSET_d847266f6dfef9", "states": [198, 407, 603, 1057, 1208, 1294, 1384, 1396, 1459, 1542], "cells": ["CELL64073_N1"], "n_cells": 1, "n_states": 10, "has_indel": true}, {"index": 4372, "id": "CELLSET_1f35236cc164c4", "states": [198, 407, 631, 765, 1057, 1208, 1384], "cells": ["CELL74244_N1"], "n_cells": 1, "n_states": 7, "has_indel": false}, {"index": 4373, "id": "CELLSET_3372b2c215e066", "states": [198, 407, 747, 765, 873, 969, 1057, 1208, 1302, 1384], "cells": ["CELL27226_N1"], "n_cells": 1, "n_states": 10, "has_indel": false}, {"index": 4374, "id": "CELLSET_9b8134a2a4ef2b", "states": [198, 407, 765, 847, 1057, 1208, 1210, 1384], "cells": ["CELL32624_N1"], "n_cells": 1, "n_states": 8, "has_indel": false}, {"index": 4375, "id": "CELLSET_b6ad6ae6ee35ba", "states": [198, 407, 765, 873, 1057, 1208, 1384], "cells": ["CELL55938_N1"], "n_cells": 1, "n_states": 7, "has_indel": false}, {"index": 4376, "id": "CELLSET_42fb2173ef3bbc", "states": [198, 407, 765, 944, 1024, 1040, 1057, 1208, 1210, 1384], "cells": ["CELL3307_N2"], "n_cells": 1, "n_states": 10, "has_indel": true}, {"index": 4377, "id": "CELLSET_dda22fdf0a8ef1", "states": [198, 407, 765, 1040, 1057, 1208, 1210, 1384, 1459], "cells": ["CELL41088_N1"], "n_cells": 1, "n_states": 9, "has_indel": false}, {"index": 4378, "id": "CELLSET_7e61e28346fa94", "states": [198, 407, 765, 1057, 1208, 1459], "cells": ["CELL53752_N1"], "n_cells": 1, "n_states": 6, "has_indel": false}, {"index": 4379, "id": "CELLSET_77b0341270ca18", "states": [198, 407, 765, 1208, 1384], "cells": ["CELL67815_N1"], "n_cells": 1, "n_states": 5, "has_indel": false}, {"index": 4380, "id": "CELLSET_71ee88c9e7b3e5", "states": [198, 413, 588, 765, 1057, 1208, 1384, 1459], "cells": ["CELL50568_N1"], "n_cells": 1, "n_states": 8, "has_indel": true}, {"index": 4381, "id": "CELLSET_c21c5c3de02934", "states": [198, 417, 446, 495, 603, 645, 765, 784, 873, 969, 1057, 1163, 1208, 1236, 1384, 1459], "cells": ["CELL11829_N2"], "n_cells": 1, "n_states": 16, "has_indel": true}, {"index": 4382, "id": "CELLSET_ee2767914dbbd8", "states": [198, 417, 494, 765, 1057, 1208, 1384], "cells": ["CELL68867_N1"], "n_cells": 1, "n_states": 7, "has_indel": true}, {"index": 4383, "id": "CELLSET_4e8316367456db", "states": [198, 417, 530, 603, 621, 766, 1057, 1208, 1345, 1384], "cells": ["CELL9904_N2"], "n_cells": 1, "n_states": 10, "has_indel": false}, {"index": 4384, "id": "CELLSET_72e2f7e997a9bf", "states": [198, 417, 583, 588, 603, 645, 1057, 1208, 1210, 1302, 1384], "cells": ["CELL10402_N3"], "n_cells": 1, "n_states": 11, "has_indel": true}, {"index": 4385, "id": "CELLSET_960b818b06f8f1", "states": [198, 417, 588, 603, 765, 766, 1057, 1208, 1210, 1302, 1384, 1459], "cells": ["CELL15432_N3"], "n_cells": 1, "n_states": 12, "has_indel": false}, {"index": 4386, "id": "CELLSET_b806dea9d64452", "states": [198, 417, 588, 603, 765, 969, 1057, 1126, 1208, 1384], "cells": ["CELL1038_N3"], "n_cells": 1, "n_states": 10, "has_indel": true}, {"index": 4387, "id": "CELLSET_8a03e23df7d882", "states": [198, 417, 588, 765, 766, 1040, 1057, 1208, 1210, 1384, 1459], "cells": ["CELL6110_N3"], "n_cells": 1, "n_states": 11, "has_indel": false}, {"index": 4388, "id": "CELLSET_301c04b0b9ea50", "states": [198, 417, 603, 645, 747, 1057, 1208, 1210, 1384, 1459, 1514], "cells": ["CELL1176_N3"], "n_cells": 1, "n_states": 11, "has_indel": true}, {"index": 4389, "id": "CELLSET_af3310b5e0c5d5", "states": [198, 417, 603, 765, 766, 873, 1040, 1057, 1208, 1210, 1302, 1384, 1459], "cells": ["CELL9337_N2"], "n_cells": 1, "n_states": 13, "has_indel": false}, {"index": 4390, "id": "CELLSET_4fac20dcd86c02", "states": [198, 417, 603, 766, 1040, 1057, 1208, 1339, 1384], "cells": ["CELL34899_N1"], "n_cells": 1, "n_states": 9, "has_indel": true}, {"index": 4391, "id": "CELLSET_e31f2ab2bd7ccf", "states": [198, 417, 645, 765, 1057, 1208, 1302, 1384], "cells": ["CELL42111_N1"], "n_cells": 1, "n_states": 8, "has_indel": false}, {"index": 4392, "id": "CELLSET_f117c5f4dd7007", "states": [198, 417, 663, 765, 1057, 1208, 1210, 1384], "cells": ["CELL13566_N2"], "n_cells": 1, "n_states": 8, "has_indel": true}, {"index": 4393, "id": "CELLSET_82d0a0727abdf6", "states": [198, 417, 873, 1057, 1208, 1384, 1459], "cells": ["CELL6305_N4"], "n_cells": 1, "n_states": 7, "has_indel": false}, {"index": 4394, "id": "CELLSET_fbf023f0c2f245", "states": [198, 419, 765, 888, 1057, 1208, 1384], "cells": ["CELL11342_N2"], "n_cells": 1, "n_states": 7, "has_indel": true}, {"index": 4395, "id": "CELLSET_e8c14ed7933012", "states": [198, 425, 588, 603, 645, 765, 1057, 1208, 1302, 1384], "cells": ["CELL19480_N2"], "n_cells": 1, "n_states": 10, "has_indel": true}, {"index": 4396, "id": "CELLSET_c51a6018449372", "states": [198, 427, 495, 765, 1040, 1057, 1208, 1384], "cells": ["CELL10454_N2"], "n_cells": 1, "n_states": 8, "has_indel": true}, {"index": 4397, "id": "CELLSET_f20f0d33e0a38e", "states": [198, 427, 588, 603, 747, 765, 766, 933, 1057, 1208, 1384], "cells": ["CELL11851_N1"], "n_cells": 1, "n_states": 11, "has_indel": true}, {"index": 4398, "id": "CELLSET_0a0c769651fbee", "states": [198, 432, 765, 766, 1057, 1208], "cells": ["CELL58192_N1"], "n_cells": 1, "n_states": 6, "has_indel": true}, {"index": 4399, "id": "CELLSET_ad206a74f66b8f", "states": [198, 434, 495, 747, 765, 1057, 1208, 1210, 1384, 1459], "cells": ["CELL57715_N1"], "n_cells": 1, "n_states": 10, "has_indel": true}, {"index": 4400, "id": "CELLSET_09dc01dbfd8367", "states": [198, 435, 588, 603, 765, 766, 914, 1057, 1136, 1208, 1384], "cells": ["CELL10122_N3"], "n_cells": 1, "n_states": 11, "has_indel": true}, {"index": 4401, "id": "CELLSET_19776262fd86ba", "states": [198, 435, 765, 1057, 1208, 1210], "cells": ["CELL69298_N1"], "n_cells": 1, "n_states": 6, "has_indel": true}, {"index": 4402, "id": "CELLSET_035cf1fef356e4", "states": [198, 436, 588, 603, 645, 765, 766, 1057, 1208, 1234, 1236, 1339, 1384], "cells": ["CELL4650_N3"], "n_cells": 1, "n_states": 13, "has_indel": true}, {"index": 4403, "id": "CELLSET_7815dd8b5c7ce4", "states": [198, 439, 621, 645, 765, 873, 882, 1040, 1057, 1208, 1210, 1384], "cells": ["CELL5083_N3"], "n_cells": 1, "n_states": 12, "has_indel": true}, {"index": 4404, "id": "CELLSET_62972f4f513804", "states": [198, 439, 765, 766, 873, 882, 1040, 1057, 1098, 1111, 1163, 1208, 1255, 1289, 1302, 1384, 1459], "cells": ["CELL75040_N1"], "n_cells": 1, "n_states": 17, "has_indel": true}, {"index": 4405, "id": "CELLSET_15f873b05409f8", "states": [198, 440, 466, 765, 873, 1057, 1208, 1384], "cells": ["CELL2573_N2"], "n_cells": 1, "n_states": 8, "has_indel": true}, {"index": 4406, "id": "CELLSET_21d3f4bf2896e1", "states": [198, 440, 603, 645, 765, 792, 1057, 1071, 1208, 1384, 1459], "cells": ["CELL4319_N4"], "n_cells": 1, "n_states": 11, "has_indel": true}, {"index": 4407, "id": "CELLSET_e3c4e674bab80c", "states": [198, 440, 1057, 1208, 1384], "cells": ["CELL370_N2"], "n_cells": 1, "n_states": 5, "has_indel": true}, {"index": 4408, "id": "CELLSET_e74a4e311f0a69", "states": [198, 441, 588, 603, 621, 765, 766, 787, 873, 1040, 1057, 1130, 1136, 1208, 1236, 1384, 1405, 1459], "cells": ["CELL833_N3"], "n_cells": 1, "n_states": 18, "has_indel": true}, {"index": 4409, "id": "CELLSET_83562e1fe4bc92", "states": [198, 441, 603, 747, 765, 1057, 1163, 1208, 1384, 1438], "cells": ["CELL10317_N2"], "n_cells": 1, "n_states": 10, "has_indel": true}, {"index": 4410, "id": "CELLSET_88f7a2648c4f4b", "states": [198, 446, 495, 542, 621, 765, 827, 888, 1057, 1208, 1210, 1302, 1384, 1440, 1459], "cells": ["CELL14576_N1"], "n_cells": 1, "n_states": 15, "has_indel": true}, {"index": 4411, "id": "CELLSET_e0766bc2273798", "states": [198, 446, 495, 603, 765, 855, 873, 923, 945, 1040, 1057, 1136, 1208, 1302, 1384], "cells": ["CELL65267_N1"], "n_cells": 1, "n_states": 15, "has_indel": true}, {"index": 4412, "id": "CELLSET_404b3a6486a079", "states": [198, 446, 603, 621, 645, 765, 847, 873, 1040, 1057, 1111, 1208, 1384], "cells": ["CELL31630_N1"], "n_cells": 1, "n_states": 13, "has_indel": true}, {"index": 4413, "id": "CELLSET_11239f699e1a33", "states": [198, 446, 603, 765, 766, 1057, 1208, 1210, 1384], "cells": ["CELL52035_N1"], "n_cells": 1, "n_states": 9, "has_indel": true}, {"index": 4414, "id": "CELLSET_5b20f1003df952", "states": [198, 446, 603, 765, 1057, 1302, 1384, 1406, 1459], "cells": ["CELL4868_N4"], "n_cells": 1, "n_states": 9, "has_indel": true}, {"index": 4415, "id": "CELLSET_6adec42c93c7b3", "states": [198, 452, 747, 765, 766, 1057, 1208, 1384], "cells": ["CELL11264_N2"], "n_cells": 1, "n_states": 8, "has_indel": true}, {"index": 4416, "id": "CELLSET_f8d74d9d9dff80", "states": [198, 454, 873, 1057, 1208, 1384, 1459], "cells": ["CELL37182_N1"], "n_cells": 1, "n_states": 7, "has_indel": true}, {"index": 4417, "id": "CELLSET_6195db6075657f", "states": [198, 456, 488, 730, 735, 765, 1057, 1208, 1384, 1459], "cells": ["CELL58236_N1"], "n_cells": 1, "n_states": 10, "has_indel": true}, {"index": 4418, "id": "CELLSET_59fdd66f96cad0", "states": [198, 456, 495, 588, 603, 621, 645, 696, 747, 765, 766, 787, 873, 1057, 1136, 1208, 1210, 1302, 1384], "cells": ["CELL1712_N3"], "n_cells": 1, "n_states": 19, "has_indel": true}, {"index": 4419, "id": "CELLSET_c031033c3144c0", "states": [198, 456, 495, 603, 765, 766, 1057, 1058, 1208, 1210, 1384, 1459], "cells": ["CELL52361_N1"], "n_cells": 1, "n_states": 12, "has_indel": true}, {"index": 4420, "id": "CELLSET_00a9ae6942f24a", "states": [198, 456, 530, 588, 621, 747, 765, 1057, 1208, 1210, 1384], "cells": ["CELL29606_N1"], "n_cells": 1, "n_states": 11, "has_indel": true}, {"index": 4421, "id": "CELLSET_9d2b956a72dd22", "states": [198, 456, 603, 645, 747, 765, 847, 1040, 1057, 1208, 1384], "cells": ["CELL62792_N1"], "n_cells": 1, "n_states": 11, "has_indel": true}, {"index": 4422, "id": "CELLSET_0526a94fc7d2b2", "states": [198, 456, 603, 645, 747, 765, 969, 1057, 1086, 1208, 1227, 1384], "cells": ["CELL59097_N1"], "n_cells": 1, "n_states": 12, "has_indel": true}, {"index": 4423, "id": "CELLSET_5700c52eb11c07", "states": [198, 456, 603, 765, 766, 944, 1043, 1057, 1111, 1208, 1384], "cells": ["CELL55003_N1"], "n_cells": 1, "n_states": 11, "has_indel": true}, {"index": 4424, "id": "CELLSET_ee79de1b2271b3", "states": [198, 456, 603, 765, 1057, 1208, 1384], "cells": ["CELL47949_N1"], "n_cells": 1, "n_states": 7, "has_indel": true}, {"index": 4425, "id": "CELLSET_5837a05b7ef8cc", "states": [198, 456, 607, 621, 765, 1057, 1136, 1208, 1384], "cells": ["CELL4568_N4"], "n_cells": 1, "n_states": 9, "has_indel": true}, {"index": 4426, "id": "CELLSET_1ee32c88485d95", "states": [198, 456, 696, 765, 923, 1027, 1057, 1208, 1236, 1384], "cells": ["CELL18488_N3"], "n_cells": 1, "n_states": 10, "has_indel": true}, {"index": 4427, "id": "CELLSET_55a56ecf0e0045", "states": [198, 456, 765, 766, 1057, 1163, 1208, 1210, 1384, 1444], "cells": ["CELL16382_N3"], "n_cells": 1, "n_states": 10, "has_indel": true}, {"index": 4428, "id": "CELLSET_33abcc18892b98", "states": [198, 456, 765, 1057, 1208, 1384, 1459], "cells": ["CELL55471_N1"], "n_cells": 1, "n_states": 7, "has_indel": true}, {"index": 4429, "id": "CELLSET_1f0edac5a4d8af", "states": [198, 456, 1057, 1208], "cells": ["CELL45963_N1"], "n_cells": 1, "n_states": 4, "has_indel": true}, {"index": 4430, "id": "CELLSET_0912124ef51755", "states": [198, 456, 1057, 1208, 1210, 1384], "cells": ["CELL67941_N1"], "n_cells": 1, "n_states": 6, "has_indel": true}, {"index": 4431, "id": "CELLSET_464c68cbac99d4", "states": [198, 456, 1208], "cells": ["CELL54475_N1"], "n_cells": 1, "n_states": 3, "has_indel": true}, {"index": 4432, "id": "CELLSET_f29dcf60382cb0", "states": [198, 457, 603, 621, 765, 1057, 1136, 1208, 1350, 1384, 1459], "cells": ["CELL524_N2"], "n_cells": 1, "n_states": 11, "has_indel": true}, {"index": 4433, "id": "CELLSET_edae6c76a1d6f9", "states": [198, 458, 603, 621, 765, 787, 873, 1057, 1208, 1302, 1384, 1444, 1459], "cells": ["CELL10658_N2"], "n_cells": 1, "n_states": 13, "has_indel": true}, {"index": 4434, "id": "CELLSET_b338042fcee76c", "states": [198, 464, 466, 765, 873, 888, 1044, 1057, 1208, 1210, 1243, 1384, 1385], "cells": ["CELL13410_N3"], "n_cells": 1, "n_states": 13, "has_indel": true}, {"index": 4435, "id": "CELLSET_7bfa9ba76313e4", "states": [198, 464, 473, 488, 542, 696, 747, 765, 873, 1057, 1208, 1302, 1384, 1459], "cells": ["CELL14079_N2"], "n_cells": 1, "n_states": 14, "has_indel": true}, {"index": 4436, "id": "CELLSET_210ef776c3a6cb", "states": [198, 464, 495, 588, 603, 645, 765, 873, 1057, 1208, 1384], "cells": ["CELL22022_N1"], "n_cells": 1, "n_states": 11, "has_indel": true}, {"index": 4437, "id": "CELLSET_ca4d1f4e119cff", "states": [198, 464, 496, 603, 766, 1057, 1208, 1210, 1384], "cells": ["CELL14883_N3"], "n_cells": 1, "n_states": 9, "has_indel": true}, {"index": 4438, "id": "CELLSET_8b0aa173f68a16", "states": [198, 464, 588, 747, 1040, 1057, 1208, 1384, 1450, 1459], "cells": ["CELL5620_N4"], "n_cells": 1, "n_states": 10, "has_indel": true}, {"index": 4439, "id": "CELLSET_c46203847c3b7b", "states": [198, 464, 603, 621, 766, 1057, 1136, 1208, 1210, 1384], "cells": ["CELL12870_N5"], "n_cells": 1, "n_states": 10, "has_indel": true}, {"index": 4440, "id": "CELLSET_a29aa3e5a0023b", "states": [198, 464, 621, 645, 765, 847, 1057, 1208, 1384, 1459], "cells": ["CELL7490_N2"], "n_cells": 1, "n_states": 10, "has_indel": true}, {"index": 4441, "id": "CELLSET_62cc30581725d1", "states": [198, 464, 645, 744, 765, 1057, 1208, 1274, 1302, 1384, 1459], "cells": ["CELL13322_N2"], "n_cells": 1, "n_states": 11, "has_indel": true}, {"index": 4442, "id": "CELLSET_7ceedf42af75ef", "states": [198, 464, 1057, 1208, 1384], "cells": ["CELL2486_N4"], "n_cells": 1, "n_states": 5, "has_indel": true}, {"index": 4443, "id": "CELLSET_4dc63f4d419e58", "states": [198, 465, 588, 603, 873, 1057, 1208, 1302, 1384], "cells": ["CELL9793_N3"], "n_cells": 1, "n_states": 9, "has_indel": true}, {"index": 4444, "id": "CELLSET_d0d8a6acb589ac", "states": [198, 466, 473, 704, 765, 766, 1057, 1208, 1384, 1459], "cells": ["CELL20787_N2"], "n_cells": 1, "n_states": 10, "has_indel": true}, {"index": 4445, "id": "CELLSET_26565123ab4f52", "states": [198, 466, 474, 603, 621, 645, 1057, 1071, 1208, 1210, 1384], "cells": ["CELL5610_N4"], "n_cells": 1, "n_states": 11, "has_indel": true}, {"index": 4446, "id": "CELLSET_6160704c0ba017", "states": [198, 466, 495, 588, 603, 720, 765, 786, 873, 945, 1040, 1057, 1111, 1136, 1175, 1208, 1210, 1384, 1459], "cells": ["CELL58210_N1"], "n_cells": 1, "n_states": 19, "has_indel": true}, {"index": 4447, "id": "CELLSET_6c563314774bcd", "states": [198, 466, 495, 588, 645, 765, 766, 1040, 1057, 1208, 1236, 1384], "cells": ["CELL19509_N2"], "n_cells": 1, "n_states": 12, "has_indel": true}, {"index": 4448, "id": "CELLSET_e2f6bad917f48d", "states": [198, 466, 495, 603, 621, 696, 765, 766, 882, 969, 1040, 1050, 1057, 1163, 1208, 1339, 1384], "cells": ["CELL53261_N1"], "n_cells": 1, "n_states": 17, "has_indel": true}, {"index": 4449, "id": "CELLSET_6dbc357ef705d0", "states": [198, 466, 588, 603, 645, 666, 765, 1057, 1208, 1210, 1384, 1459], "cells": ["CELL59012_N1"], "n_cells": 1, "n_states": 12, "has_indel": true}, {"index": 4450, "id": "CELLSET_2fb767133b71ba", "states": [198, 466, 588, 603, 645, 998, 1040, 1057, 1208, 1302, 1384], "cells": ["CELL74455_N1"], "n_cells": 1, "n_states": 11, "has_indel": true}, {"index": 4451, "id": "CELLSET_ba39b58a9409fb", "states": [198, 466, 603, 621, 765, 873, 945, 969, 1040, 1057, 1071, 1208, 1210, 1302, 1334, 1384, 1459], "cells": ["CELL4002_N2"], "n_cells": 1, "n_states": 17, "has_indel": true}, {"index": 4452, "id": "CELLSET_396970db522e54", "states": [198, 466, 603, 621, 873, 1057, 1208, 1302, 1384, 1421], "cells": ["CELL22528_N1"], "n_cells": 1, "n_states": 10, "has_indel": true}, {"index": 4453, "id": "CELLSET_8bcf70e055e3dd", "states": [198, 466, 603, 631, 645, 765, 969, 1057, 1208, 1384], "cells": ["CELL17746_N3"], "n_cells": 1, "n_states": 10, "has_indel": true}, {"index": 4454, "id": "CELLSET_9325c3a0a54f35", "states": [198, 466, 603, 645, 747, 765, 786, 873, 1040, 1057, 1136, 1208, 1210, 1384], "cells": ["CELL3821_N2"], "n_cells": 1, "n_states": 14, "has_indel": true}, {"index": 4455, "id": "CELLSET_f3284a9843de3a", "states": [198, 466, 603, 765, 766, 783, 1057, 1255, 1302, 1384], "cells": ["CELL3746_N2"], "n_cells": 1, "n_states": 10, "has_indel": true}, {"index": 4456, "id": "CELLSET_5614861961805f", "states": [198, 466, 603, 765, 1057, 1208, 1384, 1444], "cells": ["CELL8136_N2"], "n_cells": 1, "n_states": 8, "has_indel": true}, {"index": 4457, "id": "CELLSET_ba58f3af51bdea", "states": [198, 466, 621, 747, 765, 873, 1057, 1136, 1208, 1384], "cells": ["CELL32391_N1"], "n_cells": 1, "n_states": 10, "has_indel": true}, {"index": 4458, "id": "CELLSET_e866768614f06e", "states": [198, 466, 765, 873, 1057, 1136, 1208, 1236, 1302, 1384], "cells": ["CELL6909_N2"], "n_cells": 1, "n_states": 10, "has_indel": true}, {"index": 4459, "id": "CELLSET_db1b87cd1d39e0", "states": [198, 466, 765, 1040, 1057, 1111, 1208, 1384, 1444, 1459], "cells": ["CELL15352_N2"], "n_cells": 1, "n_states": 10, "has_indel": true}, {"index": 4460, "id": "CELLSET_3ae3c7b34e8336", "states": [198, 466, 765, 1057, 1136, 1208, 1384], "cells": ["CELL49783_N1"], "n_cells": 1, "n_states": 7, "has_indel": true}, {"index": 4461, "id": "CELLSET_cedd6c4351c543", "states": [198, 473, 588, 603, 765, 766, 1057, 1208, 1302, 1384], "cells": ["CELL19827_N2"], "n_cells": 1, "n_states": 10, "has_indel": false}, {"index": 4462, "id": "CELLSET_311abde9b1ad19", "states": [198, 473, 603, 765, 1057, 1208, 1459], "cells": ["CELL3685_N2"], "n_cells": 1, "n_states": 7, "has_indel": false}, {"index": 4463, "id": "CELLSET_bacbe3979e6cc8", "states": [198, 473, 645, 873, 1057, 1208, 1384], "cells": ["CELL41982_N1"], "n_cells": 1, "n_states": 7, "has_indel": false}, {"index": 4464, "id": "CELLSET_d35492447131ae", "states": [198, 475, 603, 747, 765, 766, 1057, 1208, 1210, 1384, 1459], "cells": ["CELL19328_N1"], "n_cells": 1, "n_states": 11, "has_indel": true}, {"index": 4465, "id": "CELLSET_ddbca9aa979918", "states": [198, 475, 603, 765, 873, 969, 1057, 1208, 1302, 1384, 1459], "cells": ["CELL13380_N3"], "n_cells": 1, "n_states": 11, "has_indel": true}, {"index": 4466, "id": "CELLSET_13070bbe309abd", "states": [198, 475, 765, 1057], "cells": ["CELL17252_N2"], "n_cells": 1, "n_states": 4, "has_indel": true}, {"index": 4467, "id": "CELLSET_00294d2a713df0", "states": [198, 475, 1057], "cells": ["CELL20063_N2"], "n_cells": 1, "n_states": 3, "has_indel": true}, {"index": 4468, "id": "CELLSET_b39949b956a506", "states": [198, 482, 495, 588, 765, 766, 888, 1057, 1111, 1208, 1210, 1236, 1384], "cells": ["CELL16646_N2"], "n_cells": 1, "n_states": 13, "has_indel": true}, {"index": 4469, "id": "CELLSET_e9f3cc11d74ae5", "states": [198, 485, 765, 1057, 1208, 1384, 1459], "cells": ["CELL40740_N1"], "n_cells": 1, "n_states": 7, "has_indel": true}, {"index": 4470, "id": "CELLSET_a42f095b21236a", "states": [198, 488, 495, 520, 588, 607, 645, 765, 873, 1040, 1057, 1163, 1208, 1384, 1459], "cells": ["CELL2533_N3"], "n_cells": 1, "n_states": 15, "has_indel": true}, {"index": 4471, "id": "CELLSET_e1cdd261af837c", "states": [198, 488, 542, 752, 765, 1040, 1057, 1111, 1384, 1459], "cells": ["CELL11969_N2"], "n_cells": 1, "n_states": 10, "has_indel": true}, {"index": 4472, "id": "CELLSET_126b6575d9e48c", "states": [198, 488, 588, 621, 1057, 1208, 1384, 1459], "cells": ["CELL589_N2"], "n_cells": 1, "n_states": 8, "has_indel": false}, {"index": 4473, "id": "CELLSET_2161f0af1eead9", "states": [198, 488, 588, 645, 678, 765, 766, 1057, 1136, 1208, 1302, 1384, 1444], "cells": ["CELL39248_N1"], "n_cells": 1, "n_states": 13, "has_indel": true}, {"index": 4474, "id": "CELLSET_52d2cb968bf002", "states": [198, 488, 588, 645, 735, 765, 1057, 1208, 1384, 1459], "cells": ["CELL12666_N6"], "n_cells": 1, "n_states": 10, "has_indel": false}, {"index": 4475, "id": "CELLSET_9feda5c8c96c04", "states": [198, 488, 603, 645, 747, 765, 945, 1057, 1136, 1208, 1227, 1384], "cells": ["CELL12263_N4"], "n_cells": 1, "n_states": 12, "has_indel": false}, {"index": 4476, "id": "CELLSET_a0b2ce9165ed25", "states": [198, 488, 603, 765, 766, 1057, 1208, 1384, 1459], "cells": ["CELL23867_N1"], "n_cells": 1, "n_states": 9, "has_indel": false}, {"index": 4477, "id": "CELLSET_232f01e2bb13b0", "states": [198, 488, 603, 765, 873, 969, 1057, 1208, 1302, 1384, 1459], "cells": ["CELL50179_N1"], "n_cells": 1, "n_states": 11, "has_indel": false}, {"index": 4478, "id": "CELLSET_73605b29d88ea0", "states": [198, 488, 603, 765, 945, 1057, 1208, 1384, 1459], "cells": ["CELL66288_N1"], "n_cells": 1, "n_states": 9, "has_indel": false}, {"index": 4479, "id": "CELLSET_26e2d1acdc4ebd", "states": [198, 488, 765, 1057, 1111, 1208, 1384, 1459], "cells": ["CELL2434_N7"], "n_cells": 1, "n_states": 8, "has_indel": false}, {"index": 4480, "id": "CELLSET_42cb7923c209e8", "states": [198, 491, 579, 603, 645, 765, 1040, 1057, 1208, 1236, 1302, 1384, 1444, 1459], "cells": ["CELL51633_N1"], "n_cells": 1, "n_states": 14, "has_indel": true}, {"index": 4481, "id": "CELLSET_a0dbde902d3a25", "states": [198, 491, 765, 1057, 1208, 1302, 1384], "cells": ["CELL71817_N1"], "n_cells": 1, "n_states": 7, "has_indel": true}, {"index": 4482, "id": "CELLSET_aabad27abea310", "states": [198, 495, 496, 603, 621, 645, 747, 765, 847, 923, 1040, 1057, 1208, 1210, 1384, 1444], "cells": ["CELL16208_N3"], "n_cells": 1, "n_states": 16, "has_indel": true}, {"index": 4483, "id": "CELLSET_e16e608ea99617", "states": [198, 495, 506, 542, 765, 1057, 1208, 1258], "cells": ["CELL18790_N3"], "n_cells": 1, "n_states": 8, "has_indel": false}, {"index": 4484, "id": "CELLSET_bee0580a1434e2", "states": [198, 495, 520, 530, 582, 588, 603, 765, 766, 1040, 1057, 1136, 1208, 1384, 1459, 1481], "cells": ["CELL7988_N2"], "n_cells": 1, "n_states": 16, "has_indel": true}, {"index": 4485, "id": "CELLSET_e927eeed58a2bc", "states": [198, 495, 520, 588, 607, 621, 645, 765, 787, 873, 945, 1057, 1208, 1210, 1302, 1384, 1459], "cells": ["CELL27913_N1"], "n_cells": 1, "n_states": 17, "has_indel": false}, {"index": 4486, "id": "CELLSET_15feacaa713d84", "states": [198, 495, 520, 765, 873, 1040, 1057, 1208, 1384, 1427], "cells": ["CELL17392_N2"], "n_cells": 1, "n_states": 10, "has_indel": true}, {"index": 4487, "id": "CELLSET_dcb6731e961d3e", "states": [198, 495, 528, 603, 621, 765, 766, 1057, 1144, 1208, 1302, 1384], "cells": ["CELL21554_N1"], "n_cells": 1, "n_states": 12, "has_indel": true}, {"index": 4488, "id": "CELLSET_3f5cb72ac9a33a", "states": [198, 495, 530, 603, 645, 873, 1040, 1057, 1208, 1302, 1384, 1459], "cells": ["CELL13642_N2"], "n_cells": 1, "n_states": 12, "has_indel": false}, {"index": 4489, "id": "CELLSET_86131f418f5384", "states": [198, 495, 530, 696, 765, 852, 1057, 1208, 1227, 1384], "cells": ["CELL1912_N5"], "n_cells": 1, "n_states": 10, "has_indel": true}, {"index": 4490, "id": "CELLSET_496397053233fc", "states": [198, 495, 542, 603, 645, 765, 766, 873, 1040, 1057, 1136, 1208, 1302, 1345, 1384, 1514, 1532], "cells": ["CELL69127_N1"], "n_cells": 1, "n_states": 17, "has_indel": true}, {"index": 4491, "id": "CELLSET_3c759f2e69597b", "states": [198, 495, 547, 588, 603, 621, 645, 747, 765, 873, 1057, 1208, 1210, 1302, 1384, 1459], "cells": ["CELL52974_N1"], "n_cells": 1, "n_states": 16, "has_indel": false}, {"index": 4492, "id": "CELLSET_6feade49d82509", "states": [198, 495, 547, 603, 621, 645, 765, 847, 1057, 1092, 1111, 1208, 1384, 1459], "cells": ["CELL4901_N4"], "n_cells": 1, "n_states": 14, "has_indel": true}, {"index": 4493, "id": "CELLSET_0d0d232824ae4a", "states": [198, 495, 564, 603, 621, 747, 765, 766, 873, 1057, 1136, 1208, 1227, 1370, 1384], "cells": ["CELL19655_N2"], "n_cells": 1, "n_states": 15, "has_indel": true}, {"index": 4494, "id": "CELLSET_589c97b93ef64b", "states": [198, 495, 567, 588, 621, 645, 766, 1040, 1057, 1208, 1384], "cells": ["CELL56854_N1"], "n_cells": 1, "n_states": 11, "has_indel": true}, {"index": 4495, "id": "CELLSET_5e0abd8b465e79", "states": [198, 495, 579, 603, 645, 766, 969, 1057, 1208, 1384, 1459], "cells": ["CELL49138_N1"], "n_cells": 1, "n_states": 11, "has_indel": true}, {"index": 4496, "id": "CELLSET_13e49be126b1b4", "states": [198, 495, 584, 603, 621, 645, 747, 765, 945, 961, 969, 1057, 1208, 1302, 1384, 1459], "cells": ["CELL19550_N2"], "n_cells": 1, "n_states": 16, "has_indel": true}, {"index": 4497, "id": "CELLSET_d34334844b37cd", "states": [198, 495, 588, 603, 621, 645, 668, 702, 765, 1040, 1057, 1208, 1302, 1384, 1459], "cells": ["CELL5323_N3"], "n_cells": 1, "n_states": 15, "has_indel": true}, {"index": 4498, "id": "CELLSET_bbdca37709ad7f", "states": [198, 495, 588, 603, 621, 765, 766, 873, 939, 1013, 1057, 1111, 1163, 1208, 1210, 1302, 1384], "cells": ["CELL17936_N1"], "n_cells": 1, "n_states": 17, "has_indel": true}, {"index": 4499, "id": "CELLSET_16d1014a660ce8", "states": [198, 495, 588, 603, 621, 840, 939, 1057, 1111, 1138, 1208, 1384], "cells": ["CELL17240_N4"], "n_cells": 1, "n_states": 12, "has_indel": true}, {"index": 4500, "id": "CELLSET_3bb0b3dd00e09b", "states": [198, 495, 588, 603, 631, 765, 766, 798, 1057, 1208, 1302, 1384, 1459], "cells": ["CELL13435_N4"], "n_cells": 1, "n_states": 13, "has_indel": true}, {"index": 4501, "id": "CELLSET_585bd7dd135de2", "states": [198, 495, 588, 603, 645, 765, 766, 873, 1057, 1208, 1302, 1384], "cells": ["CELL12850_N5"], "n_cells": 1, "n_states": 12, "has_indel": false}, {"index": 4502, "id": "CELLSET_80ba85858f635c", "states": [198, 495, 588, 603, 645, 765, 1057, 1136, 1208, 1384], "cells": ["CELL7583_N3"], "n_cells": 1, "n_states": 10, "has_indel": false}, {"index": 4503, "id": "CELLSET_4a63ad2d6f763f", "states": [198, 495, 588, 603, 765, 852, 1057, 1208, 1384], "cells": ["CELL913_N4"], "n_cells": 1, "n_states": 9, "has_indel": false}, {"index": 4504, "id": "CELLSET_1009897644d856", "states": [198, 495, 588, 621, 645, 1040, 1057, 1208, 1384, 1459], "cells": ["CELL27018_N1"], "n_cells": 1, "n_states": 10, "has_indel": false}, {"index": 4505, "id": "CELLSET_89e90beb8e35bb", "states": [198, 495, 588, 621, 747, 852, 873, 1057, 1153, 1208, 1210, 1302, 1384, 1459, 1548], "cells": ["CELL1750_N3"], "n_cells": 1, "n_states": 15, "has_indel": true}, {"index": 4506, "id": "CELLSET_fca910c33e1807", "states": [198, 495, 588, 631, 765, 766, 1057, 1208, 1384], "cells": ["CELL31313_N1"], "n_cells": 1, "n_states": 9, "has_indel": false}, {"index": 4507, "id": "CELLSET_742989424aa1be", "states": [198, 495, 588, 765, 766, 939, 1024, 1057, 1136, 1208, 1236, 1244, 1302, 1370, 1384], "cells": ["CELL21103_N2"], "n_cells": 1, "n_states": 15, "has_indel": true}, {"index": 4508, "id": "CELLSET_4a5c2cde8a3479", "states": [198, 495, 588, 1057], "cells": ["CELL2008_N2"], "n_cells": 1, "n_states": 4, "has_indel": false}, {"index": 4509, "id": "CELLSET_deda283fae3b97", "states": [198, 495, 588, 1057, 1073, 1302, 1384], "cells": ["CELL45701_N1"], "n_cells": 1, "n_states": 7, "has_indel": false}, {"index": 4510, "id": "CELLSET_1ec60f96f448db", "states": [198, 495, 595, 621, 691, 747, 765, 1057, 1163, 1208, 1210, 1384], "cells": ["CELL9928_N3"], "n_cells": 1, "n_states": 12, "has_indel": true}, {"index": 4511, "id": "CELLSET_2d4583a1972d05", "states": [198, 495, 603, 621, 645, 747, 765, 1057, 1111, 1163, 1208, 1210, 1302, 1339, 1348, 1384, 1459], "cells": ["CELL54245_N1"], "n_cells": 1, "n_states": 17, "has_indel": true}, {"index": 4512, "id": "CELLSET_ee297f34f397f0", "states": [198, 495, 603, 621, 645, 766, 1057, 1208, 1210, 1289, 1339, 1384, 1459], "cells": ["CELL67019_N1"], "n_cells": 1, "n_states": 13, "has_indel": true}, {"index": 4513, "id": "CELLSET_5c41f9e7b62a5f", "states": [198, 495, 603, 621, 725, 765, 827, 873, 939, 1040, 1057, 1208, 1384, 1459], "cells": ["CELL13433_N3"], "n_cells": 1, "n_states": 14, "has_indel": true}, {"index": 4514, "id": "CELLSET_fc22f24dc0fc06", "states": [198, 495, 603, 621, 747, 765, 847, 873, 1040, 1057, 1136, 1208, 1302, 1339, 1384], "cells": ["CELL19533_N2"], "n_cells": 1, "n_states": 15, "has_indel": true}, {"index": 4515, "id": "CELLSET_094c09ed57da08", "states": [198, 495, 603, 621, 765, 873, 888, 1057, 1208, 1384], "cells": ["CELL4026_N3"], "n_cells": 1, "n_states": 10, "has_indel": true}, {"index": 4516, "id": "CELLSET_20bf62f645e020", "states": [198, 495, 603, 645, 765, 766, 1056, 1057, 1136, 1208, 1384, 1459], "cells": ["CELL12486_N2"], "n_cells": 1, "n_states": 12, "has_indel": false}, {"index": 4517, "id": "CELLSET_db634215d426b9", "states": [198, 495, 603, 645, 765, 1057, 1208, 1384, 1402, 1459], "cells": ["CELL7999_N3"], "n_cells": 1, "n_states": 10, "has_indel": false}, {"index": 4518, "id": "CELLSET_a19351319c59aa", "states": [198, 495, 603, 696, 765, 766, 1057, 1073, 1208, 1302, 1384, 1405, 1459], "cells": ["CELL11230_N2"], "n_cells": 1, "n_states": 13, "has_indel": true}, {"index": 4519, "id": "CELLSET_376fe9cc1ed722", "states": [198, 495, 603, 747, 765, 766, 1057, 1208, 1302, 1339, 1384, 1444], "cells": ["CELL20985_N2"], "n_cells": 1, "n_states": 12, "has_indel": true}, {"index": 4520, "id": "CELLSET_0cceecb2fbfd62", "states": [198, 495, 603, 747, 765, 998, 1057, 1208, 1210, 1384], "cells": ["CELL42292_N1"], "n_cells": 1, "n_states": 10, "has_indel": true}, {"index": 4521, "id": "CELLSET_35e0a8a59b7220", "states": [198, 495, 603, 747, 765, 1040, 1057, 1136, 1208, 1384], "cells": ["CELL14077_N2"], "n_cells": 1, "n_states": 10, "has_indel": false}, {"index": 4522, "id": "CELLSET_05a9c0514d460a", "states": [198, 495, 603, 747, 765, 1057, 1208, 1384], "cells": ["CELL703_N5"], "n_cells": 1, "n_states": 8, "has_indel": false}, {"index": 4523, "id": "CELLSET_e5e9f39d4b5951", "states": [198, 495, 603, 747, 1057, 1208, 1384], "cells": ["CELL23049_N1"], "n_cells": 1, "n_states": 7, "has_indel": false}, {"index": 4524, "id": "CELLSET_5a4f7bddffe4b8", "states": [198, 495, 603, 765, 766, 873, 1057, 1208, 1384, 1459], "cells": ["CELL19024_N3", "CELL26673_N1"], "n_cells": 2, "n_states": 10, "has_indel": false}, {"index": 4525, "id": "CELLSET_86b51a8b65d295", "states": [198, 495, 603, 765, 766, 880, 1057, 1142, 1208, 1302, 1384], "cells": ["CELL16505_N2"], "n_cells": 1, "n_states": 11, "has_indel": true}, {"index": 4526, "id": "CELLSET_849cb2b614b88e", "states": [198, 495, 603, 765, 766, 1057, 1208, 1210, 1345, 1384], "cells": ["CELL994_N3"], "n_cells": 1, "n_states": 10, "has_indel": false}, {"index": 4527, "id": "CELLSET_cd60e857ed43cc", "states": [198, 495, 603, 765, 873, 1057, 1111, 1208, 1210, 1384, 1459], "cells": ["CELL12953_N2"], "n_cells": 1, "n_states": 11, "has_indel": false}, {"index": 4528, "id": "CELLSET_1b7b79286afbb8", "states": [198, 495, 603, 765, 873, 1057, 1208, 1384], "cells": ["CELL44525_N1"], "n_cells": 1, "n_states": 8, "has_indel": false}, {"index": 4529, "id": "CELLSET_6da0cb52ac32c8", "states": [198, 495, 603, 765, 1040, 1057, 1208, 1339, 1384, 1459], "cells": ["CELL6224_N2"], "n_cells": 1, "n_states": 10, "has_indel": true}, {"index": 4530, "id": "CELLSET_e1bc42cc967061", "states": [198, 495, 603, 765, 1040, 1057, 1208, 1384], "cells": ["CELL10749_N2"], "n_cells": 1, "n_states": 8, "has_indel": false}, {"index": 4531, "id": "CELLSET_4ab6ea325bbc46", "states": [198, 495, 603, 765, 1057, 1111, 1208, 1384], "cells": ["CELL10140_N3"], "n_cells": 1, "n_states": 8, "has_indel": false}, {"index": 4532, "id": "CELLSET_5de7668190c61f", "states": [198, 495, 603, 765, 1057, 1136, 1208, 1302, 1384], "cells": ["CELL73468_N1"], "n_cells": 1, "n_states": 9, "has_indel": false}, {"index": 4533, "id": "CELLSET_467cb722da9405", "states": [198, 495, 603, 765, 1057, 1208, 1350, 1384, 1459], "cells": ["CELL4513_N2"], "n_cells": 1, "n_states": 9, "has_indel": false}, {"index": 4534, "id": "CELLSET_9d6fc96853d256", "states": [198, 495, 603, 765, 1057, 1208, 1384], "cells": ["CELL66476_N1", "CELL668_N4"], "n_cells": 2, "n_states": 7, "has_indel": false}, {"index": 4535, "id": "CELLSET_5fce1e8b1a132a", "states": [198, 495, 603, 765, 1057, 1384], "cells": ["CELL28615_N1"], "n_cells": 1, "n_states": 6, "has_indel": false}, {"index": 4536, "id": "CELLSET_7af4fcf9b5cca7", "states": [198, 495, 603, 766, 1057, 1163, 1208, 1302, 1384, 1459, 1513], "cells": ["CELL48128_N1"], "n_cells": 1, "n_states": 11, "has_indel": true}, {"index": 4537, "id": "CELLSET_0220ae8c1b9c20", "states": [198, 495, 603, 873, 1057, 1302, 1384], "cells": ["CELL4410_N3"], "n_cells": 1, "n_states": 7, "has_indel": false}, {"index": 4538, "id": "CELLSET_3ba57428d2fdca", "states": [198, 495, 603, 1040, 1057, 1208, 1210, 1384], "cells": ["CELL52737_N1"], "n_cells": 1, "n_states": 8, "has_indel": false}, {"index": 4539, "id": "CELLSET_fdf2dd9490936a", "states": [198, 495, 603, 1057, 1208, 1384], "cells": ["CELL9781_N3"], "n_cells": 1, "n_states": 6, "has_indel": false}, {"index": 4540, "id": "CELLSET_983107d2460283", "states": [198, 495, 621, 765, 766, 873, 1057, 1111, 1136, 1208, 1210, 1384, 1459], "cells": ["CELL67655_N1"], "n_cells": 1, "n_states": 13, "has_indel": false}, {"index": 4541, "id": "CELLSET_696a519542b6f1", "states": [198, 495, 629, 1057, 1136, 1208, 1302, 1384, 1444], "cells": ["CELL1667_N4"], "n_cells": 1, "n_states": 9, "has_indel": true}, {"index": 4542, "id": "CELLSET_181f7d587a82f7", "states": [198, 495, 645, 765, 1040, 1057, 1208, 1210, 1384], "cells": ["CELL72321_N1"], "n_cells": 1, "n_states": 9, "has_indel": false}, {"index": 4543, "id": "CELLSET_f669b9eec3aedc", "states": [198, 495, 645, 766, 1057, 1208, 1384], "cells": ["CELL21233_N1"], "n_cells": 1, "n_states": 7, "has_indel": false}, {"index": 4544, "id": "CELLSET_db2ca03bcadcee", "states": [198, 495, 712, 765, 873, 1057, 1208, 1356, 1384], "cells": ["CELL38230_N1"], "n_cells": 1, "n_states": 9, "has_indel": true}, {"index": 4545, "id": "CELLSET_633ea0cbdb33a1", "states": [198, 495, 725, 765, 873, 1040, 1057, 1163, 1171, 1208, 1210, 1218, 1236, 1302, 1384], "cells": ["CELL33596_N1"], "n_cells": 1, "n_states": 15, "has_indel": true}, {"index": 4546, "id": "CELLSET_3eaad581f5d222", "states": [198, 495, 747, 765, 969, 1057], "cells": ["CELL12314_N1"], "n_cells": 1, "n_states": 6, "has_indel": false}, {"index": 4547, "id": "CELLSET_922065afd95845", "states": [198, 495, 747, 765, 1049, 1057, 1208, 1302, 1369, 1384], "cells": ["CELL45001_N1"], "n_cells": 1, "n_states": 10, "has_indel": true}, {"index": 4548, "id": "CELLSET_ec5573a39a497c", "states": [198, 495, 765, 766, 869, 1057, 1208, 1384, 1444], "cells": ["CELL94_N3"], "n_cells": 1, "n_states": 9, "has_indel": true}, {"index": 4549, "id": "CELLSET_5df4b24ac30663", "states": [198, 495, 765, 857, 1057, 1208, 1384], "cells": ["CELL33874_N1"], "n_cells": 1, "n_states": 7, "has_indel": true}, {"index": 4550, "id": "CELLSET_43ecdcbd0e507f", "states": [198, 495, 765, 873, 1057, 1111, 1208, 1302], "cells": ["CELL9352_N1"], "n_cells": 1, "n_states": 8, "has_indel": false}, {"index": 4551, "id": "CELLSET_b6358443dd02c2", "states": [198, 495, 765, 873, 1057, 1208, 1210, 1384], "cells": ["CELL5972_N2"], "n_cells": 1, "n_states": 8, "has_indel": false}, {"index": 4552, "id": "CELLSET_216ef1f5fd74a9", "states": [198, 495, 765, 945, 969, 1057, 1208, 1384], "cells": ["CELL2590_N3"], "n_cells": 1, "n_states": 8, "has_indel": false}, {"index": 4553, "id": "CELLSET_56b36a1a1a52d7", "states": [198, 495, 765, 1057, 1095, 1208, 1384], "cells": ["CELL25003_N1"], "n_cells": 1, "n_states": 7, "has_indel": false}, {"index": 4554, "id": "CELLSET_162ad0a5d185af", "states": [198, 495, 765, 1057, 1136, 1208, 1384], "cells": ["CELL16722_N2"], "n_cells": 1, "n_states": 7, "has_indel": false}, {"index": 4555, "id": "CELLSET_ac19cb9bc2f4f0", "states": [198, 495, 765, 1057, 1208, 1210, 1384], "cells": ["CELL49998_N1"], "n_cells": 1, "n_states": 7, "has_indel": false}, {"index": 4556, "id": "CELLSET_eb936b10dfbea6", "states": [198, 495, 765, 1057, 1208, 1374, 1384, 1459], "cells": ["CELL63906_N1"], "n_cells": 1, "n_states": 8, "has_indel": true}, {"index": 4557, "id": "CELLSET_5344170183bd36", "states": [198, 495, 784, 1057, 1111, 1208, 1210, 1384, 1459], "cells": ["CELL1972_N3"], "n_cells": 1, "n_states": 9, "has_indel": false}, {"index": 4558, "id": "CELLSET_83a0a454d629b4", "states": [198, 495, 882, 1057, 1136, 1208, 1384], "cells": ["CELL8432_N2"], "n_cells": 1, "n_states": 7, "has_indel": true}, {"index": 4559, "id": "CELLSET_8788d5e126ccb6", "states": [198, 495, 1057, 1136, 1208, 1302, 1384], "cells": ["CELL10096_N2"], "n_cells": 1, "n_states": 7, "has_indel": false}, {"index": 4560, "id": "CELLSET_078539553e2dc1", "states": [198, 495, 1057, 1208, 1210, 1384], "cells": ["CELL38424_N1"], "n_cells": 1, "n_states": 6, "has_indel": false}, {"index": 4561, "id": "CELLSET_05ab3c428da323", "states": [198, 495, 1057, 1208, 1384], "cells": ["CELL29113_N1"], "n_cells": 1, "n_states": 5, "has_indel": false}, {"index": 4562, "id": "CELLSET_a7493114fb1eca", "states": [198, 495, 1057, 1384], "cells": ["CELL15811_N3"], "n_cells": 1, "n_states": 4, "has_indel": false}, {"index": 4563, "id": "CELLSET_812d4e28127e5f", "states": [198, 496, 520, 603, 747, 765, 766, 852, 873, 1040, 1057, 1163, 1175, 1208, 1210, 1384], "cells": ["CELL1942_N3"], "n_cells": 1, "n_states": 16, "has_indel": true}, {"index": 4564, "id": "CELLSET_f03486450690c8", "states": [198, 496, 520, 603, 747, 765, 1057, 1111, 1208, 1210, 1384], "cells": ["CELL51310_N1"], "n_cells": 1, "n_states": 11, "has_indel": true}, {"index": 4565, "id": "CELLSET_8c53ae44811d9a", "states": [198, 496, 588, 603, 765, 792, 852, 1040, 1057, 1111, 1136, 1208, 1210, 1227, 1384, 1444, 1459], "cells": ["CELL19718_N1"], "n_cells": 1, "n_states": 17, "has_indel": true}, {"index": 4566, "id": "CELLSET_11681e491b8784", "states": [198, 506, 594, 603, 747, 765, 766, 873, 1057, 1208, 1384], "cells": ["CELL27304_N1"], "n_cells": 1, "n_states": 11, "has_indel": true}, {"index": 4567, "id": "CELLSET_cef934df379aae", "states": [198, 506, 603, 621, 923, 1057, 1208, 1210, 1215, 1384], "cells": ["CELL414_N3"], "n_cells": 1, "n_states": 10, "has_indel": false}, {"index": 4568, "id": "CELLSET_6a4546c4b7f79a", "states": [198, 506, 603, 645, 765, 967, 1057, 1208, 1339, 1384], "cells": ["CELL16780_N3"], "n_cells": 1, "n_states": 10, "has_indel": true}, {"index": 4569, "id": "CELLSET_def8e6e552b5bc", "states": [198, 506, 603, 1057, 1111, 1208, 1302, 1384], "cells": ["CELL60699_N1"], "n_cells": 1, "n_states": 8, "has_indel": false}, {"index": 4570, "id": "CELLSET_dd9369ee69ff52", "states": [198, 506, 1057, 1208, 1384, 1450], "cells": ["CELL35881_N1"], "n_cells": 1, "n_states": 6, "has_indel": false}, {"index": 4571, "id": "CELLSET_3366763fa711b1", "states": [198, 507, 588, 603, 621, 766, 873, 1057, 1208, 1384], "cells": ["CELL29339_N1"], "n_cells": 1, "n_states": 10, "has_indel": true}, {"index": 4572, "id": "CELLSET_3f56f937cfa86e", "states": [198, 508, 588, 603, 747, 765, 969, 1057, 1208, 1210, 1227, 1384, 1459], "cells": ["CELL11573_N2"], "n_cells": 1, "n_states": 13, "has_indel": true}, {"index": 4573, "id": "CELLSET_3137602edae710", "states": [198, 511, 603, 728, 1057, 1208, 1384], "cells": ["CELL3982_N4"], "n_cells": 1, "n_states": 7, "has_indel": true}, {"index": 4574, "id": "CELLSET_f3adddfda254b9", "states": [198, 512, 1208], "cells": ["CELL9350_N2"], "n_cells": 1, "n_states": 3, "has_indel": true}, {"index": 4575, "id": "CELLSET_04a16d57a62a20", "states": [198, 520, 603, 621, 645, 765, 873, 1057, 1208, 1302, 1384, 1513], "cells": ["CELL3771_N3"], "n_cells": 1, "n_states": 12, "has_indel": true}, {"index": 4576, "id": "CELLSET_dfde7e7c5ff042", "states": [198, 520, 603, 645, 765, 766, 1003, 1057, 1086, 1208, 1210, 1234, 1384, 1459], "cells": ["CELL13925_N3"], "n_cells": 1, "n_states": 14, "has_indel": true}, {"index": 4577, "id": "CELLSET_201c236b61897e", "states": [198, 520, 765, 847, 873, 1040, 1057, 1208, 1384], "cells": ["CELL2068_N2"], "n_cells": 1, "n_states": 9, "has_indel": false}, {"index": 4578, "id": "CELLSET_a7d7bf3a5e4118", "states": [198, 520, 765, 882, 1057, 1208, 1384], "cells": ["CELL32901_N1"], "n_cells": 1, "n_states": 7, "has_indel": true}, {"index": 4579, "id": "CELLSET_7c1c009fe4d27d", "states": [198, 522, 603, 631, 747, 765, 766, 939, 1057, 1208, 1384, 1459], "cells": ["CELL14377_N3"], "n_cells": 1, "n_states": 12, "has_indel": true}, {"index": 4580, "id": "CELLSET_6a76bfd8dc207b", "states": [198, 526, 603, 747, 765, 1040, 1057, 1163, 1208, 1210, 1384], "cells": ["CELL5957_N2"], "n_cells": 1, "n_states": 11, "has_indel": true}, {"index": 4581, "id": "CELLSET_f6306c9bda886c", "states": [198, 530, 588, 696, 765, 882, 1057, 1208, 1210, 1384, 1459], "cells": ["CELL18697_N3"], "n_cells": 1, "n_states": 11, "has_indel": true}, {"index": 4582, "id": "CELLSET_24d1f46ea920b3", "states": [198, 530, 603, 621, 765, 798, 1057, 1208, 1384], "cells": ["CELL13827_N2"], "n_cells": 1, "n_states": 9, "has_indel": true}, {"index": 4583, "id": "CELLSET_7e4f5080c32b3f", "states": [198, 530, 603, 747, 765, 766, 903, 1040, 1057, 1074, 1108, 1208, 1210, 1236, 1302, 1384, 1402], "cells": ["CELL13797_N3"], "n_cells": 1, "n_states": 17, "has_indel": true}, {"index": 4584, "id": "CELLSET_f1642b8e783cec", "states": [198, 530, 603, 765, 766, 873, 963, 1057, 1208, 1210, 1339, 1384, 1411, 1414, 1427], "cells": ["CELL70935_N1"], "n_cells": 1, "n_states": 15, "has_indel": true}, {"index": 4585, "id": "CELLSET_83b5e92e6529bc", "states": [198, 530, 603, 784, 969, 1057, 1208, 1384], "cells": ["CELL1229_N3"], "n_cells": 1, "n_states": 8, "has_indel": false}, {"index": 4586, "id": "CELLSET_52e23db8569c33", "states": [198, 530, 645, 765, 1040, 1057, 1208, 1384], "cells": ["CELL14487_N2"], "n_cells": 1, "n_states": 8, "has_indel": false}, {"index": 4587, "id": "CELLSET_799d91dd14e8c4", "states": [198, 530, 645, 1057, 1208], "cells": ["CELL42008_N1"], "n_cells": 1, "n_states": 5, "has_indel": false}, {"index": 4588, "id": "CELLSET_81108f89a8f11f", "states": [198, 530, 1057, 1208], "cells": ["CELL6335_N2"], "n_cells": 1, "n_states": 4, "has_indel": false}, {"index": 4589, "id": "CELLSET_c893c2d4ae195e", "states": [198, 542, 588, 603, 645, 747, 765, 766, 1057, 1163, 1208, 1227, 1302, 1384, 1396, 1459], "cells": ["CELL15009_N2"], "n_cells": 1, "n_states": 16, "has_indel": true}, {"index": 4590, "id": "CELLSET_9c1b1332b1f374", "states": [198, 542, 588, 603, 765, 1057, 1136, 1208, 1210, 1236, 1384, 1459], "cells": ["CELL6360_N3"], "n_cells": 1, "n_states": 12, "has_indel": false}, {"index": 4591, "id": "CELLSET_c16348012f5b38", "states": [198, 542, 588, 628, 645, 765, 766, 988, 1057, 1174, 1208, 1302, 1384], "cells": ["CELL29631_N1"], "n_cells": 1, "n_states": 13, "has_indel": true}, {"index": 4592, "id": "CELLSET_46874d879c7563", "states": [198, 542, 603, 645, 765, 991, 1057, 1208, 1244, 1302, 1384, 1459], "cells": ["CELL47974_N1"], "n_cells": 1, "n_states": 12, "has_indel": true}, {"index": 4593, "id": "CELLSET_d3ea11e8ffa66f", "states": [198, 542, 603, 645, 766, 904, 969, 1057, 1208, 1384], "cells": ["CELL40458_N1"], "n_cells": 1, "n_states": 10, "has_indel": true}, {"index": 4594, "id": "CELLSET_5c975d2c7322ab", "states": [198, 542, 603, 747, 765, 784, 873, 1057, 1136, 1208, 1210, 1384, 1459], "cells": ["CELL26503_N1"], "n_cells": 1, "n_states": 13, "has_indel": false}, {"index": 4595, "id": "CELLSET_47520b89bcb2e4", "states": [198, 542, 603, 765, 1057, 1208, 1384, 1459, 1476], "cells": ["CELL16917_N2"], "n_cells": 1, "n_states": 9, "has_indel": true}, {"index": 4596, "id": "CELLSET_6eaf71ad4eb8fd", "states": [198, 542, 603, 1057, 1111, 1208, 1302, 1384, 1479], "cells": ["CELL7664_N2"], "n_cells": 1, "n_states": 9, "has_indel": true}, {"index": 4597, "id": "CELLSET_360aaf05412881", "states": [198, 542, 744], "cells": ["CELL39129_N1"], "n_cells": 1, "n_states": 3, "has_indel": false}, {"index": 4598, "id": "CELLSET_a663a75adb61ff", "states": [198, 542, 765, 1057, 1208, 1370, 1384], "cells": ["CELL8095_N4"], "n_cells": 1, "n_states": 7, "has_indel": true}, {"index": 4599, "id": "CELLSET_a46791370aa366", "states": [198, 547, 603, 631, 765, 1057, 1136, 1208, 1302, 1384], "cells": ["CELL5140_N2"], "n_cells": 1, "n_states": 10, "has_indel": false}, {"index": 4600, "id": "CELLSET_2f38788344e68f", "states": [198, 547, 603, 645, 747, 765, 873, 1057, 1208, 1384], "cells": ["CELL39926_N1"], "n_cells": 1, "n_states": 10, "has_indel": false}, {"index": 4601, "id": "CELLSET_55582ebb8b0597", "states": [198, 547, 603, 765, 873, 882, 1057, 1208, 1236, 1302, 1345, 1384], "cells": ["CELL4015_N4"], "n_cells": 1, "n_states": 12, "has_indel": true}, {"index": 4602, "id": "CELLSET_001e233e81db5f", "states": [198, 547, 603, 765, 873, 888, 1040, 1057, 1136, 1208, 1227, 1302, 1339, 1384, 1459], "cells": ["CELL42696_N1"], "n_cells": 1, "n_states": 15, "has_indel": true}, {"index": 4603, "id": "CELLSET_965d461ee53489", "states": [198, 547, 603, 945, 1057, 1208, 1210, 1384], "cells": ["CELL71356_N1"], "n_cells": 1, "n_states": 8, "has_indel": false}, {"index": 4604, "id": "CELLSET_591bf5e4f8f351", "states": [198, 547, 696, 765, 784, 1057, 1208, 1384], "cells": ["CELL70789_N1"], "n_cells": 1, "n_states": 8, "has_indel": true}, {"index": 4605, "id": "CELLSET_641217ab6a58e1", "states": [198, 547, 747, 904, 1057, 1384], "cells": ["CELL53440_N1"], "n_cells": 1, "n_states": 6, "has_indel": true}, {"index": 4606, "id": "CELLSET_f2f5cf1d5d5907", "states": [198, 551, 603, 747, 765, 1057, 1208, 1384, 1459], "cells": ["CELL23448_N1"], "n_cells": 1, "n_states": 9, "has_indel": true}, {"index": 4607, "id": "CELLSET_ff77fbe80a37f3", "states": [198, 567, 603, 621, 765, 766, 1057, 1069, 1208, 1384, 1459], "cells": ["CELL8036_N4"], "n_cells": 1, "n_states": 11, "has_indel": true}, {"index": 4608, "id": "CELLSET_a2ac7d9e0cb1a5", "states": [198, 567, 603, 645, 873, 1057, 1208, 1302, 1384, 1459], "cells": ["CELL15435_N2"], "n_cells": 1, "n_states": 10, "has_indel": true}, {"index": 4609, "id": "CELLSET_969eacaeeb1a25", "states": [198, 573, 603, 765, 873, 1057, 1208, 1384], "cells": ["CELL17937_N2"], "n_cells": 1, "n_states": 8, "has_indel": true}, {"index": 4610, "id": "CELLSET_fe7e7a5fc18ec7", "states": [198, 575, 765, 1057, 1384], "cells": ["CELL4958_N3"], "n_cells": 1, "n_states": 5, "has_indel": true}, {"index": 4611, "id": "CELLSET_01e745cdaa2fda", "states": [198, 581, 588, 969, 1057, 1384], "cells": ["CELL6200_N2"], "n_cells": 1, "n_states": 6, "has_indel": true}, {"index": 4612, "id": "CELLSET_a5c3d48350cbd4", "states": [198, 581, 603, 765, 1057, 1111, 1208, 1384], "cells": ["CELL67245_N1"], "n_cells": 1, "n_states": 8, "has_indel": true}, {"index": 4613, "id": "CELLSET_ce221a2162c7c4", "states": [198, 582, 1040, 1057, 1208, 1384, 1405], "cells": ["CELL11574_N2"], "n_cells": 1, "n_states": 7, "has_indel": true}, {"index": 4614, "id": "CELLSET_6ffe40fa9050f4", "states": [198, 585, 603, 645, 765, 766, 873, 1057, 1136, 1208, 1302, 1384, 1421], "cells": ["CELL70542_N1"], "n_cells": 1, "n_states": 13, "has_indel": true}, {"index": 4615, "id": "CELLSET_ddc6b502e70c32", "states": [198, 588, 591, 603, 645, 687, 747, 765, 873, 1040, 1057, 1073, 1208, 1218, 1384], "cells": ["CELL9478_N2"], "n_cells": 1, "n_states": 15, "has_indel": true}, {"index": 4616, "id": "CELLSET_9103f85625e6f0", "states": [198, 588, 603, 621, 645, 765, 824, 939, 969, 1040, 1057, 1208, 1384], "cells": ["CELL56665_N1"], "n_cells": 1, "n_states": 13, "has_indel": true}, {"index": 4617, "id": "CELLSET_16e2c67512452d", "states": [198, 588, 603, 621, 747, 765, 786, 1057, 1208, 1384], "cells": ["CELL17401_N5"], "n_cells": 1, "n_states": 10, "has_indel": false}, {"index": 4618, "id": "CELLSET_1d60c04ef02518", "states": [198, 588, 603, 621, 765, 1040, 1057, 1208, 1384], "cells": ["CELL51271_N1"], "n_cells": 1, "n_states": 9, "has_indel": false}, {"index": 4619, "id": "CELLSET_cb2b25654222ce", "states": [198, 588, 603, 621, 766, 873, 969, 1040, 1057, 1208, 1384], "cells": ["CELL4848_N2"], "n_cells": 1, "n_states": 11, "has_indel": false}, {"index": 4620, "id": "CELLSET_4a346fbd04a6e4", "states": [198, 588, 603, 621, 1040, 1057, 1208, 1302, 1384, 1442], "cells": ["CELL30558_N1"], "n_cells": 1, "n_states": 10, "has_indel": true}, {"index": 4621, "id": "CELLSET_721d46345ab4cb", "states": [198, 588, 603, 621, 1057, 1208, 1384], "cells": ["CELL58924_N1"], "n_cells": 1, "n_states": 7, "has_indel": false}, {"index": 4622, "id": "CELLSET_1d93feefd6a70d", "states": [198, 588, 603, 631, 765, 1057, 1208, 1218, 1227, 1384], "cells": ["CELL14205_N3"], "n_cells": 1, "n_states": 10, "has_indel": true}, {"index": 4623, "id": "CELLSET_aeb27b98a3d601", "states": [198, 588, 603, 631, 1057], "cells": ["CELL44130_N1"], "n_cells": 1, "n_states": 5, "has_indel": false}, {"index": 4624, "id": "CELLSET_c229b6347efe53", "states": [198, 588, 603, 637, 765, 1040, 1057, 1208, 1210, 1302, 1384], "cells": ["CELL55683_N1"], "n_cells": 1, "n_states": 11, "has_indel": true}, {"index": 4625, "id": "CELLSET_3ec2309cebe00e", "states": [198, 588, 603, 645, 744, 765, 945, 1057, 1208, 1384, 1444, 1459], "cells": ["CELL35097_N1"], "n_cells": 1, "n_states": 12, "has_indel": false}, {"index": 4626, "id": "CELLSET_37ed55799d9f92", "states": [198, 588, 603, 645, 748, 765, 873, 1040, 1057, 1208, 1210, 1339, 1384, 1459], "cells": ["CELL993_N2"], "n_cells": 1, "n_states": 14, "has_indel": true}, {"index": 4627, "id": "CELLSET_db9d5ffc938f3a", "states": [198, 588, 603, 645, 765, 766, 923, 969, 1040, 1057, 1208, 1384], "cells": ["CELL65814_N1"], "n_cells": 1, "n_states": 12, "has_indel": false}, {"index": 4628, "id": "CELLSET_a4acf8221e78de", "states": [198, 588, 603, 645, 765, 766, 923, 1027, 1057, 1208, 1384], "cells": ["CELL1678_N5"], "n_cells": 1, "n_states": 11, "has_indel": false}, {"index": 4629, "id": "CELLSET_9616edb26de7a0", "states": [198, 588, 603, 645, 765, 766, 1040, 1057, 1208, 1210, 1302, 1384, 1459], "cells": ["CELL22566_N1"], "n_cells": 1, "n_states": 13, "has_indel": false}, {"index": 4630, "id": "CELLSET_f43c09f6aae915", "states": [198, 588, 603, 645, 765, 873, 1057, 1136, 1208, 1384], "cells": ["CELL75861_N1"], "n_cells": 1, "n_states": 10, "has_indel": false}, {"index": 4631, "id": "CELLSET_083006255dfc29", "states": [198, 588, 603, 645, 765, 873, 1057, 1208, 1255, 1302, 1384], "cells": ["CELL29791_N1"], "n_cells": 1, "n_states": 11, "has_indel": false}, {"index": 4632, "id": "CELLSET_bb2acb7b535778", "states": [198, 588, 603, 645, 765, 889, 1027, 1057, 1208, 1236, 1302, 1384], "cells": ["CELL21638_N1"], "n_cells": 1, "n_states": 12, "has_indel": true}, {"index": 4633, "id": "CELLSET_11274e5ee2c970", "states": [198, 588, 603, 645, 765, 1057, 1136, 1208, 1343, 1384], "cells": ["CELL13141_N3"], "n_cells": 1, "n_states": 10, "has_indel": true}, {"index": 4634, "id": "CELLSET_0e74b8710e119e", "states": [198, 588, 603, 645, 765, 1057, 1136, 1208, 1384], "cells": ["CELL53510_N1"], "n_cells": 1, "n_states": 9, "has_indel": false}, {"index": 4635, "id": "CELLSET_79b62a6a7fb4e7", "states": [198, 588, 603, 645, 765, 1057, 1208, 1302, 1384], "cells": ["CELL40848_N1"], "n_cells": 1, "n_states": 9, "has_indel": false}, {"index": 4636, "id": "CELLSET_f8f6bec3d28b27", "states": [198, 588, 603, 645, 1022, 1057, 1208, 1302, 1384], "cells": ["CELL21885_N1"], "n_cells": 1, "n_states": 9, "has_indel": true}, {"index": 4637, "id": "CELLSET_fe76949b7d37e6", "states": [198, 588, 603, 645, 1057, 1208, 1210, 1384], "cells": ["CELL19728_N2"], "n_cells": 1, "n_states": 8, "has_indel": false}, {"index": 4638, "id": "CELLSET_5a231f6b61002d", "states": [198, 588, 603, 694, 747, 765, 847, 873, 1057, 1208, 1210, 1302, 1339, 1384], "cells": ["CELL11091_N4"], "n_cells": 1, "n_states": 14, "has_indel": true}, {"index": 4639, "id": "CELLSET_f77cefd4332712", "states": [198, 588, 603, 712, 765, 857, 1040, 1057, 1208], "cells": ["CELL61908_N1"], "n_cells": 1, "n_states": 9, "has_indel": true}, {"index": 4640, "id": "CELLSET_293f4ed793c65a", "states": [198, 588, 603, 712, 765, 1057, 1208, 1210, 1302, 1384], "cells": ["CELL5571_N3"], "n_cells": 1, "n_states": 10, "has_indel": true}, {"index": 4641, "id": "CELLSET_844fdbb7f22c68", "states": [198, 588, 603, 744, 765, 1057, 1208, 1384], "cells": ["CELL6118_N3"], "n_cells": 1, "n_states": 8, "has_indel": false}, {"index": 4642, "id": "CELLSET_48ae842cbddf46", "states": [198, 588, 603, 747, 765, 873, 1057, 1208, 1384], "cells": ["CELL72234_N1"], "n_cells": 1, "n_states": 9, "has_indel": false}, {"index": 4643, "id": "CELLSET_12eef4ae900872", "states": [198, 588, 603, 747, 765, 1057, 1111, 1208, 1302, 1384], "cells": ["CELL4099_N1"], "n_cells": 1, "n_states": 10, "has_indel": false}, {"index": 4644, "id": "CELLSET_3c43d773600a1a", "states": [198, 588, 603, 765, 766, 873, 882, 1040, 1057, 1208, 1384, 1459], "cells": ["CELL4155_N2"], "n_cells": 1, "n_states": 12, "has_indel": true}, {"index": 4645, "id": "CELLSET_c39bc34b945a24", "states": [198, 588, 603, 765, 766, 873, 1057, 1208, 1302, 1384], "cells": ["CELL12946_N4"], "n_cells": 1, "n_states": 10, "has_indel": false}, {"index": 4646, "id": "CELLSET_4e351f647b961a", "states": [198, 588, 603, 765, 766, 1057, 1063, 1208, 1384, 1444, 1459], "cells": ["CELL36136_N1"], "n_cells": 1, "n_states": 11, "has_indel": true}, {"index": 4647, "id": "CELLSET_446bab2bed802d", "states": [198, 588, 603, 765, 766, 1057, 1208, 1384, 1459], "cells": ["CELL19309_N2"], "n_cells": 1, "n_states": 9, "has_indel": false}, {"index": 4648, "id": "CELLSET_f49d196ffea226", "states": [198, 588, 603, 765, 793, 873, 1040, 1057, 1208, 1210, 1227, 1384, 1459], "cells": ["CELL72115_N1"], "n_cells": 1, "n_states": 13, "has_indel": false}, {"index": 4649, "id": "CELLSET_9ad139d2b670a3", "states": [198, 588, 603, 765, 882, 1057, 1208, 1236, 1384, 1459], "cells": ["CELL13239_N4"], "n_cells": 1, "n_states": 10, "has_indel": true}, {"index": 4650, "id": "CELLSET_427e03bdc94896", "states": [198, 588, 603, 765, 969, 1057, 1208, 1384], "cells": ["CELL8591_N2"], "n_cells": 1, "n_states": 8, "has_indel": false}, {"index": 4651, "id": "CELLSET_6b943ec2d1bf9e", "states": [198, 588, 603, 765, 1040, 1057, 1208, 1210, 1227, 1302, 1384, 1459], "cells": ["CELL1290_N3"], "n_cells": 1, "n_states": 12, "has_indel": false}, {"index": 4652, "id": "CELLSET_2b8a0448bdfc7d", "states": [198, 588, 603, 765, 1040, 1057, 1208, 1227, 1302, 1384], "cells": ["CELL13247_N2"], "n_cells": 1, "n_states": 10, "has_indel": false}, {"index": 4653, "id": "CELLSET_75def51e8cf1d6", "states": [198, 588, 603, 765, 1057, 1111, 1136, 1208, 1384], "cells": ["CELL16011_N2"], "n_cells": 1, "n_states": 9, "has_indel": false}, {"index": 4654, "id": "CELLSET_143ed43dd08725", "states": [198, 588, 603, 765, 1057, 1111, 1208, 1384], "cells": ["CELL3426_N2"], "n_cells": 1, "n_states": 8, "has_indel": false}, {"index": 4655, "id": "CELLSET_9a5b8080e17d3b", "states": [198, 588, 603, 765, 1057, 1208, 1210, 1302, 1339, 1384], "cells": ["CELL20640_N1"], "n_cells": 1, "n_states": 10, "has_indel": true}, {"index": 4656, "id": "CELLSET_961e3e6983cd3a", "states": [198, 588, 603, 765, 1057, 1208, 1210, 1384, 1444], "cells": ["CELL28459_N1"], "n_cells": 1, "n_states": 9, "has_indel": false}, {"index": 4657, "id": "CELLSET_e152ee1b34bdf9", "states": [198, 588, 603, 765, 1057, 1208, 1384], "cells": ["CELL12728_N2", "CELL8484_N4"], "n_cells": 2, "n_states": 7, "has_indel": false}, {"index": 4658, "id": "CELLSET_fd98bf914f0629", "states": [198, 588, 603, 766, 992, 1057, 1208, 1384], "cells": ["CELL3885_N3"], "n_cells": 1, "n_states": 8, "has_indel": false}, {"index": 4659, "id": "CELLSET_4da8efc7379f44", "states": [198, 588, 603, 1057, 1208, 1210, 1302, 1384], "cells": ["CELL13911_N3"], "n_cells": 1, "n_states": 8, "has_indel": false}, {"index": 4660, "id": "CELLSET_148cd9bdc8f057", "states": [198, 588, 621, 873, 1040, 1057, 1136, 1163, 1208, 1384, 1547], "cells": ["CELL31003_N1"], "n_cells": 1, "n_states": 11, "has_indel": true}, {"index": 4661, "id": "CELLSET_9c1f311d99f088", "states": [198, 588, 621, 873, 1057, 1208, 1302, 1377, 1384], "cells": ["CELL30615_N1"], "n_cells": 1, "n_states": 9, "has_indel": true}, {"index": 4662, "id": "CELLSET_1a4699e4a28f15", "states": [198, 588, 631, 645, 765, 1057, 1208, 1227, 1249, 1384], "cells": ["CELL12046_N2"], "n_cells": 1, "n_states": 10, "has_indel": true}, {"index": 4663, "id": "CELLSET_a03a249dbb1e09", "states": [198, 588, 645, 765, 766, 1040, 1057, 1208, 1210, 1384, 1514], "cells": ["CELL9231_N3"], "n_cells": 1, "n_states": 11, "has_indel": true}, {"index": 4664, "id": "CELLSET_f8d4eb195f7188", "states": [198, 588, 645, 765, 1057, 1163, 1208, 1384, 1459], "cells": ["CELL11209_N2"], "n_cells": 1, "n_states": 9, "has_indel": true}, {"index": 4665, "id": "CELLSET_bfc6e3b38a2baa", "states": [198, 588, 645, 934, 1057, 1208, 1302, 1384, 1459], "cells": ["CELL13931_N2"], "n_cells": 1, "n_states": 9, "has_indel": true}, {"index": 4666, "id": "CELLSET_d61be82227e692", "states": [198, 588, 645, 1040, 1057, 1208, 1302, 1384, 1459], "cells": ["CELL1408_N2"], "n_cells": 1, "n_states": 9, "has_indel": false}, {"index": 4667, "id": "CELLSET_170b181b1ef8dc", "states": [198, 588, 645, 1040, 1057, 1384], "cells": ["CELL54749_N1"], "n_cells": 1, "n_states": 6, "has_indel": false}, {"index": 4668, "id": "CELLSET_30b005eaa3a545", "states": [198, 588, 645, 1057, 1208, 1384], "cells": ["CELL74172_N1"], "n_cells": 1, "n_states": 6, "has_indel": false}, {"index": 4669, "id": "CELLSET_0cc014765b2335", "states": [198, 588, 666, 680, 765, 944, 1057, 1208, 1384], "cells": ["CELL63931_N1"], "n_cells": 1, "n_states": 9, "has_indel": true}, {"index": 4670, "id": "CELLSET_77cef160080944", "states": [198, 588, 720, 1057, 1208, 1384], "cells": ["CELL13263_N2"], "n_cells": 1, "n_states": 6, "has_indel": false}, {"index": 4671, "id": "CELLSET_579d43fbe68ca7", "states": [198, 588, 744, 765, 1057, 1208, 1384, 1459], "cells": ["CELL10449_N2"], "n_cells": 1, "n_states": 8, "has_indel": false}, {"index": 4672, "id": "CELLSET_0c454947a19bf6", "states": [198, 588, 747, 765, 766, 1057, 1111, 1208, 1302, 1384], "cells": ["CELL15930_N2"], "n_cells": 1, "n_states": 10, "has_indel": false}, {"index": 4673, "id": "CELLSET_5bdfa2e87d59b4", "states": [198, 588, 747, 765, 847, 1057, 1175, 1208, 1384], "cells": ["CELL26361_N1"], "n_cells": 1, "n_states": 9, "has_indel": false}, {"index": 4674, "id": "CELLSET_0d72cce1a48f00", "states": [198, 588, 747, 1040, 1057, 1208, 1210, 1302, 1384], "cells": ["CELL34900_N1"], "n_cells": 1, "n_states": 9, "has_indel": false}, {"index": 4675, "id": "CELLSET_81a3527f4d5571", "states": [198, 588, 765, 766, 873, 1057, 1208, 1384, 1459], "cells": ["CELL52222_N1"], "n_cells": 1, "n_states": 9, "has_indel": false}, {"index": 4676, "id": "CELLSET_ed453c5b3d8ccb", "states": [198, 588, 765, 766, 963, 1057, 1208, 1384, 1413, 1444, 1459], "cells": ["CELL8007_N3"], "n_cells": 1, "n_states": 11, "has_indel": true}, {"index": 4677, "id": "CELLSET_e8ebcbc6591e03", "states": [198, 588, 765, 766, 1007, 1057, 1163, 1208, 1384], "cells": ["CELL64987_N1"], "n_cells": 1, "n_states": 9, "has_indel": true}, {"index": 4678, "id": "CELLSET_0786a6d7cb3f7f", "states": [198, 588, 765, 766, 1057, 1163, 1302, 1384, 1459], "cells": ["CELL4483_N4"], "n_cells": 1, "n_states": 9, "has_indel": true}, {"index": 4679, "id": "CELLSET_7b796b39a983a2", "states": [198, 588, 765, 766, 1057, 1208, 1384, 1439, 1459], "cells": ["CELL8760_N3"], "n_cells": 1, "n_states": 9, "has_indel": false}, {"index": 4680, "id": "CELLSET_5300c0453eb293", "states": [198, 588, 765, 873, 944, 1057, 1208, 1210, 1302, 1384], "cells": ["CELL10335_N2"], "n_cells": 1, "n_states": 10, "has_indel": true}, {"index": 4681, "id": "CELLSET_6c35b4647bc32d", "states": [198, 588, 765, 873, 1057, 1208, 1210, 1384, 1459], "cells": ["CELL14991_N3"], "n_cells": 1, "n_states": 9, "has_indel": false}, {"index": 4682, "id": "CELLSET_baa30fd13d91b3", "states": [198, 588, 765, 967, 1057, 1208], "cells": ["CELL17360_N2"], "n_cells": 1, "n_states": 6, "has_indel": true}, {"index": 4683, "id": "CELLSET_71f19a9a954a64", "states": [198, 588, 765, 1040, 1057, 1208, 1384, 1518], "cells": ["CELL65446_N1"], "n_cells": 1, "n_states": 8, "has_indel": true}, {"index": 4684, "id": "CELLSET_54e3ed921a0548", "states": [198, 588, 765, 1057, 1133, 1208, 1384], "cells": ["CELL7928_N2"], "n_cells": 1, "n_states": 7, "has_indel": true}, {"index": 4685, "id": "CELLSET_cc119c5f902a8a", "states": [198, 588, 765, 1057, 1163, 1208, 1384], "cells": ["CELL3144_N2"], "n_cells": 1, "n_states": 7, "has_indel": true}, {"index": 4686, "id": "CELLSET_76b1f769fe51b3", "states": [198, 588, 765, 1057, 1208, 1302, 1384, 1513], "cells": ["CELL15740_N3"], "n_cells": 1, "n_states": 8, "has_indel": true}, {"index": 4687, "id": "CELLSET_545c4d9d34adc8", "states": [198, 588, 765, 1057, 1208, 1384], "cells": ["CELL17986_N2", "CELL7266_N2"], "n_cells": 2, "n_states": 6, "has_indel": false}, {"index": 4688, "id": "CELLSET_ea7d38dfeee003", "states": [198, 588, 765, 1057, 1208, 1384, 1459], "cells": ["CELL6689_N4", "CELL7098_N2"], "n_cells": 2, "n_states": 7, "has_indel": false}, {"index": 4689, "id": "CELLSET_c36109f68d3c9c", "states": [198, 588, 765, 1057, 1459], "cells": ["CELL9390_N3"], "n_cells": 1, "n_states": 5, "has_indel": false}, {"index": 4690, "id": "CELLSET_8d403d4395efa6", "states": [198, 588, 766, 1040, 1057, 1208, 1218, 1384, 1459], "cells": ["CELL42550_N1"], "n_cells": 1, "n_states": 9, "has_indel": true}, {"index": 4691, "id": "CELLSET_e372b4f4a2f1d7", "states": [198, 588, 766, 1057, 1199, 1208], "cells": ["CELL5793_N1"], "n_cells": 1, "n_states": 6, "has_indel": true}, {"index": 4692, "id": "CELLSET_8da8ecd27aed19", "states": [198, 588, 1040, 1057, 1208, 1384], "cells": ["CELL29144_N1"], "n_cells": 1, "n_states": 6, "has_indel": false}, {"index": 4693, "id": "CELLSET_60e81ce8a1a0e8", "states": [198, 588, 1040, 1057, 1208, 1384, 1459], "cells": ["CELL3551_N5"], "n_cells": 1, "n_states": 7, "has_indel": false}, {"index": 4694, "id": "CELLSET_6b3852699f7401", "states": [198, 588, 1057], "cells": ["CELL4985_N2", "CELL5724_N2"], "n_cells": 2, "n_states": 3, "has_indel": false}, {"index": 4695, "id": "CELLSET_ef470ec68b059a", "states": [198, 588, 1057, 1136, 1208, 1384], "cells": ["CELL73343_N1"], "n_cells": 1, "n_states": 6, "has_indel": false}, {"index": 4696, "id": "CELLSET_31cc6114023279", "states": [198, 588, 1057, 1208, 1210, 1384], "cells": ["CELL44239_N1"], "n_cells": 1, "n_states": 6, "has_indel": false}, {"index": 4697, "id": "CELLSET_f8d779ffafc382", "states": [198, 588, 1057, 1208, 1384], "cells": ["CELL14301_N4", "CELL29812_N1"], "n_cells": 2, "n_states": 5, "has_indel": false}, {"index": 4698, "id": "CELLSET_167a04dce295d1", "states": [198, 588, 1057, 1384, 1407, 1459], "cells": ["CELL10077_N2"], "n_cells": 1, "n_states": 6, "has_indel": true}, {"index": 4699, "id": "CELLSET_d680a88fb8fe6e", "states": [198, 588, 1208], "cells": ["CELL6250_N2"], "n_cells": 1, "n_states": 3, "has_indel": false}, {"index": 4700, "id": "CELLSET_64cc9738d3d951", "states": [198, 588, 1208, 1384], "cells": ["CELL52648_N1"], "n_cells": 1, "n_states": 4, "has_indel": false}, {"index": 4701, "id": "CELLSET_9aec82b6831907", "states": [198, 595, 645, 765, 873, 1057, 1208, 1384], "cells": ["CELL47468_N1"], "n_cells": 1, "n_states": 8, "has_indel": true}, {"index": 4702, "id": "CELLSET_e8ea3ba454abd1", "states": [198, 602, 603, 621, 645, 765, 1057, 1208, 1384], "cells": ["CELL15925_N2"], "n_cells": 1, "n_states": 9, "has_indel": false}, {"index": 4703, "id": "CELLSET_fba59376df3639", "states": [198, 603], "cells": ["CELL11895_N2", "CELL13960_N2", "CELL54597_N1", "CELL5866_N3"], "n_cells": 4, "n_states": 2, "has_indel": false}, {"index": 4704, "id": "CELLSET_ab1e5e12c58f34", "states": [198, 603, 607, 645, 765, 766, 784, 855, 873, 888, 1008, 1040, 1057, 1136, 1208, 1210, 1384], "cells": ["CELL33512_N1"], "n_cells": 1, "n_states": 17, "has_indel": true}, {"index": 4705, "id": "CELLSET_b61355713bbc45", "states": [198, 603, 621, 623, 708, 747, 765, 1057, 1073, 1163, 1208, 1210, 1302, 1384], "cells": ["CELL15134_N2"], "n_cells": 1, "n_states": 14, "has_indel": true}, {"index": 4706, "id": "CELLSET_351144c185e771", "states": [198, 603, 621, 623, 747, 765, 873, 945, 1057, 1208, 1210, 1252, 1384], "cells": ["CELL5648_N2"], "n_cells": 1, "n_states": 13, "has_indel": true}, {"index": 4707, "id": "CELLSET_ee909313337ab9", "states": [198, 603, 621, 631, 645, 696, 765, 766, 873, 945, 1057, 1136, 1148, 1208, 1384], "cells": ["CELL18629_N2"], "n_cells": 1, "n_states": 15, "has_indel": true}, {"index": 4708, "id": "CELLSET_d2551426e390a6", "states": [198, 603, 621, 631, 765, 766, 873, 1057, 1208, 1384, 1400], "cells": ["CELL3975_N2"], "n_cells": 1, "n_states": 11, "has_indel": true}, {"index": 4709, "id": "CELLSET_5bacbc18c8aa33", "states": [198, 603, 621, 631, 873, 969, 1057, 1208, 1384, 1459], "cells": ["CELL550_N2"], "n_cells": 1, "n_states": 10, "has_indel": false}, {"index": 4710, "id": "CELLSET_b68a47d1622afe", "states": [198, 603, 621, 645, 747, 765, 1057, 1114, 1208, 1384], "cells": ["CELL14088_N2"], "n_cells": 1, "n_states": 10, "has_indel": true}, {"index": 4711, "id": "CELLSET_84ebf4d58052b5", "states": [198, 603, 621, 645, 765, 766, 873, 1057, 1208, 1384, 1459], "cells": ["CELL48209_N1"], "n_cells": 1, "n_states": 11, "has_indel": false}, {"index": 4712, "id": "CELLSET_48e216d9dcd0c4", "states": [198, 603, 621, 645, 765, 766, 1040, 1057, 1208, 1384], "cells": ["CELL28929_N1"], "n_cells": 1, "n_states": 10, "has_indel": false}, {"index": 4713, "id": "CELLSET_f5b416a87d8f44", "states": [198, 603, 621, 645, 765, 766, 1057, 1136, 1208, 1384], "cells": ["CELL72415_N1"], "n_cells": 1, "n_states": 10, "has_indel": false}, {"index": 4714, "id": "CELLSET_054403f739ba19", "states": [198, 603, 621, 645, 765, 766, 1057, 1163, 1208, 1302, 1384, 1459, 1503], "cells": ["CELL55240_N1"], "n_cells": 1, "n_states": 13, "has_indel": true}, {"index": 4715, "id": "CELLSET_bce3a2f71c2e32", "states": [198, 603, 621, 645, 765, 766, 1057, 1208, 1384, 1459], "cells": ["CELL9725_N2"], "n_cells": 1, "n_states": 10, "has_indel": false}, {"index": 4716, "id": "CELLSET_1244f5881990cc", "states": [198, 603, 621, 645, 765, 934, 1057, 1208, 1210, 1302, 1383, 1384, 1444], "cells": ["CELL12101_N3"], "n_cells": 1, "n_states": 13, "has_indel": true}, {"index": 4717, "id": "CELLSET_b6149cf75f8806", "states": [198, 603, 621, 645, 765, 1057, 1073, 1136, 1199, 1208, 1289, 1302, 1384], "cells": ["CELL63970_N1"], "n_cells": 1, "n_states": 13, "has_indel": true}, {"index": 4718, "id": "CELLSET_a3773b0a93b6d9", "states": [198, 603, 621, 645, 765, 1057, 1208, 1384, 1405], "cells": ["CELL30946_N1"], "n_cells": 1, "n_states": 9, "has_indel": true}, {"index": 4719, "id": "CELLSET_6d81783f48a8e8", "states": [198, 603, 621, 645, 765, 1057, 1208, 1384, 1459], "cells": ["CELL27962_N1"], "n_cells": 1, "n_states": 9, "has_indel": false}, {"index": 4720, "id": "CELLSET_54ffdc68850532", "states": [198, 603, 621, 701, 765, 1057, 1384, 1476], "cells": ["CELL57020_N1"], "n_cells": 1, "n_states": 8, "has_indel": true}, {"index": 4721, "id": "CELLSET_1c7040b8d18889", "states": [198, 603, 621, 744, 766, 850, 967, 1057, 1208, 1384, 1459], "cells": ["CELL42359_N1"], "n_cells": 1, "n_states": 11, "has_indel": true}, {"index": 4722, "id": "CELLSET_0e3f6f66dcf4a7", "states": [198, 603, 621, 744, 969, 1057, 1111, 1208, 1210, 1384], "cells": ["CELL6240_N5"], "n_cells": 1, "n_states": 10, "has_indel": false}, {"index": 4723, "id": "CELLSET_fc36547d518559", "states": [198, 603, 621, 747, 765, 766, 882, 1057, 1111, 1208, 1227, 1384, 1421, 1444, 1459], "cells": ["CELL1298_N2"], "n_cells": 1, "n_states": 15, "has_indel": true}, {"index": 4724, "id": "CELLSET_a3087a8d020dd8", "states": [198, 603, 621, 747, 765, 1057, 1163, 1208, 1384, 1459], "cells": ["CELL2156_N3"], "n_cells": 1, "n_states": 10, "has_indel": true}, {"index": 4725, "id": "CELLSET_14b47bd53c4597", "states": [198, 603, 621, 747, 766, 1057, 1208, 1384], "cells": ["CELL42913_N1"], "n_cells": 1, "n_states": 8, "has_indel": false}, {"index": 4726, "id": "CELLSET_ab79a4385e8aee", "states": [198, 603, 621, 747, 1057, 1208, 1210, 1384, 1444], "cells": ["CELL21354_N1"], "n_cells": 1, "n_states": 9, "has_indel": false}, {"index": 4727, "id": "CELLSET_5f7fcd1dddd2ac", "states": [198, 603, 621, 751, 765, 1040, 1057, 1208, 1384], "cells": ["CELL15146_N1"], "n_cells": 1, "n_states": 9, "has_indel": false}, {"index": 4728, "id": "CELLSET_d2e2834bd8ba3e", "states": [198, 603, 621, 765, 766, 1057, 1163, 1208, 1384], "cells": ["CELL2263_N4"], "n_cells": 1, "n_states": 9, "has_indel": true}, {"index": 4729, "id": "CELLSET_fa40dd7c03377d", "states": [198, 603, 621, 765, 766, 1057, 1208, 1339, 1384], "cells": ["CELL70023_N1"], "n_cells": 1, "n_states": 9, "has_indel": true}, {"index": 4730, "id": "CELLSET_6a3c12e60d58a2", "states": [198, 603, 621, 765, 852, 1057, 1208, 1384], "cells": ["CELL6711_N3"], "n_cells": 1, "n_states": 8, "has_indel": false}, {"index": 4731, "id": "CELLSET_e484c7c45f8383", "states": [198, 603, 621, 765, 873, 1057, 1063, 1208, 1384], "cells": ["CELL5913_N2"], "n_cells": 1, "n_states": 9, "has_indel": true}, {"index": 4732, "id": "CELLSET_7a51e1a7e39381", "states": [198, 603, 621, 765, 873, 1057, 1086, 1208, 1384], "cells": ["CELL72935_N1"], "n_cells": 1, "n_states": 9, "has_indel": true}, {"index": 4733, "id": "CELLSET_6932b72700585f", "states": [198, 603, 621, 765, 873, 1057, 1208, 1384, 1459], "cells": ["CELL15731_N2"], "n_cells": 1, "n_states": 9, "has_indel": false}, {"index": 4734, "id": "CELLSET_67b8dbc698b294", "states": [198, 603, 621, 765, 944, 1057, 1208, 1302, 1384, 1459, 1513], "cells": ["CELL17170_N2"], "n_cells": 1, "n_states": 11, "has_indel": true}, {"index": 4735, "id": "CELLSET_d3861124525ca2", "states": [198, 603, 621, 765, 945, 1057, 1208, 1302, 1384, 1459], "cells": ["CELL70581_N1"], "n_cells": 1, "n_states": 10, "has_indel": false}, {"index": 4736, "id": "CELLSET_92418c3e55bbdd", "states": [198, 603, 621, 765, 969, 1057, 1208, 1346, 1384], "cells": ["CELL8680_N2"], "n_cells": 1, "n_states": 9, "has_indel": true}, {"index": 4737, "id": "CELLSET_f456d438283706", "states": [198, 603, 621, 765, 1040, 1057, 1208, 1210, 1384], "cells": ["CELL75697_N1"], "n_cells": 1, "n_states": 9, "has_indel": false}, {"index": 4738, "id": "CELLSET_9ef28ff45ccf16", "states": [198, 603, 621, 765, 1057, 1111, 1136, 1208, 1227, 1384], "cells": ["CELL12553_N2"], "n_cells": 1, "n_states": 10, "has_indel": false}, {"index": 4739, "id": "CELLSET_894b3336f036bd", "states": [198, 603, 621, 765, 1057, 1136, 1208, 1210, 1384], "cells": ["CELL71040_N1"], "n_cells": 1, "n_states": 9, "has_indel": false}, {"index": 4740, "id": "CELLSET_fcdedd046f2d20", "states": [198, 603, 621, 765, 1057, 1136, 1208, 1210, 1384, 1459], "cells": ["CELL552_N3"], "n_cells": 1, "n_states": 10, "has_indel": false}, {"index": 4741, "id": "CELLSET_5145be2c8afdd6", "states": [198, 603, 621, 765, 1057, 1136, 1208, 1302, 1384, 1444, 1459], "cells": ["CELL145_N2"], "n_cells": 1, "n_states": 11, "has_indel": false}, {"index": 4742, "id": "CELLSET_2f5a28cbd7fe20", "states": [198, 603, 621, 765, 1057, 1136, 1208, 1384], "cells": ["CELL12833_N2"], "n_cells": 1, "n_states": 8, "has_indel": false}, {"index": 4743, "id": "CELLSET_d7b42e254eeb07", "states": [198, 603, 621, 765, 1057, 1136, 1208, 1384, 1459], "cells": ["CELL15514_N2"], "n_cells": 1, "n_states": 9, "has_indel": false}, {"index": 4744, "id": "CELLSET_c5ae471434016e", "states": [198, 603, 621, 765, 1057, 1208, 1210, 1384, 1459], "cells": ["CELL47951_N1"], "n_cells": 1, "n_states": 9, "has_indel": false}, {"index": 4745, "id": "CELLSET_e1faa87173acde", "states": [198, 603, 621, 765, 1057, 1208, 1227, 1384], "cells": ["CELL2508_N2"], "n_cells": 1, "n_states": 8, "has_indel": false}, {"index": 4746, "id": "CELLSET_d7d10c7556fabd", "states": [198, 603, 621, 765, 1057, 1208, 1384], "cells": ["CELL16145_N3", "CELL3750_N3"], "n_cells": 2, "n_states": 7, "has_indel": false}, {"index": 4747, "id": "CELLSET_21b44370f8db12", "states": [198, 603, 621, 765, 1057, 1208, 1384, 1444], "cells": ["CELL5734_N2"], "n_cells": 1, "n_states": 8, "has_indel": false}, {"index": 4748, "id": "CELLSET_eec37b7332eb9b", "states": [198, 603, 621, 765, 1057, 1384], "cells": ["CELL15697_N2"], "n_cells": 1, "n_states": 6, "has_indel": false}, {"index": 4749, "id": "CELLSET_4947a04affc7dc", "states": [198, 603, 621, 766, 1057, 1208, 1384, 1459], "cells": ["CELL19162_N2"], "n_cells": 1, "n_states": 8, "has_indel": false}, {"index": 4750, "id": "CELLSET_7c6b800d313dd2", "states": [198, 603, 621, 784, 1040, 1057, 1208, 1227, 1384], "cells": ["CELL5509_N3"], "n_cells": 1, "n_states": 9, "has_indel": false}, {"index": 4751, "id": "CELLSET_444ed41ed3f477", "states": [198, 603, 621, 1040, 1057, 1148, 1208, 1302, 1384, 1459], "cells": ["CELL565_N2"], "n_cells": 1, "n_states": 10, "has_indel": false}, {"index": 4752, "id": "CELLSET_cdb9df7ef76dd8", "states": [198, 603, 621, 1057, 1208, 1384], "cells": ["CELL61110_N1"], "n_cells": 1, "n_states": 6, "has_indel": false}, {"index": 4753, "id": "CELLSET_cc5038e9d3b7f3", "states": [198, 603, 631, 645, 747, 765, 873, 1057, 1208, 1210, 1302, 1384], "cells": ["CELL29353_N1"], "n_cells": 1, "n_states": 12, "has_indel": false}, {"index": 4754, "id": "CELLSET_d269b85bd0ea08", "states": [198, 603, 631, 645, 765, 873, 1040, 1057, 1136, 1208, 1210, 1234, 1302, 1384, 1439], "cells": ["CELL4998_N3"], "n_cells": 1, "n_states": 15, "has_indel": false}, {"index": 4755, "id": "CELLSET_d6009303815889", "states": [198, 603, 645, 747, 765, 766, 820, 969, 1024, 1040, 1057, 1136, 1163, 1208, 1210, 1302, 1384, 1414, 1459], "cells": ["CELL8235_N2"], "n_cells": 1, "n_states": 19, "has_indel": true}, {"index": 4756, "id": "CELLSET_7bc95d547031ae", "states": [198, 603, 645, 747, 765, 766, 1057, 1111, 1208, 1210, 1384], "cells": ["CELL15240_N3"], "n_cells": 1, "n_states": 11, "has_indel": false}, {"index": 4757, "id": "CELLSET_1c1494bb68d58f", "states": [198, 603, 645, 747, 765, 873, 1057, 1208, 1339, 1384, 1513], "cells": ["CELL16386_N3"], "n_cells": 1, "n_states": 11, "has_indel": true}, {"index": 4758, "id": "CELLSET_c6c337765cc5be", "states": [198, 603, 645, 747, 765, 969, 1057, 1208, 1384], "cells": ["CELL15993_N1"], "n_cells": 1, "n_states": 9, "has_indel": false}, {"index": 4759, "id": "CELLSET_288bdf42add12c", "states": [198, 603, 645, 747, 765, 1057, 1111, 1191, 1208, 1302, 1384], "cells": ["CELL1105_N5"], "n_cells": 1, "n_states": 11, "has_indel": true}, {"index": 4760, "id": "CELLSET_ab8fcc18ed3568", "states": [198, 603, 645, 747, 766, 847, 873, 1040, 1057, 1136, 1208, 1290, 1372, 1384, 1459], "cells": ["CELL27408_N1"], "n_cells": 1, "n_states": 15, "has_indel": true}, {"index": 4761, "id": "CELLSET_94f8c3dd820458", "states": [198, 603, 645, 747, 766, 1024, 1057, 1208, 1210, 1227, 1302, 1384], "cells": ["CELL11204_N2"], "n_cells": 1, "n_states": 12, "has_indel": true}, {"index": 4762, "id": "CELLSET_c05a2a8df4c281", "states": [198, 603, 645, 747, 873, 1057, 1208, 1384, 1459], "cells": ["CELL2911_N2"], "n_cells": 1, "n_states": 9, "has_indel": false}, {"index": 4763, "id": "CELLSET_3ce6886033bc2b", "states": [198, 603, 645, 765, 766, 798, 873, 998, 1040, 1057, 1111, 1208, 1260, 1384], "cells": ["CELL11165_N3"], "n_cells": 1, "n_states": 14, "has_indel": true}, {"index": 4764, "id": "CELLSET_9f112f85977b73", "states": [198, 603, 645, 765, 766, 873, 969, 1040, 1057, 1208, 1384], "cells": ["CELL23347_N1"], "n_cells": 1, "n_states": 11, "has_indel": false}, {"index": 4765, "id": "CELLSET_43582cbe5f93c9", "states": [198, 603, 645, 765, 766, 873, 1057, 1208, 1302, 1384, 1459, 1472], "cells": ["CELL1439_N3"], "n_cells": 1, "n_states": 12, "has_indel": true}, {"index": 4766, "id": "CELLSET_8bcbaa6f06a500", "states": [198, 603, 645, 765, 766, 1040, 1057, 1208, 1384], "cells": ["CELL52270_N1"], "n_cells": 1, "n_states": 9, "has_indel": false}, {"index": 4767, "id": "CELLSET_366460f9cf533d", "states": [198, 603, 645, 765, 766, 1057, 1163, 1208, 1302, 1384], "cells": ["CELL60989_N1"], "n_cells": 1, "n_states": 10, "has_indel": true}, {"index": 4768, "id": "CELLSET_822d737c027323", "states": [198, 603, 645, 765, 766, 1208, 1384], "cells": ["CELL23485_N1"], "n_cells": 1, "n_states": 7, "has_indel": false}, {"index": 4769, "id": "CELLSET_934d1b17111e43", "states": [198, 603, 645, 765, 784, 1057, 1208, 1384, 1459], "cells": ["CELL1608_N3"], "n_cells": 1, "n_states": 9, "has_indel": false}, {"index": 4770, "id": "CELLSET_d6d1d88b9b7346", "states": [198, 603, 645, 765, 873, 945, 1057, 1208, 1210, 1302, 1384, 1444, 1459], "cells": ["CELL60743_N1"], "n_cells": 1, "n_states": 13, "has_indel": false}, {"index": 4771, "id": "CELLSET_0401c00fc18428", "states": [198, 603, 645, 765, 873, 1040, 1057, 1208, 1227, 1302, 1384], "cells": ["CELL4658_N3"], "n_cells": 1, "n_states": 11, "has_indel": false}, {"index": 4772, "id": "CELLSET_a4b88eb81d3707", "states": [198, 603, 645, 765, 873, 1040, 1057, 1208, 1384, 1459], "cells": ["CELL17558_N2"], "n_cells": 1, "n_states": 10, "has_indel": false}, {"index": 4773, "id": "CELLSET_4cba0df4a2bfea", "states": [198, 603, 645, 765, 873, 1057, 1208, 1384], "cells": ["CELL55169_N1"], "n_cells": 1, "n_states": 8, "has_indel": false}, {"index": 4774, "id": "CELLSET_6a21a0f38389b2", "states": [198, 603, 645, 765, 873, 1057, 1208, 1384, 1459], "cells": ["CELL49262_N1"], "n_cells": 1, "n_states": 9, "has_indel": false}, {"index": 4775, "id": "CELLSET_0cf39559332d12", "states": [198, 603, 645, 765, 945, 1057, 1136, 1208, 1210, 1384, 1459], "cells": ["CELL28786_N1"], "n_cells": 1, "n_states": 11, "has_indel": false}, {"index": 4776, "id": "CELLSET_b01d6f14e7521e", "states": [198, 603, 645, 765, 1040, 1057, 1208, 1384, 1459], "cells": ["CELL37641_N1"], "n_cells": 1, "n_states": 9, "has_indel": false}, {"index": 4777, "id": "CELLSET_63ceb8bad9d1d2", "states": [198, 603, 645, 765, 1057, 1136, 1148, 1175, 1208, 1384], "cells": ["CELL13252_N3"], "n_cells": 1, "n_states": 10, "has_indel": false}, {"index": 4778, "id": "CELLSET_5751d2b906e26e", "states": [198, 603, 645, 765, 1057, 1136, 1208, 1210, 1384], "cells": ["CELL41379_N1"], "n_cells": 1, "n_states": 9, "has_indel": false}, {"index": 4779, "id": "CELLSET_b06c18967bd68f", "states": [198, 603, 645, 765, 1057, 1136, 1208, 1384, 1459], "cells": ["CELL14905_N3"], "n_cells": 1, "n_states": 9, "has_indel": false}, {"index": 4780, "id": "CELLSET_398d5f4157e42a", "states": [198, 603, 645, 765, 1057, 1208, 1210, 1384], "cells": ["CELL8569_N2"], "n_cells": 1, "n_states": 8, "has_indel": false}, {"index": 4781, "id": "CELLSET_3b00432d45a29d", "states": [198, 603, 645, 765, 1057, 1208, 1302, 1384], "cells": ["CELL40345_N1"], "n_cells": 1, "n_states": 8, "has_indel": false}, {"index": 4782, "id": "CELLSET_f00c7d1685c97a", "states": [198, 603, 645, 765, 1057, 1208, 1339, 1384], "cells": ["CELL63915_N1"], "n_cells": 1, "n_states": 8, "has_indel": true}, {"index": 4783, "id": "CELLSET_7db80626876861", "states": [198, 603, 645, 765, 1057, 1208, 1384], "cells": ["CELL21841_N1"], "n_cells": 1, "n_states": 7, "has_indel": false}, {"index": 4784, "id": "CELLSET_152365c1f2c03e", "states": [198, 603, 645, 765, 1057, 1208, 1384, 1444], "cells": ["CELL1476_N4"], "n_cells": 1, "n_states": 8, "has_indel": false}, {"index": 4785, "id": "CELLSET_6b71d6f51df8ee", "states": [198, 603, 645, 765, 1208, 1360, 1384], "cells": ["CELL1413_N3"], "n_cells": 1, "n_states": 7, "has_indel": true}, {"index": 4786, "id": "CELLSET_fee29c4799ae16", "states": [198, 603, 645, 766, 1057, 1208, 1384, 1459], "cells": ["CELL5885_N2"], "n_cells": 1, "n_states": 8, "has_indel": false}, {"index": 4787, "id": "CELLSET_742d3396df79e5", "states": [198, 603, 645, 784, 1057, 1208, 1210, 1384, 1444, 1459], "cells": ["CELL25362_N1"], "n_cells": 1, "n_states": 10, "has_indel": false}, {"index": 4788, "id": "CELLSET_1a6d042de97f90", "states": [198, 603, 645, 847, 1057, 1208, 1210, 1345, 1384], "cells": ["CELL21319_N1"], "n_cells": 1, "n_states": 9, "has_indel": false}, {"index": 4789, "id": "CELLSET_4a28a77a37026e", "states": [198, 603, 645, 873, 1057, 1208, 1210, 1384], "cells": ["CELL67850_N1"], "n_cells": 1, "n_states": 8, "has_indel": false}, {"index": 4790, "id": "CELLSET_ce42d5ea25f776", "states": [198, 603, 645, 1040, 1057, 1208, 1227, 1384], "cells": ["CELL70305_N1"], "n_cells": 1, "n_states": 8, "has_indel": false}, {"index": 4791, "id": "CELLSET_e655c31068e958", "states": [198, 603, 645, 1057, 1136, 1208, 1384], "cells": ["CELL42046_N1"], "n_cells": 1, "n_states": 7, "has_indel": false}, {"index": 4792, "id": "CELLSET_8366faf415a51e", "states": [198, 603, 645, 1057, 1208, 1210, 1384, 1514], "cells": ["CELL7845_N2"], "n_cells": 1, "n_states": 8, "has_indel": true}, {"index": 4793, "id": "CELLSET_4fa3799ebd7955", "states": [198, 603, 645, 1057, 1208, 1384], "cells": ["CELL56271_N1", "CELL6362_N2"], "n_cells": 2, "n_states": 6, "has_indel": false}, {"index": 4794, "id": "CELLSET_97fe988fa7add8", "states": [198, 603, 645, 1057, 1208, 1384, 1459], "cells": ["CELL5450_N4"], "n_cells": 1, "n_states": 7, "has_indel": false}, {"index": 4795, "id": "CELLSET_3cdf525c1041ee", "states": [198, 603, 670, 765, 1057, 1208, 1302, 1384], "cells": ["CELL34009_N1"], "n_cells": 1, "n_states": 8, "has_indel": true}, {"index": 4796, "id": "CELLSET_35933015b50744", "states": [198, 603, 676, 765, 945, 1040, 1057, 1208, 1210, 1384, 1459], "cells": ["CELL3213_N4"], "n_cells": 1, "n_states": 11, "has_indel": true}, {"index": 4797, "id": "CELLSET_7fc80a163d07f1", "states": [198, 603, 680, 766, 969, 1057, 1208, 1210, 1234, 1302, 1384], "cells": ["CELL27493_N1"], "n_cells": 1, "n_states": 11, "has_indel": true}, {"index": 4798, "id": "CELLSET_d9942134335373", "states": [198, 603, 696, 765, 766, 1057, 1208, 1384], "cells": ["CELL27741_N1"], "n_cells": 1, "n_states": 8, "has_indel": true}, {"index": 4799, "id": "CELLSET_a347b90c9b5463", "states": [198, 603, 696, 765, 923, 1057, 1208, 1302, 1384, 1406, 1459], "cells": ["CELL35959_N1"], "n_cells": 1, "n_states": 11, "has_indel": true}, {"index": 4800, "id": "CELLSET_0a660556ab9d6c", "states": [198, 603, 730, 765, 1040, 1057, 1208, 1210, 1302, 1384, 1417, 1444], "cells": ["CELL5198_N3"], "n_cells": 1, "n_states": 12, "has_indel": true}, {"index": 4801, "id": "CELLSET_ef3ed6e4652b40", "states": [198, 603, 744, 765, 1057, 1136, 1208, 1384, 1459], "cells": ["CELL55610_N1"], "n_cells": 1, "n_states": 9, "has_indel": false}, {"index": 4802, "id": "CELLSET_5eccfcdc8f8f74", "states": [198, 603, 747, 765, 766, 784, 1057, 1208, 1210, 1384], "cells": ["CELL111_N3"], "n_cells": 1, "n_states": 10, "has_indel": false}, {"index": 4803, "id": "CELLSET_c5e58d3e4746c8", "states": [198, 603, 747, 765, 766, 873, 1037, 1040, 1057, 1111, 1208, 1210, 1384], "cells": ["CELL46131_N1"], "n_cells": 1, "n_states": 13, "has_indel": false}, {"index": 4804, "id": "CELLSET_554d0a359f4ab8", "states": [198, 603, 747, 765, 873, 1030, 1057, 1111, 1208, 1210, 1384, 1391, 1439], "cells": ["CELL1087_N3"], "n_cells": 1, "n_states": 13, "has_indel": true}, {"index": 4805, "id": "CELLSET_4cfa09a624ddb9", "states": [198, 603, 747, 765, 873, 1057, 1208, 1227, 1339, 1384, 1459], "cells": ["CELL2791_N3"], "n_cells": 1, "n_states": 11, "has_indel": true}, {"index": 4806, "id": "CELLSET_edd277ad369f9d", "states": [198, 603, 747, 765, 1057, 1136, 1208, 1302, 1384, 1459, 1473], "cells": ["CELL72829_N1"], "n_cells": 1, "n_states": 11, "has_indel": true}, {"index": 4807, "id": "CELLSET_cae4014ef669d8", "states": [198, 603, 747, 765, 1057, 1136, 1208, 1384, 1459], "cells": ["CELL30822_N1"], "n_cells": 1, "n_states": 9, "has_indel": false}, {"index": 4808, "id": "CELLSET_77bc322c5b3fe1", "states": [198, 603, 747, 765, 1144, 1208, 1384], "cells": ["CELL16781_N2"], "n_cells": 1, "n_states": 7, "has_indel": true}, {"index": 4809, "id": "CELLSET_b01a982474f602", "states": [198, 603, 747, 1057, 1136, 1208, 1384], "cells": ["CELL12885_N1"], "n_cells": 1, "n_states": 7, "has_indel": false}, {"index": 4810, "id": "CELLSET_c6c807f2f2e07d", "states": [198, 603, 748, 765, 1057, 1208, 1384], "cells": ["CELL8048_N3"], "n_cells": 1, "n_states": 7, "has_indel": true}, {"index": 4811, "id": "CELLSET_4a96ff0c0d876b", "states": [198, 603, 765, 766, 793, 1057, 1208, 1384], "cells": ["CELL14360_N2"], "n_cells": 1, "n_states": 8, "has_indel": false}, {"index": 4812, "id": "CELLSET_13031a9a285a3b", "states": [198, 603, 765, 766, 847, 1040, 1057, 1208, 1384], "cells": ["CELL16529_N3"], "n_cells": 1, "n_states": 9, "has_indel": false}, {"index": 4813, "id": "CELLSET_f8436f02518735", "states": [198, 603, 765, 766, 847, 1057, 1208, 1384], "cells": ["CELL12832_N2"], "n_cells": 1, "n_states": 8, "has_indel": false}, {"index": 4814, "id": "CELLSET_8cd73fb9894121", "states": [198, 603, 765, 766, 873, 1057, 1144, 1208, 1210, 1302, 1384, 1459], "cells": ["CELL11627_N3"], "n_cells": 1, "n_states": 12, "has_indel": true}, {"index": 4815, "id": "CELLSET_bd5d32161c7a5e", "states": [198, 603, 765, 766, 873, 1057, 1208, 1210, 1384, 1459], "cells": ["CELL27030_N1"], "n_cells": 1, "n_states": 10, "has_indel": false}, {"index": 4816, "id": "CELLSET_f07bc5a6029101", "states": [198, 603, 765, 766, 1024, 1057, 1208, 1210, 1384, 1459], "cells": ["CELL20350_N1"], "n_cells": 1, "n_states": 10, "has_indel": true}, {"index": 4817, "id": "CELLSET_06ec6f151485e8", "states": [198, 603, 765, 766, 1040, 1057, 1208, 1459], "cells": ["CELL25323_N1"], "n_cells": 1, "n_states": 8, "has_indel": false}, {"index": 4818, "id": "CELLSET_879c1576e1769b", "states": [198, 603, 765, 766, 1057, 1073, 1111, 1208, 1302, 1384], "cells": ["CELL7180_N3"], "n_cells": 1, "n_states": 10, "has_indel": false}, {"index": 4819, "id": "CELLSET_ecb1ca8ad24b89", "states": [198, 603, 765, 766, 1057, 1136, 1208, 1332, 1339, 1384, 1405, 1440], "cells": ["CELL58584_N1"], "n_cells": 1, "n_states": 12, "has_indel": true}, {"index": 4820, "id": "CELLSET_1153a3c0356dbb", "states": [198, 603, 765, 766, 1057, 1136, 1208, 1384], "cells": ["CELL55235_N1"], "n_cells": 1, "n_states": 8, "has_indel": false}, {"index": 4821, "id": "CELLSET_509a0569015f02", "states": [198, 603, 765, 766, 1057, 1150, 1208, 1384], "cells": ["CELL65324_N1"], "n_cells": 1, "n_states": 8, "has_indel": true}, {"index": 4822, "id": "CELLSET_6cf51900b5ebb6", "states": [198, 603, 765, 766, 1057, 1208, 1339, 1384, 1459], "cells": ["CELL29233_N1"], "n_cells": 1, "n_states": 9, "has_indel": true}, {"index": 4823, "id": "CELLSET_3d32fbbef1412b", "states": [198, 603, 765, 766, 1057, 1208, 1384], "cells": ["CELL13264_N4", "CELL5884_N2"], "n_cells": 2, "n_states": 7, "has_indel": false}, {"index": 4824, "id": "CELLSET_0f22f08816b3c6", "states": [198, 603, 765, 766, 1057, 1208, 1384, 1459], "cells": ["CELL5746_N2"], "n_cells": 1, "n_states": 8, "has_indel": false}, {"index": 4825, "id": "CELLSET_5799c61c79907d", "states": [198, 603, 765, 766, 1057, 1302, 1384], "cells": ["CELL6108_N3"], "n_cells": 1, "n_states": 7, "has_indel": false}, {"index": 4826, "id": "CELLSET_9ad91ca0f08ef6", "states": [198, 603, 765, 784, 1057, 1208, 1384, 1436, 1477], "cells": ["CELL774_N5"], "n_cells": 1, "n_states": 9, "has_indel": true}, {"index": 4827, "id": "CELLSET_6fd4e79d91bd5a", "states": [198, 603, 765, 804, 1057, 1130, 1208, 1210, 1384], "cells": ["CELL11431_N5"], "n_cells": 1, "n_states": 9, "has_indel": true}, {"index": 4828, "id": "CELLSET_9df7981699b91e", "states": [198, 603, 765, 831, 1057, 1208, 1384], "cells": ["CELL966_N3"], "n_cells": 1, "n_states": 7, "has_indel": true}, {"index": 4829, "id": "CELLSET_c487c7b860976f", "states": [198, 603, 765, 847, 945, 1057, 1208, 1302, 1384], "cells": ["CELL7501_N5"], "n_cells": 1, "n_states": 9, "has_indel": false}, {"index": 4830, "id": "CELLSET_5e050c14b7488a", "states": [198, 603, 765, 847, 998, 1057, 1136, 1208, 1384], "cells": ["CELL47416_N1"], "n_cells": 1, "n_states": 9, "has_indel": true}, {"index": 4831, "id": "CELLSET_1b89b0e1cb035a", "states": [198, 603, 765, 866, 1057, 1208, 1384, 1459], "cells": ["CELL72322_N1"], "n_cells": 1, "n_states": 8, "has_indel": true}, {"index": 4832, "id": "CELLSET_7beeebfef23be2", "states": [198, 603, 765, 873, 1040, 1057, 1208, 1210, 1302, 1384, 1439], "cells": ["CELL2956_N5"], "n_cells": 1, "n_states": 11, "has_indel": false}, {"index": 4833, "id": "CELLSET_072829be6e6870", "states": [198, 603, 765, 873, 1040, 1057, 1208, 1210, 1384], "cells": ["CELL18478_N2"], "n_cells": 1, "n_states": 9, "has_indel": false}, {"index": 4834, "id": "CELLSET_3faaf24b5840af", "states": [198, 603, 765, 873, 1040, 1057, 1208, 1384], "cells": ["CELL13465_N3"], "n_cells": 1, "n_states": 8, "has_indel": false}, {"index": 4835, "id": "CELLSET_5494663b3858f9", "states": [198, 603, 765, 873, 1057, 1163, 1208, 1384, 1459], "cells": ["CELL5351_N3"], "n_cells": 1, "n_states": 9, "has_indel": true}, {"index": 4836, "id": "CELLSET_78da257232438f", "states": [198, 603, 765, 873, 1057, 1208, 1210, 1384, 1459], "cells": ["CELL43495_N1"], "n_cells": 1, "n_states": 9, "has_indel": false}, {"index": 4837, "id": "CELLSET_0c32d20f993ef1", "states": [198, 603, 765, 873, 1057, 1208, 1302, 1384], "cells": ["CELL67326_N1"], "n_cells": 1, "n_states": 8, "has_indel": false}, {"index": 4838, "id": "CELLSET_4f916b333e13ac", "states": [198, 603, 765, 873, 1057, 1208, 1384], "cells": ["CELL21173_N1", "CELL3864_N2", "CELL62565_N1", "CELL9605_N2"], "n_cells": 4, "n_states": 7, "has_indel": false}, {"index": 4839, "id": "CELLSET_c72ecece9cb71f", "states": [198, 603, 765, 873, 1057, 1384], "cells": ["CELL38995_N1"], "n_cells": 1, "n_states": 6, "has_indel": false}, {"index": 4840, "id": "CELLSET_e7d48b8911169b", "states": [198, 603, 765, 904, 1057, 1110, 1208, 1210, 1384], "cells": ["CELL34167_N1"], "n_cells": 1, "n_states": 9, "has_indel": true}, {"index": 4841, "id": "CELLSET_58014e8fa43928", "states": [198, 603, 765, 923, 1057, 1208, 1384], "cells": ["CELL71441_N1"], "n_cells": 1, "n_states": 7, "has_indel": false}, {"index": 4842, "id": "CELLSET_37eebaeeeeef54", "states": [198, 603, 765, 923, 1057, 1208, 1384, 1459], "cells": ["CELL46704_N1"], "n_cells": 1, "n_states": 8, "has_indel": false}, {"index": 4843, "id": "CELLSET_aa1889d9fe38f2", "states": [198, 603, 765, 953, 1057, 1208, 1210, 1384], "cells": ["CELL62688_N1"], "n_cells": 1, "n_states": 8, "has_indel": true}, {"index": 4844, "id": "CELLSET_4f7bddc2c8fa5a", "states": [198, 603, 765, 969, 1057, 1073, 1202, 1208, 1210, 1236, 1384, 1415, 1459, 1476], "cells": ["CELL25146_N1"], "n_cells": 1, "n_states": 14, "has_indel": true}, {"index": 4845, "id": "CELLSET_872954a62e99f5", "states": [198, 603, 765, 969, 1057, 1302, 1384], "cells": ["CELL3506_N2"], "n_cells": 1, "n_states": 7, "has_indel": false}, {"index": 4846, "id": "CELLSET_e6add8ac3b1c23", "states": [198, 603, 765, 980, 1057, 1208, 1384, 1444], "cells": ["CELL10961_N2"], "n_cells": 1, "n_states": 8, "has_indel": true}, {"index": 4847, "id": "CELLSET_3b45f62733103b", "states": [198, 603, 765, 989, 1057, 1208, 1384, 1459], "cells": ["CELL22772_N1"], "n_cells": 1, "n_states": 8, "has_indel": true}, {"index": 4848, "id": "CELLSET_036f6571127032", "states": [198, 603, 765, 1040, 1057, 1136, 1208, 1302, 1373, 1384], "cells": ["CELL8345_N2"], "n_cells": 1, "n_states": 10, "has_indel": true}, {"index": 4849, "id": "CELLSET_d585b681748535", "states": [198, 603, 765, 1040, 1057, 1136, 1208, 1384, 1459], "cells": ["CELL17839_N3"], "n_cells": 1, "n_states": 9, "has_indel": false}, {"index": 4850, "id": "CELLSET_ae00f512ed6251", "states": [198, 603, 765, 1040, 1057, 1208, 1210, 1384], "cells": ["CELL2098_N4"], "n_cells": 1, "n_states": 8, "has_indel": false}, {"index": 4851, "id": "CELLSET_1c02313a359dfb", "states": [198, 603, 765, 1040, 1057, 1208, 1339, 1384], "cells": ["CELL34599_N1"], "n_cells": 1, "n_states": 8, "has_indel": true}, {"index": 4852, "id": "CELLSET_66d9f9d954af79", "states": [198, 603, 765, 1057, 1136, 1208, 1210, 1384], "cells": ["CELL8638_N2"], "n_cells": 1, "n_states": 8, "has_indel": false}, {"index": 4853, "id": "CELLSET_9b4eb06073f694", "states": [198, 603, 765, 1057, 1136, 1208, 1350, 1384], "cells": ["CELL10564_N2"], "n_cells": 1, "n_states": 8, "has_indel": false}, {"index": 4854, "id": "CELLSET_52202e9277e2ad", "states": [198, 603, 765, 1057, 1136, 1208, 1384, 1388, 1459, 1509], "cells": ["CELL2712_N2"], "n_cells": 1, "n_states": 10, "has_indel": true}, {"index": 4855, "id": "CELLSET_74b07ac5b867a0", "states": [198, 603, 765, 1057, 1136, 1208, 1384, 1459], "cells": ["CELL12285_N1", "CELL74209_N1"], "n_cells": 2, "n_states": 8, "has_indel": false}, {"index": 4856, "id": "CELLSET_fbbf0c8d3c3524", "states": [198, 603, 765, 1057, 1163, 1208, 1384], "cells": ["CELL8120_N3"], "n_cells": 1, "n_states": 7, "has_indel": true}, {"index": 4857, "id": "CELLSET_ea0bd56fce55a0", "states": [198, 603, 765, 1057, 1208], "cells": ["CELL1419_N3"], "n_cells": 1, "n_states": 5, "has_indel": false}, {"index": 4858, "id": "CELLSET_7133e6dc37ea14", "states": [198, 603, 765, 1057, 1208, 1210, 1384], "cells": ["CELL2605_N3"], "n_cells": 1, "n_states": 7, "has_indel": false}, {"index": 4859, "id": "CELLSET_67bc5ec848d0f6", "states": [198, 603, 765, 1057, 1208, 1210, 1384, 1459], "cells": ["CELL12888_N3"], "n_cells": 1, "n_states": 8, "has_indel": false}, {"index": 4860, "id": "CELLSET_afdbd21e6a4ad2", "states": [198, 603, 765, 1057, 1208, 1227, 1384], "cells": ["CELL643_N2"], "n_cells": 1, "n_states": 7, "has_indel": false}, {"index": 4861, "id": "CELLSET_2674519fa165ec", "states": [198, 603, 765, 1057, 1208, 1236, 1384], "cells": ["CELL6326_N2"], "n_cells": 1, "n_states": 7, "has_indel": false}, {"index": 4862, "id": "CELLSET_78f2cf82b15523", "states": [198, 603, 765, 1057, 1208, 1302, 1384], "cells": ["CELL41105_N1"], "n_cells": 1, "n_states": 7, "has_indel": false}, {"index": 4863, "id": "CELLSET_8de0cdc467e413", "states": [198, 603, 765, 1057, 1208, 1302, 1384, 1459], "cells": ["CELL22745_N1"], "n_cells": 1, "n_states": 8, "has_indel": false}, {"index": 4864, "id": "CELLSET_ad6ccb98cc55bd", "states": [198, 603, 765, 1057, 1208, 1339, 1384], "cells": ["CELL7661_N3"], "n_cells": 1, "n_states": 7, "has_indel": true}, {"index": 4865, "id": "CELLSET_6dec1ec8c412c7", "states": [198, 603, 765, 1057, 1208, 1384], "cells": ["CELL14052_N2", "CELL2893_N2", "CELL35430_N1", "CELL36834_N1", "CELL41314_N1", "CELL5253_N4", "CELL53643_N1", "CELL55276_N1", "CELL641_N3", "CELL64464_N1", "CELL9042_N3", "CELL9396_N2"], "n_cells": 12, "n_states": 6, "has_indel": false}, {"index": 4866, "id": "CELLSET_451a8ad8146b51", "states": [198, 603, 765, 1057, 1208, 1384, 1459], "cells": ["CELL12315_N4", "CELL2209_N2", "CELL38515_N1"], "n_cells": 3, "n_states": 7, "has_indel": false}, {"index": 4867, "id": "CELLSET_a97bb0c7806d50", "states": [198, 603, 765, 1057, 1384], "cells": ["CELL13737_N4"], "n_cells": 1, "n_states": 5, "has_indel": false}, {"index": 4868, "id": "CELLSET_507c55cadc57ae", "states": [198, 603, 766, 1057, 1169, 1208, 1210, 1227, 1302, 1384], "cells": ["CELL14021_N2"], "n_cells": 1, "n_states": 10, "has_indel": true}, {"index": 4869, "id": "CELLSET_bce0196fc92e4f", "states": [198, 603, 766, 1057, 1208, 1384], "cells": ["CELL5556_N4", "CELL6162_N3"], "n_cells": 2, "n_states": 6, "has_indel": false}, {"index": 4870, "id": "CELLSET_0dc79d35fd5bba", "states": [198, 603, 766, 1057, 1302, 1384, 1406], "cells": ["CELL43443_N1"], "n_cells": 1, "n_states": 7, "has_indel": false}, {"index": 4871, "id": "CELLSET_182f4eafcfb4a8", "states": [198, 603, 766, 1057, 1459], "cells": ["CELL12075_N3"], "n_cells": 1, "n_states": 5, "has_indel": false}, {"index": 4872, "id": "CELLSET_4340169adef5eb", "states": [198, 603, 784, 1057, 1208, 1384], "cells": ["CELL16129_N3"], "n_cells": 1, "n_states": 6, "has_indel": false}, {"index": 4873, "id": "CELLSET_ee36a63bba02dc", "states": [198, 603, 793, 1057, 1208, 1302, 1384], "cells": ["CELL15136_N3"], "n_cells": 1, "n_states": 7, "has_indel": false}, {"index": 4874, "id": "CELLSET_51f65b008b97c3", "states": [198, 603, 831, 1057, 1208, 1384], "cells": ["CELL38893_N1"], "n_cells": 1, "n_states": 6, "has_indel": true}, {"index": 4875, "id": "CELLSET_b3388ee9fe9c73", "states": [198, 603, 873, 882, 1057, 1208, 1339, 1384], "cells": ["CELL9030_N2"], "n_cells": 1, "n_states": 8, "has_indel": true}, {"index": 4876, "id": "CELLSET_e34156d3b18a95", "states": [198, 603, 873, 1040, 1057, 1208, 1384], "cells": ["CELL18360_N2"], "n_cells": 1, "n_states": 7, "has_indel": false}, {"index": 4877, "id": "CELLSET_03447603bc756f", "states": [198, 603, 873, 1057, 1384], "cells": ["CELL3671_N2"], "n_cells": 1, "n_states": 5, "has_indel": false}, {"index": 4878, "id": "CELLSET_e9a0f53293c6b3", "states": [198, 603, 873, 1208, 1384, 1444, 1459], "cells": ["CELL11754_N4"], "n_cells": 1, "n_states": 7, "has_indel": false}, {"index": 4879, "id": "CELLSET_0bfd98f5513125", "states": [198, 603, 882, 1040, 1057, 1208, 1384], "cells": ["CELL8713_N2"], "n_cells": 1, "n_states": 7, "has_indel": true}, {"index": 4880, "id": "CELLSET_af8e076a8cc7bf", "states": [198, 603, 882, 1057], "cells": ["CELL13611_N2"], "n_cells": 1, "n_states": 4, "has_indel": true}, {"index": 4881, "id": "CELLSET_8a0b30f5677b64", "states": [198, 603, 882, 1057, 1208, 1210, 1302, 1384], "cells": ["CELL33748_N1"], "n_cells": 1, "n_states": 8, "has_indel": true}, {"index": 4882, "id": "CELLSET_af625c6ce1df0f", "states": [198, 603, 923, 1208, 1384], "cells": ["CELL19171_N3"], "n_cells": 1, "n_states": 5, "has_indel": false}, {"index": 4883, "id": "CELLSET_100ddf7e8a7b6a", "states": [198, 603, 944, 1057, 1208, 1302], "cells": ["CELL14295_N2"], "n_cells": 1, "n_states": 6, "has_indel": true}, {"index": 4884, "id": "CELLSET_27c0893472c34d", "states": [198, 603, 945, 1057, 1058, 1208, 1384, 1459], "cells": ["CELL15681_N2"], "n_cells": 1, "n_states": 8, "has_indel": false}, {"index": 4885, "id": "CELLSET_a02e387ff6c956", "states": [198, 603, 969, 1057, 1208, 1227, 1302, 1384], "cells": ["CELL15792_N2"], "n_cells": 1, "n_states": 8, "has_indel": false}, {"index": 4886, "id": "CELLSET_d65a36ae34e564", "states": [198, 603, 969, 1057, 1208, 1384, 1439], "cells": ["CELL19940_N2"], "n_cells": 1, "n_states": 7, "has_indel": false}, {"index": 4887, "id": "CELLSET_9e8efda10c6382", "states": [198, 603, 969, 1057, 1208, 1384, 1483], "cells": ["CELL23552_N1"], "n_cells": 1, "n_states": 7, "has_indel": true}, {"index": 4888, "id": "CELLSET_bbbec93b7994ae", "states": [198, 603, 1040, 1057, 1111, 1208, 1255, 1384], "cells": ["CELL8293_N3"], "n_cells": 1, "n_states": 8, "has_indel": false}, {"index": 4889, "id": "CELLSET_c038da85e88250", "states": [198, 603, 1040, 1057, 1136, 1208, 1459], "cells": ["CELL20260_N2"], "n_cells": 1, "n_states": 7, "has_indel": false}, {"index": 4890, "id": "CELLSET_87e8353d844241", "states": [198, 603, 1040, 1057, 1144, 1208, 1384], "cells": ["CELL12973_N3"], "n_cells": 1, "n_states": 7, "has_indel": true}, {"index": 4891, "id": "CELLSET_9753d2d82a9fad", "states": [198, 603, 1040, 1057, 1208, 1210, 1227, 1302, 1339, 1384, 1459], "cells": ["CELL12342_N3"], "n_cells": 1, "n_states": 11, "has_indel": true}, {"index": 4892, "id": "CELLSET_e8116cad26d785", "states": [198, 603, 1057], "cells": ["CELL11508_N3", "CELL11998_N2", "CELL15155_N2", "CELL63397_N1"], "n_cells": 4, "n_states": 3, "has_indel": false}, {"index": 4893, "id": "CELLSET_751f736b12fe60", "states": [198, 603, 1057, 1136, 1208, 1210, 1384], "cells": ["CELL16720_N2"], "n_cells": 1, "n_states": 7, "has_indel": false}, {"index": 4894, "id": "CELLSET_2e191a7497dc4c", "states": [198, 603, 1057, 1136, 1208, 1384], "cells": ["CELL24775_N1", "CELL71859_N1"], "n_cells": 2, "n_states": 6, "has_indel": false}, {"index": 4895, "id": "CELLSET_0e3322a71d9048", "states": [198, 603, 1057, 1204, 1208, 1210, 1302, 1384], "cells": ["CELL52378_N1"], "n_cells": 1, "n_states": 8, "has_indel": true}, {"index": 4896, "id": "CELLSET_7ec25b1f082ad7", "states": [198, 603, 1057, 1208], "cells": ["CELL12438_N2", "CELL31310_N1", "CELL5821_N3", "CELL61665_N1"], "n_cells": 4, "n_states": 4, "has_indel": false}, {"index": 4897, "id": "CELLSET_83495087c834e9", "states": [198, 603, 1057, 1208, 1236, 1384], "cells": ["CELL19556_N2"], "n_cells": 1, "n_states": 6, "has_indel": false}, {"index": 4898, "id": "CELLSET_d7ff27fb9fe9a2", "states": [198, 603, 1057, 1208, 1255], "cells": ["CELL12213_N3"], "n_cells": 1, "n_states": 5, "has_indel": false}, {"index": 4899, "id": "CELLSET_513e3cebc110b3", "states": [198, 603, 1057, 1208, 1259, 1384], "cells": ["CELL71701_N1"], "n_cells": 1, "n_states": 6, "has_indel": true}, {"index": 4900, "id": "CELLSET_b10549332958c6", "states": [198, 603, 1057, 1208, 1377, 1384], "cells": ["CELL72213_N1"], "n_cells": 1, "n_states": 6, "has_indel": true}, {"index": 4901, "id": "CELLSET_aef3c3b328da6d", "states": [198, 603, 1057, 1208, 1384], "cells": ["CELL40304_N1", "CELL44323_N1", "CELL70110_N1"], "n_cells": 3, "n_states": 5, "has_indel": false}, {"index": 4902, "id": "CELLSET_9d091153747574", "states": [198, 603, 1057, 1208, 1384, 1405], "cells": ["CELL17341_N2"], "n_cells": 1, "n_states": 6, "has_indel": true}, {"index": 4903, "id": "CELLSET_ad3afb382a12e2", "states": [198, 603, 1057, 1208, 1384, 1459], "cells": ["CELL10685_N3", "CELL1149_N4", "CELL14851_N2", "CELL20941_N1"], "n_cells": 4, "n_states": 6, "has_indel": false}, {"index": 4904, "id": "CELLSET_99afbcf2f6cb34", "states": [198, 603, 1057, 1302, 1384], "cells": ["CELL12180_N2"], "n_cells": 1, "n_states": 5, "has_indel": false}, {"index": 4905, "id": "CELLSET_529a002be2a1a9", "states": [198, 603, 1057, 1384], "cells": ["CELL11114_N2", "CELL39889_N1", "CELL41091_N1", "CELL4723_N3"], "n_cells": 4, "n_states": 4, "has_indel": false}, {"index": 4906, "id": "CELLSET_ebe69a82b74ab6", "states": [198, 603, 1163, 1208, 1384, 1444], "cells": ["CELL6502_N3"], "n_cells": 1, "n_states": 6, "has_indel": true}, {"index": 4907, "id": "CELLSET_74c483c82952e8", "states": [198, 603, 1208, 1227, 1384, 1459], "cells": ["CELL39122_N1"], "n_cells": 1, "n_states": 6, "has_indel": false}, {"index": 4908, "id": "CELLSET_3e5ae6cfed5aba", "states": [198, 603, 1208, 1302, 1384], "cells": ["CELL46733_N1"], "n_cells": 1, "n_states": 5, "has_indel": false}, {"index": 4909, "id": "CELLSET_8efc4f8074c5d5", "states": [198, 603, 1208, 1302, 1384, 1459], "cells": ["CELL15897_N3"], "n_cells": 1, "n_states": 6, "has_indel": false}, {"index": 4910, "id": "CELLSET_59a595de29d6a3", "states": [198, 603, 1208, 1384], "cells": ["CELL10879_N4", "CELL59916_N1"], "n_cells": 2, "n_states": 4, "has_indel": false}, {"index": 4911, "id": "CELLSET_b1f9efefe679e1", "states": [198, 603, 1302, 1384], "cells": ["CELL15619_N2"], "n_cells": 1, "n_states": 4, "has_indel": false}, {"index": 4912, "id": "CELLSET_655af2c048b5b6", "states": [198, 607, 645, 685, 765, 766, 1057, 1208, 1384], "cells": ["CELL5834_N3"], "n_cells": 1, "n_states": 9, "has_indel": true}, {"index": 4913, "id": "CELLSET_168475b2b4fcee", "states": [198, 609, 765, 1057, 1208, 1339, 1384], "cells": ["CELL1939_N3"], "n_cells": 1, "n_states": 7, "has_indel": true}, {"index": 4914, "id": "CELLSET_b9fe9151e4a3b4", "states": [198, 621], "cells": ["CELL52895_N1"], "n_cells": 1, "n_states": 2, "has_indel": false}, {"index": 4915, "id": "CELLSET_63edb525f9ec7c", "states": [198, 621, 631, 645, 1057, 1208, 1384], "cells": ["CELL16673_N2"], "n_cells": 1, "n_states": 7, "has_indel": false}, {"index": 4916, "id": "CELLSET_f2948c13a688ce", "states": [198, 621, 645, 718, 765, 852, 873, 969, 1040, 1057, 1208, 1227, 1302, 1384, 1406], "cells": ["CELL55256_N1"], "n_cells": 1, "n_states": 15, "has_indel": true}, {"index": 4917, "id": "CELLSET_3ea56f11cb9d11", "states": [198, 621, 645, 747, 765, 1040, 1057, 1208, 1302, 1309, 1384], "cells": ["CELL12677_N5"], "n_cells": 1, "n_states": 11, "has_indel": true}, {"index": 4918, "id": "CELLSET_beac90e7f4f96e", "states": [198, 621, 645, 765, 784, 1057, 1208, 1236, 1384], "cells": ["CELL34666_N1"], "n_cells": 1, "n_states": 9, "has_indel": false}, {"index": 4919, "id": "CELLSET_a5b1b2729b8689", "states": [198, 621, 645, 765, 884, 1040, 1057, 1208, 1236, 1260, 1302, 1384], "cells": ["CELL21753_N1"], "n_cells": 1, "n_states": 12, "has_indel": true}, {"index": 4920, "id": "CELLSET_275c24468672ec", "states": [198, 621, 645, 765, 1057, 1198, 1208, 1210, 1384], "cells": ["CELL15017_N2"], "n_cells": 1, "n_states": 9, "has_indel": true}, {"index": 4921, "id": "CELLSET_8ebc451f839281", "states": [198, 621, 744, 1057, 1208], "cells": ["CELL4017_N3"], "n_cells": 1, "n_states": 5, "has_indel": false}, {"index": 4922, "id": "CELLSET_f88e2a77ce941c", "states": [198, 621, 747, 765, 766, 806, 873, 945, 1057, 1082, 1208, 1339, 1373, 1384, 1459, 1476, 1535], "cells": ["CELL49918_N1"], "n_cells": 1, "n_states": 17, "has_indel": true}, {"index": 4923, "id": "CELLSET_d5d538ff7a7753", "states": [198, 621, 747, 1057, 1208, 1384], "cells": ["CELL18585_N2"], "n_cells": 1, "n_states": 6, "has_indel": false}, {"index": 4924, "id": "CELLSET_22e5fd3975773c", "states": [198, 621, 765, 776, 873, 1024, 1040, 1057, 1069, 1208, 1210, 1384, 1459], "cells": ["CELL4240_N3"], "n_cells": 1, "n_states": 13, "has_indel": true}, {"index": 4925, "id": "CELLSET_a4826f058283df", "states": [198, 621, 765, 873, 1057, 1208, 1302, 1384], "cells": ["CELL28007_N1"], "n_cells": 1, "n_states": 8, "has_indel": false}, {"index": 4926, "id": "CELLSET_e4ced5241340a5", "states": [198, 621, 765, 873, 1057, 1208, 1384], "cells": ["CELL53098_N1"], "n_cells": 1, "n_states": 7, "has_indel": false}, {"index": 4927, "id": "CELLSET_da90463d34c56f", "states": [198, 621, 765, 944, 1040, 1057, 1208, 1309, 1339, 1349, 1384, 1439], "cells": ["CELL12546_N2"], "n_cells": 1, "n_states": 12, "has_indel": true}, {"index": 4928, "id": "CELLSET_a8aeb04e417706", "states": [198, 621, 765, 969, 1003, 1057, 1208, 1384], "cells": ["CELL2946_N3"], "n_cells": 1, "n_states": 8, "has_indel": true}, {"index": 4929, "id": "CELLSET_7f7b2e6bb351e7", "states": [198, 621, 765, 969, 1057, 1208, 1459], "cells": ["CELL4116_N2"], "n_cells": 1, "n_states": 7, "has_indel": false}, {"index": 4930, "id": "CELLSET_01a8fb6f27140b", "states": [198, 621, 765, 1040, 1057, 1208, 1384], "cells": ["CELL25368_N1"], "n_cells": 1, "n_states": 7, "has_indel": false}, {"index": 4931, "id": "CELLSET_997f356dc91bc1", "states": [198, 621, 765, 1057, 1191, 1208, 1384], "cells": ["CELL57996_N1"], "n_cells": 1, "n_states": 7, "has_indel": true}, {"index": 4932, "id": "CELLSET_ade4aba8510303", "states": [198, 621, 765, 1057, 1200, 1208, 1384], "cells": ["CELL16002_N2"], "n_cells": 1, "n_states": 7, "has_indel": false}, {"index": 4933, "id": "CELLSET_80261b6f68c449", "states": [198, 621, 765, 1057, 1208], "cells": ["CELL75958_N1"], "n_cells": 1, "n_states": 5, "has_indel": false}, {"index": 4934, "id": "CELLSET_ca996561ea9010", "states": [198, 621, 765, 1057, 1208, 1302, 1384, 1440], "cells": ["CELL14323_N1"], "n_cells": 1, "n_states": 8, "has_indel": false}, {"index": 4935, "id": "CELLSET_c259c84353014f", "states": [198, 621, 765, 1057, 1208, 1384], "cells": ["CELL1175_N4", "CELL19579_N1", "CELL3658_N2", "CELL9094_N3"], "n_cells": 4, "n_states": 6, "has_indel": false}, {"index": 4936, "id": "CELLSET_5a840a8389bb5a", "states": [198, 621, 765, 1057, 1208, 1384, 1441, 1459], "cells": ["CELL49895_N1"], "n_cells": 1, "n_states": 8, "has_indel": true}, {"index": 4937, "id": "CELLSET_725e7227ec4e24", "states": [198, 621, 766, 1057, 1208, 1384], "cells": ["CELL50815_N1"], "n_cells": 1, "n_states": 6, "has_indel": false}, {"index": 4938, "id": "CELLSET_9521912455f943", "states": [198, 621, 873, 1057, 1208, 1384], "cells": ["CELL2262_N3"], "n_cells": 1, "n_states": 6, "has_indel": false}, {"index": 4939, "id": "CELLSET_bde226acc3a507", "states": [198, 621, 1057, 1136, 1208, 1302, 1339, 1384], "cells": ["CELL17892_N1"], "n_cells": 1, "n_states": 8, "has_indel": true}, {"index": 4940, "id": "CELLSET_82ef45f3c0a8ae", "states": [198, 621, 1057, 1174, 1208, 1384], "cells": ["CELL17370_N2"], "n_cells": 1, "n_states": 6, "has_indel": true}, {"index": 4941, "id": "CELLSET_596c0fbaf8b8b6", "states": [198, 621, 1057, 1208], "cells": ["CELL51587_N1"], "n_cells": 1, "n_states": 4, "has_indel": false}, {"index": 4942, "id": "CELLSET_34f5b206d6f9ae", "states": [198, 621, 1057, 1208, 1384], "cells": ["CELL52721_N1"], "n_cells": 1, "n_states": 5, "has_indel": false}, {"index": 4943, "id": "CELLSET_8f3393bb23f0e8", "states": [198, 623, 765, 847, 1040, 1057, 1208, 1210, 1255, 1384], "cells": ["CELL12820_N2"], "n_cells": 1, "n_states": 10, "has_indel": true}, {"index": 4944, "id": "CELLSET_48c5ee735cd542", "states": [198, 626, 765, 766, 873, 969, 1057, 1071, 1111, 1208, 1302, 1339, 1384, 1405, 1459], "cells": ["CELL7668_N3"], "n_cells": 1, "n_states": 15, "has_indel": true}, {"index": 4945, "id": "CELLSET_83fa55b8017b9b", "states": [198, 626, 766, 873, 1057, 1136, 1208, 1384], "cells": ["CELL3345_N3"], "n_cells": 1, "n_states": 8, "has_indel": true}, {"index": 4946, "id": "CELLSET_eec10b2910edb3", "states": [198, 631, 645, 765, 766, 784, 1057, 1141, 1208, 1210, 1384, 1459], "cells": ["CELL4570_N3"], "n_cells": 1, "n_states": 12, "has_indel": true}, {"index": 4947, "id": "CELLSET_6137d24fa0d0ca", "states": [198, 631, 747, 765, 1040, 1057, 1208, 1384], "cells": ["CELL42081_N1"], "n_cells": 1, "n_states": 8, "has_indel": false}, {"index": 4948, "id": "CELLSET_e62a765c3fb80c", "states": [198, 631, 765], "cells": ["CELL1877_N2"], "n_cells": 1, "n_states": 3, "has_indel": false}, {"index": 4949, "id": "CELLSET_a647318f825b5f", "states": [198, 631, 765, 1040, 1057, 1208, 1384, 1459], "cells": ["CELL13321_N2"], "n_cells": 1, "n_states": 8, "has_indel": false}, {"index": 4950, "id": "CELLSET_096c0ce36b9a34", "states": [198, 631, 873, 1057, 1208, 1384], "cells": ["CELL907_N4"], "n_cells": 1, "n_states": 6, "has_indel": false}, {"index": 4951, "id": "CELLSET_e424da3af824e6", "states": [198, 645, 693, 765, 766, 804, 969, 1040, 1057, 1071, 1111, 1208, 1210, 1302, 1384], "cells": ["CELL11720_N2"], "n_cells": 1, "n_states": 15, "has_indel": true}, {"index": 4952, "id": "CELLSET_c887a8281a491c", "states": [198, 645, 744, 1057, 1136, 1208, 1302, 1384], "cells": ["CELL47112_N1"], "n_cells": 1, "n_states": 8, "has_indel": false}, {"index": 4953, "id": "CELLSET_27b49590997531", "states": [198, 645, 747, 873, 1057, 1073, 1136, 1208, 1384, 1459], "cells": ["CELL51375_N1"], "n_cells": 1, "n_states": 10, "has_indel": false}, {"index": 4954, "id": "CELLSET_ba9f4d3fa28e23", "states": [198, 645, 765, 766, 988, 1057, 1111, 1208, 1302, 1384], "cells": ["CELL1418_N2"], "n_cells": 1, "n_states": 10, "has_indel": true}, {"index": 4955, "id": "CELLSET_d42ec34e2c34e9", "states": [198, 645, 765, 766, 1040, 1057, 1208, 1227, 1302, 1384, 1444], "cells": ["CELL36999_N1"], "n_cells": 1, "n_states": 11, "has_indel": false}, {"index": 4956, "id": "CELLSET_376cc854b62895", "states": [198, 645, 765, 766, 1057, 1174, 1208, 1384, 1440], "cells": ["CELL25647_N1"], "n_cells": 1, "n_states": 9, "has_indel": true}, {"index": 4957, "id": "CELLSET_4e772d290f6a16", "states": [198, 645, 765, 766, 1057, 1208, 1384, 1439], "cells": ["CELL55145_N1"], "n_cells": 1, "n_states": 8, "has_indel": false}, {"index": 4958, "id": "CELLSET_03dbe8e37d4bd6", "states": [198, 645, 765, 766, 1057, 1208, 1384, 1444], "cells": ["CELL18776_N2"], "n_cells": 1, "n_states": 8, "has_indel": false}, {"index": 4959, "id": "CELLSET_e6cbc064a10c8d", "states": [198, 645, 765, 798, 1208, 1384], "cells": ["CELL14161_N1"], "n_cells": 1, "n_states": 6, "has_indel": true}, {"index": 4960, "id": "CELLSET_71b4f2b7cce899", "states": [198, 645, 765, 899, 939, 944, 1057, 1208, 1384], "cells": ["CELL49945_N1"], "n_cells": 1, "n_states": 9, "has_indel": true}, {"index": 4961, "id": "CELLSET_bf6c037fa14c16", "states": [198, 645, 765, 932, 1057, 1208, 1210, 1384, 1439], "cells": ["CELL8653_N2"], "n_cells": 1, "n_states": 9, "has_indel": true}, {"index": 4962, "id": "CELLSET_a58978a807714a", "states": [198, 645, 765, 939, 1057, 1208, 1384, 1459], "cells": ["CELL1579_N2"], "n_cells": 1, "n_states": 8, "has_indel": true}, {"index": 4963, "id": "CELLSET_e94b2bd9badec8", "states": [198, 645, 765, 1040, 1057, 1208, 1210, 1244, 1339, 1384], "cells": ["CELL6501_N4"], "n_cells": 1, "n_states": 10, "has_indel": true}, {"index": 4964, "id": "CELLSET_dff8db6cc78615", "states": [198, 645, 765, 1040, 1057, 1208, 1384], "cells": ["CELL40916_N1"], "n_cells": 1, "n_states": 7, "has_indel": false}, {"index": 4965, "id": "CELLSET_6a206cd82c8f32", "states": [198, 645, 765, 1057, 1136, 1208, 1384], "cells": ["CELL10878_N3"], "n_cells": 1, "n_states": 7, "has_indel": false}, {"index": 4966, "id": "CELLSET_27b621d60ce892", "states": [198, 645, 765, 1057, 1208, 1210, 1302, 1384], "cells": ["CELL17492_N2"], "n_cells": 1, "n_states": 8, "has_indel": false}, {"index": 4967, "id": "CELLSET_063dc692a3643e", "states": [198, 645, 765, 1057, 1208, 1210, 1384], "cells": ["CELL74527_N1"], "n_cells": 1, "n_states": 7, "has_indel": false}, {"index": 4968, "id": "CELLSET_9ac96278e1302b", "states": [198, 645, 765, 1057, 1208, 1290, 1384, 1421], "cells": ["CELL6251_N2"], "n_cells": 1, "n_states": 8, "has_indel": true}, {"index": 4969, "id": "CELLSET_831581a9a8bc1b", "states": [198, 645, 765, 1057, 1208, 1302, 1384], "cells": ["CELL33482_N1"], "n_cells": 1, "n_states": 7, "has_indel": false}, {"index": 4970, "id": "CELLSET_d0e2d376e4e704", "states": [198, 645, 765, 1057, 1208, 1384], "cells": ["CELL12235_N2", "CELL14798_N2", "CELL718_N2", "CELL8263_N2"], "n_cells": 4, "n_states": 6, "has_indel": false}, {"index": 4971, "id": "CELLSET_6c6c0a3a7b5791", "states": [198, 645, 765, 1057, 1208, 1384, 1459], "cells": ["CELL16818_N2"], "n_cells": 1, "n_states": 7, "has_indel": false}, {"index": 4972, "id": "CELLSET_2483b0441301d4", "states": [198, 645, 766, 1040, 1057, 1208, 1384], "cells": ["CELL12337_N3"], "n_cells": 1, "n_states": 7, "has_indel": false}, {"index": 4973, "id": "CELLSET_41af11d8212ef0", "states": [198, 645, 766, 1057, 1208], "cells": ["CELL53224_N1"], "n_cells": 1, "n_states": 5, "has_indel": false}, {"index": 4974, "id": "CELLSET_51236740a3cd72", "states": [198, 645, 783, 1040, 1057, 1208, 1384], "cells": ["CELL70945_N1"], "n_cells": 1, "n_states": 7, "has_indel": true}, {"index": 4975, "id": "CELLSET_bfbefb89c957c0", "states": [198, 645, 873, 1040, 1057, 1208, 1384], "cells": ["CELL44127_N1"], "n_cells": 1, "n_states": 7, "has_indel": false}, {"index": 4976, "id": "CELLSET_0c13cbd207eb41", "states": [198, 645, 873, 1057, 1208, 1384, 1459], "cells": ["CELL12661_N3"], "n_cells": 1, "n_states": 7, "has_indel": false}, {"index": 4977, "id": "CELLSET_08458c85155684", "states": [198, 645, 1001, 1057, 1208, 1227, 1384], "cells": ["CELL74213_N1"], "n_cells": 1, "n_states": 7, "has_indel": true}, {"index": 4978, "id": "CELLSET_56b3cf9a573612", "states": [198, 645, 1040, 1057, 1136, 1208, 1384], "cells": ["CELL11743_N1"], "n_cells": 1, "n_states": 7, "has_indel": false}, {"index": 4979, "id": "CELLSET_a16a8d3eb39330", "states": [198, 645, 1057, 1133, 1208, 1384], "cells": ["CELL19047_N2"], "n_cells": 1, "n_states": 6, "has_indel": true}, {"index": 4980, "id": "CELLSET_f5ff2247622f42", "states": [198, 645, 1057, 1208], "cells": ["CELL15245_N2", "CELL3828_N3"], "n_cells": 2, "n_states": 4, "has_indel": false}, {"index": 4981, "id": "CELLSET_0c9e2ebeb2faeb", "states": [198, 645, 1057, 1208, 1384], "cells": ["CELL10338_N3"], "n_cells": 1, "n_states": 5, "has_indel": false}, {"index": 4982, "id": "CELLSET_f166be6d66baed", "states": [198, 701, 861, 1057, 1208], "cells": ["CELL23203_N1"], "n_cells": 1, "n_states": 5, "has_indel": true}, {"index": 4983, "id": "CELLSET_3c4a3b7ae4ee6d", "states": [198, 716, 765, 784, 1040, 1057, 1208, 1210, 1384, 1439], "cells": ["CELL62376_N1"], "n_cells": 1, "n_states": 10, "has_indel": true}, {"index": 4984, "id": "CELLSET_f077effdaeae0a", "states": [198, 716, 765, 1057, 1208, 1210, 1384], "cells": ["CELL9072_N3"], "n_cells": 1, "n_states": 7, "has_indel": true}, {"index": 4985, "id": "CELLSET_efa7ccfc184a88", "states": [198, 722, 765, 882, 1057, 1208, 1290, 1384], "cells": ["CELL6359_N2"], "n_cells": 1, "n_states": 8, "has_indel": true}, {"index": 4986, "id": "CELLSET_7e1877a468ba01", "states": [198, 730, 765, 945, 1040, 1057, 1136, 1208, 1210, 1302, 1384], "cells": ["CELL41321_N1"], "n_cells": 1, "n_states": 11, "has_indel": true}, {"index": 4987, "id": "CELLSET_261cdb451b85cf", "states": [198, 732, 784, 1057, 1459], "cells": ["CELL1325_N2"], "n_cells": 1, "n_states": 5, "has_indel": false}, {"index": 4988, "id": "CELLSET_fc82f42c2d235b", "states": [198, 744, 766, 1034, 1057, 1208, 1222, 1339, 1384, 1459], "cells": ["CELL4387_N3"], "n_cells": 1, "n_states": 10, "has_indel": true}, {"index": 4989, "id": "CELLSET_663a8cd1a50e2d", "states": [198, 747, 765, 1040, 1057, 1208, 1384], "cells": ["CELL42930_N1"], "n_cells": 1, "n_states": 7, "has_indel": false}, {"index": 4990, "id": "CELLSET_9793099bcdb4f3", "states": [198, 747, 765, 1057, 1136, 1208, 1302, 1384], "cells": ["CELL8857_N1"], "n_cells": 1, "n_states": 8, "has_indel": false}, {"index": 4991, "id": "CELLSET_e0bbc325b47450", "states": [198, 747, 765, 1057, 1208, 1210, 1384], "cells": ["CELL59791_N1"], "n_cells": 1, "n_states": 7, "has_indel": false}, {"index": 4992, "id": "CELLSET_fc9188a33ad120", "states": [198, 747, 765, 1057, 1208, 1384], "cells": ["CELL10858_N5"], "n_cells": 1, "n_states": 6, "has_indel": false}, {"index": 4993, "id": "CELLSET_4dbeb7b8754d54", "states": [198, 747, 765, 1057, 1208, 1384, 1390, 1459], "cells": ["CELL35852_N1"], "n_cells": 1, "n_states": 8, "has_indel": true}, {"index": 4994, "id": "CELLSET_31caa3d979b733", "states": [198, 747, 765, 1057, 1208, 1384, 1459], "cells": ["CELL18255_N2"], "n_cells": 1, "n_states": 7, "has_indel": false}, {"index": 4995, "id": "CELLSET_6726f609b755ee", "states": [198, 747, 1057, 1111, 1208, 1384], "cells": ["CELL62103_N1"], "n_cells": 1, "n_states": 6, "has_indel": false}, {"index": 4996, "id": "CELLSET_8ea6a80e905864", "states": [198, 747, 1057, 1163, 1208, 1384], "cells": ["CELL68249_N1"], "n_cells": 1, "n_states": 6, "has_indel": true}, {"index": 4997, "id": "CELLSET_76311c3f5f6593", "states": [198, 747, 1057, 1208, 1355, 1384], "cells": ["CELL27861_N1"], "n_cells": 1, "n_states": 6, "has_indel": true}, {"index": 4998, "id": "CELLSET_32fd0e35ca965c", "states": [198, 747, 1057, 1208, 1384], "cells": ["CELL1754_N3", "CELL2108_N3", "CELL60756_N1"], "n_cells": 3, "n_states": 5, "has_indel": false}, {"index": 4999, "id": "CELLSET_008f1987da2f7d", "states": [198, 747, 1384], "cells": ["CELL12065_N2"], "n_cells": 1, "n_states": 3, "has_indel": false}, {"index": 5000, "id": "CELLSET_4d875d2bb3b944", "states": [198, 765], "cells": ["CELL17745_N2", "CELL2467_N2"], "n_cells": 2, "n_states": 2, "has_indel": false}, {"index": 5001, "id": "CELLSET_6d76eb4890a21a", "states": [198, 765, 766, 784, 873, 1057, 1208, 1384], "cells": ["CELL14505_N4"], "n_cells": 1, "n_states": 8, "has_indel": false}, {"index": 5002, "id": "CELLSET_da851b946f0aa8", "states": [198, 765, 766, 787, 1057, 1111, 1208, 1384, 1459], "cells": ["CELL38855_N1"], "n_cells": 1, "n_states": 9, "has_indel": false}, {"index": 5003, "id": "CELLSET_2980d6c7a43d07", "states": [198, 765, 766, 827, 1040, 1057, 1144, 1208, 1384], "cells": ["CELL9546_N3"], "n_cells": 1, "n_states": 9, "has_indel": true}, {"index": 5004, "id": "CELLSET_3a8775c95f9342", "states": [198, 765, 766, 873, 1057, 1208, 1236, 1384], "cells": ["CELL12284_N2"], "n_cells": 1, "n_states": 8, "has_indel": false}, {"index": 5005, "id": "CELLSET_568c9a26b7a7ed", "states": [198, 765, 766, 982, 1057, 1208, 1384], "cells": ["CELL9804_N3"], "n_cells": 1, "n_states": 7, "has_indel": true}, {"index": 5006, "id": "CELLSET_558e65721a2817", "states": [198, 765, 766, 1040, 1057, 1208, 1384], "cells": ["CELL6181_N3"], "n_cells": 1, "n_states": 7, "has_indel": false}, {"index": 5007, "id": "CELLSET_dfe6d6af64d9fb", "states": [198, 765, 766, 1057, 1163, 1208, 1228, 1384, 1444], "cells": ["CELL19886_N1"], "n_cells": 1, "n_states": 9, "has_indel": true}, {"index": 5008, "id": "CELLSET_9d5f81f955370e", "states": [198, 765, 766, 1057, 1208, 1384], "cells": ["CELL19243_N2", "CELL21591_N1"], "n_cells": 2, "n_states": 6, "has_indel": false}, {"index": 5009, "id": "CELLSET_ddae1c76f92c50", "states": [198, 765, 776, 1057, 1208, 1384], "cells": ["CELL2015_N5"], "n_cells": 1, "n_states": 6, "has_indel": true}, {"index": 5010, "id": "CELLSET_3b1133c18bcd8e", "states": [198, 765, 784, 873, 1040, 1057, 1136, 1208, 1384, 1459], "cells": ["CELL21057_N2"], "n_cells": 1, "n_states": 10, "has_indel": false}, {"index": 5011, "id": "CELLSET_d5888e332224d6", "states": [198, 765, 784, 873, 1057, 1208, 1459], "cells": ["CELL836_N4"], "n_cells": 1, "n_states": 7, "has_indel": false}, {"index": 5012, "id": "CELLSET_0deac1347adf91", "states": [198, 765, 784, 1040, 1057, 1208, 1210, 1384, 1459], "cells": ["CELL8298_N2"], "n_cells": 1, "n_states": 9, "has_indel": false}, {"index": 5013, "id": "CELLSET_e526e14e4cadac", "states": [198, 765, 798, 873, 1057, 1208, 1384], "cells": ["CELL31089_N1"], "n_cells": 1, "n_states": 7, "has_indel": true}, {"index": 5014, "id": "CELLSET_36705792b0e947", "states": [198, 765, 847, 1057, 1208, 1227, 1384], "cells": ["CELL1220_N3"], "n_cells": 1, "n_states": 7, "has_indel": false}, {"index": 5015, "id": "CELLSET_3c8d7939c1e968", "states": [198, 765, 852, 1057, 1208, 1384], "cells": ["CELL2018_N3"], "n_cells": 1, "n_states": 6, "has_indel": false}, {"index": 5016, "id": "CELLSET_8de0479ece4258", "states": [198, 765, 861, 939, 947, 1040, 1057, 1136, 1208, 1384], "cells": ["CELL11967_N5"], "n_cells": 1, "n_states": 10, "has_indel": true}, {"index": 5017, "id": "CELLSET_47d72fd4462a76", "states": [198, 765, 873, 969, 1040, 1057, 1208, 1302, 1384], "cells": ["CELL1272_N2"], "n_cells": 1, "n_states": 9, "has_indel": false}, {"index": 5018, "id": "CELLSET_9144bf68ca8ff9", "states": [198, 765, 873, 1024, 1057, 1208, 1210, 1384], "cells": ["CELL9493_N3"], "n_cells": 1, "n_states": 8, "has_indel": true}, {"index": 5019, "id": "CELLSET_7900dec1f20c68", "states": [198, 765, 873, 1057, 1073, 1384], "cells": ["CELL59789_N1"], "n_cells": 1, "n_states": 6, "has_indel": false}, {"index": 5020, "id": "CELLSET_336362175c894f", "states": [198, 765, 873, 1057, 1208, 1384], "cells": ["CELL7010_N3"], "n_cells": 1, "n_states": 6, "has_indel": false}, {"index": 5021, "id": "CELLSET_a4a7f082031dcd", "states": [198, 765, 873, 1057, 1384], "cells": ["CELL343_N5"], "n_cells": 1, "n_states": 5, "has_indel": false}, {"index": 5022, "id": "CELLSET_66d58af7ae383e", "states": [198, 765, 882, 1057, 1073, 1208, 1384], "cells": ["CELL3781_N2"], "n_cells": 1, "n_states": 7, "has_indel": true}, {"index": 5023, "id": "CELLSET_efd7bc8b465df1", "states": [198, 765, 891, 1057, 1208, 1210, 1384, 1398], "cells": ["CELL54103_N1"], "n_cells": 1, "n_states": 8, "has_indel": true}, {"index": 5024, "id": "CELLSET_cb162597b18ade", "states": [198, 765, 945, 1057, 1208, 1384], "cells": ["CELL41970_N1"], "n_cells": 1, "n_states": 6, "has_indel": false}, {"index": 5025, "id": "CELLSET_7bde294418edc6", "states": [198, 765, 945, 1057, 1315, 1384, 1459], "cells": ["CELL600_N2"], "n_cells": 1, "n_states": 7, "has_indel": true}, {"index": 5026, "id": "CELLSET_9cdacd08f77695", "states": [198, 765, 945, 1057, 1384], "cells": ["CELL31709_N1"], "n_cells": 1, "n_states": 5, "has_indel": false}, {"index": 5027, "id": "CELLSET_d7d9321672c1d8", "states": [198, 765, 969, 1057, 1111, 1208, 1302, 1384], "cells": ["CELL46653_N1"], "n_cells": 1, "n_states": 8, "has_indel": false}, {"index": 5028, "id": "CELLSET_72bfd503292bfd", "states": [198, 765, 969, 1057, 1208, 1384], "cells": ["CELL17752_N2", "CELL19420_N3"], "n_cells": 2, "n_states": 6, "has_indel": false}, {"index": 5029, "id": "CELLSET_cc1db724e09b15", "states": [198, 765, 1002, 1057], "cells": ["CELL5820_N4"], "n_cells": 1, "n_states": 4, "has_indel": true}, {"index": 5030, "id": "CELLSET_6ac69a51481bee", "states": [198, 765, 1021, 1057, 1208, 1384], "cells": ["CELL1360_N4"], "n_cells": 1, "n_states": 6, "has_indel": true}, {"index": 5031, "id": "CELLSET_2922b30097dead", "states": [198, 765, 1038, 1057, 1208, 1339, 1459], "cells": ["CELL46075_N1"], "n_cells": 1, "n_states": 7, "has_indel": true}, {"index": 5032, "id": "CELLSET_b328953dd7f58b", "states": [198, 765, 1040, 1057, 1111, 1136, 1208, 1384], "cells": ["CELL61912_N1"], "n_cells": 1, "n_states": 8, "has_indel": false}, {"index": 5033, "id": "CELLSET_114f1eda7bc8ec", "states": [198, 765, 1040, 1057, 1136, 1208, 1384], "cells": ["CELL10750_N5"], "n_cells": 1, "n_states": 7, "has_indel": false}, {"index": 5034, "id": "CELLSET_2611b8660a6eca", "states": [198, 765, 1040, 1057, 1208, 1258, 1384, 1387], "cells": ["CELL65140_N1"], "n_cells": 1, "n_states": 8, "has_indel": true}, {"index": 5035, "id": "CELLSET_d6f3e041193957", "states": [198, 765, 1040, 1057, 1208, 1384, 1459], "cells": ["CELL34905_N1"], "n_cells": 1, "n_states": 7, "has_indel": false}, {"index": 5036, "id": "CELLSET_07795086a3b781", "states": [198, 765, 1057], "cells": ["CELL17183_N3", "CELL19799_N2", "CELL49231_N1", "CELL73917_N1"], "n_cells": 4, "n_states": 3, "has_indel": false}, {"index": 5037, "id": "CELLSET_4abc0d89648d39", "states": [198, 765, 1057, 1111, 1208, 1210, 1384], "cells": ["CELL70629_N1"], "n_cells": 1, "n_states": 7, "has_indel": false}, {"index": 5038, "id": "CELLSET_040be9ceb7085d", "states": [198, 765, 1057, 1111, 1208, 1384], "cells": ["CELL35236_N1"], "n_cells": 1, "n_states": 6, "has_indel": false}, {"index": 5039, "id": "CELLSET_9d56e1353c8e15", "states": [198, 765, 1057, 1136, 1208], "cells": ["CELL3946_N2"], "n_cells": 1, "n_states": 5, "has_indel": false}, {"index": 5040, "id": "CELLSET_ddbcb1b76f84cb", "states": [198, 765, 1057, 1136, 1208, 1302, 1384], "cells": ["CELL44931_N1"], "n_cells": 1, "n_states": 7, "has_indel": false}, {"index": 5041, "id": "CELLSET_639212f3b5db90", "states": [198, 765, 1057, 1136, 1208, 1384], "cells": ["CELL6728_N3"], "n_cells": 1, "n_states": 6, "has_indel": false}, {"index": 5042, "id": "CELLSET_1918fd11fb44e5", "states": [198, 765, 1057, 1136, 1208, 1384, 1459], "cells": ["CELL9598_N3"], "n_cells": 1, "n_states": 7, "has_indel": false}, {"index": 5043, "id": "CELLSET_e2815d4f30b7ae", "states": [198, 765, 1057, 1142, 1208, 1444], "cells": ["CELL28_N3"], "n_cells": 1, 
```
