## Supplementary material for "Self-extending DNA recording with stochastic and programmed writing": Source Data: profiles.json (part 2 of 2)

```
"n_states": 6, "has_indel": false}, {"index": 5044, "id": "CELLSET_61bafd1da55a30", "states": [198, 765, 1057, 1208], "cells": ["CELL12761_N2", "CELL17503_N2", "CELL59093_N1", "CELL7368_N2", "CELL75271_N1", "CELL9599_N2"], "n_cells": 6, "n_states": 4, "has_indel": false}, {"index": 5045, "id": "CELLSET_c0a9cf174bd4e1", "states": [198, 765, 1057, 1208, 1210, 1302, 1384, 1459], "cells": ["CELL5470_N3"], "n_cells": 1, "n_states": 8, "has_indel": false}, {"index": 5046, "id": "CELLSET_e896f1d55c784c", "states": [198, 765, 1057, 1208, 1210, 1384], "cells": ["CELL16931_N5"], "n_cells": 1, "n_states": 6, "has_indel": false}, {"index": 5047, "id": "CELLSET_c6554b62671d5d", "states": [198, 765, 1057, 1208, 1302, 1384], "cells": ["CELL19502_N2"], "n_cells": 1, "n_states": 6, "has_indel": false}, {"index": 5048, "id": "CELLSET_b942ce8134c53a", "states": [198, 765, 1057, 1208, 1302, 1384, 1421], "cells": ["CELL47856_N1"], "n_cells": 1, "n_states": 7, "has_indel": true}, {"index": 5049, "id": "CELLSET_c6d7b388aedf69", "states": [198, 765, 1057, 1208, 1302, 1384, 1444], "cells": ["CELL40912_N1"], "n_cells": 1, "n_states": 7, "has_indel": false}, {"index": 5050, "id": "CELLSET_9ef2ec34fd13c4", "states": [198, 765, 1057, 1208, 1302, 1384, 1459], "cells": ["CELL4716_N4"], "n_cells": 1, "n_states": 7, "has_indel": false}, {"index": 5051, "id": "CELLSET_e0976bc2686c7f", "states": [198, 765, 1057, 1208, 1345, 1384], "cells": ["CELL23419_N1"], "n_cells": 1, "n_states": 6, "has_indel": false}, {"index": 5052, "id": "CELLSET_caba33f080db9e", "states": [198, 765, 1057, 1208, 1370, 1384, 1459], "cells": ["CELL11877_N2"], "n_cells": 1, "n_states": 7, "has_indel": true}, {"index": 5053, "id": "CELLSET_5f1a0cd535409c", "states": [198, 765, 1057, 1208, 1384], "cells": ["CELL10856_N4", "CELL11292_N2", "CELL14139_N3", "CELL14964_N2", "CELL2331_N2", "CELL25846_N1", "CELL30124_N1", "CELL34368_N1", "CELL4693_N2", "CELL50842_N1", "CELL51096_N1", "CELL56445_N1", "CELL68884_N1", "CELL68901_N1", "CELL8097_N3", "CELL9845_N2"], "n_cells": 16, "n_states": 5, "has_indel": false}, {"index": 5054, "id": "CELLSET_703835e22b3e81", "states": [198, 765, 1057, 1208, 1384, 1395], "cells": ["CELL74689_N1"], "n_cells": 1, "n_states": 6, "has_indel": true}, {"index": 5055, "id": "CELLSET_9e9b53db393285", "states": [198, 765, 1057, 1208, 1384, 1459], "cells": ["CELL11078_N2", "CELL12538_N2", "CELL18507_N4", "CELL2737_N2"], "n_cells": 4, "n_states": 6, "has_indel": false}, {"index": 5056, "id": "CELLSET_05e2a0a1c11a89", "states": [198, 765, 1057, 1208, 1421], "cells": ["CELL11759_N3"], "n_cells": 1, "n_states": 5, "has_indel": true}, {"index": 5057, "id": "CELLSET_dd93670de999a6", "states": [198, 765, 1057, 1208, 1459], "cells": ["CELL50557_N1"], "n_cells": 1, "n_states": 5, "has_indel": false}, {"index": 5058, "id": "CELLSET_0024f941f70b14", "states": [198, 765, 1057, 1210], "cells": ["CELL7466_N2"], "n_cells": 1, "n_states": 4, "has_indel": false}, {"index": 5059, "id": "CELLSET_645f9f0ee6f5ba", "states": [198, 765, 1057, 1236, 1384], "cells": ["CELL53822_N1", "CELL68483_N1"], "n_cells": 2, "n_states": 5, "has_indel": false}, {"index": 5060, "id": "CELLSET_9c651e90acdbd9", "states": [198, 765, 1057, 1384], "cells": ["CELL10631_N2", "CELL10679_N2", "CELL14151_N2", "CELL18659_N2", "CELL41022_N1", "CELL69985_N1"], "n_cells": 6, "n_states": 4, "has_indel": false}, {"index": 5061, "id": "CELLSET_9fdb0732dedc5f", "states": [198, 765, 1111, 1208, 1384], "cells": ["CELL49698_N1"], "n_cells": 1, "n_states": 5, "has_indel": false}, {"index": 5062, "id": "CELLSET_4a5d0169b0a4b0", "states": [198, 765, 1136, 1208, 1384], "cells": ["CELL14054_N3"], "n_cells": 1, "n_states": 5, "has_indel": false}, {"index": 5063, "id": "CELLSET_6aba0e5cf45eaa", "states": [198, 765, 1208], "cells": ["CELL10060_N2", "CELL14642_N3", "CELL15579_N2", "CELL16640_N2", "CELL23832_N1", "CELL40158_N1", "CELL4250_N2"], "n_cells": 7, "n_states": 3, "has_indel": false}, {"index": 5064, "id": "CELLSET_5f2b4e7ce06d7d", "states": [198, 765, 1208, 1302, 1384], "cells": ["CELL16437_N2"], "n_cells": 1, "n_states": 5, "has_indel": false}, {"index": 5065, "id": "CELLSET_52f5f7ca5d0d6a", "states": [198, 765, 1208, 1384], "cells": ["CELL2603_N2", "CELL37719_N1", "CELL73518_N1"], "n_cells": 3, "n_states": 4, "has_indel": false}, {"index": 5066, "id": "CELLSET_66cf58a0fd99a0", "states": [198, 765, 1384], "cells": ["CELL13165_N2", "CELL67204_N1"], "n_cells": 2, "n_states": 3, "has_indel": false}, {"index": 5067, "id": "CELLSET_5d64e7f2960d8e", "states": [198, 766], "cells": ["CELL56984_N1"], "n_cells": 1, "n_states": 2, "has_indel": false}, {"index": 5068, "id": "CELLSET_720de5a7b661a5", "states": [198, 766, 873, 1057, 1208, 1384, 1459], "cells": ["CELL12560_N3"], "n_cells": 1, "n_states": 7, "has_indel": false}, {"index": 5069, "id": "CELLSET_df4cfdf561014e", "states": [198, 766, 969, 1057, 1136, 1208, 1384], "cells": ["CELL544_N3"], "n_cells": 1, "n_states": 7, "has_indel": false}, {"index": 5070, "id": "CELLSET_c2b4cf6a3777f3", "states": [198, 766, 1040, 1057, 1208, 1384], "cells": ["CELL72471_N1"], "n_cells": 1, "n_states": 6, "has_indel": false}, {"index": 5071, "id": "CELLSET_7d70fec1779bef", "states": [198, 766, 1057], "cells": ["CELL7482_N2"], "n_cells": 1, "n_states": 3, "has_indel": false}, {"index": 5072, "id": "CELLSET_291b4d586bdb66", "states": [198, 766, 1057, 1130, 1208, 1384], "cells": ["CELL5120_N3"], "n_cells": 1, "n_states": 6, "has_indel": false}, {"index": 5073, "id": "CELLSET_eb16585ebf92a9", "states": [198, 766, 1057, 1136, 1148, 1208, 1210, 1384], "cells": ["CELL73551_N1"], "n_cells": 1, "n_states": 8, "has_indel": false}, {"index": 5074, "id": "CELLSET_ed63e756f4bbda", "states": [198, 766, 1057, 1163, 1384], "cells": ["CELL49277_N1"], "n_cells": 1, "n_states": 5, "has_indel": true}, {"index": 5075, "id": "CELLSET_12d0fe249a30a1", "states": [198, 766, 1057, 1208, 1384], "cells": ["CELL3819_N3", "CELL5183_N2", "CELL52951_N1"], "n_cells": 3, "n_states": 5, "has_indel": false}, {"index": 5076, "id": "CELLSET_606e7ce0ded4b4", "states": [198, 766, 1057, 1208, 1384, 1439], "cells": ["CELL20471_N1"], "n_cells": 1, "n_states": 6, "has_indel": false}, {"index": 5077, "id": "CELLSET_3154f413365a3f", "states": [198, 766, 1057, 1208, 1459], "cells": ["CELL26051_N1"], "n_cells": 1, "n_states": 5, "has_indel": false}, {"index": 5078, "id": "CELLSET_489b834457876a", "states": [198, 766, 1057, 1210], "cells": ["CELL11248_N2"], "n_cells": 1, "n_states": 4, "has_indel": false}, {"index": 5079, "id": "CELLSET_5d7455f4908702", "states": [198, 783, 1057, 1208, 1227, 1384, 1444], "cells": ["CELL4224_N2"], "n_cells": 1, "n_states": 7, "has_indel": true}, {"index": 5080, "id": "CELLSET_d2842725f81eb5", "states": [198, 784], "cells": ["CELL29052_N1"], "n_cells": 1, "n_states": 2, "has_indel": false}, {"index": 5081, "id": "CELLSET_3d047ac2b55f92", "states": [198, 784, 928, 1057, 1136, 1208, 1384], "cells": ["CELL51071_N1"], "n_cells": 1, "n_states": 7, "has_indel": true}, {"index": 5082, "id": "CELLSET_a271c433fdc3a8", "states": [198, 784, 1057, 1136, 1208, 1210, 1384], "cells": ["CELL18832_N2"], "n_cells": 1, "n_states": 7, "has_indel": false}, {"index": 5083, "id": "CELLSET_c91f867354b9ee", "states": [198, 836, 1057, 1384], "cells": ["CELL8821_N3"], "n_cells": 1, "n_states": 4, "has_indel": true}, {"index": 5084, "id": "CELLSET_f2073a15b4539a", "states": [198, 862, 1057, 1111, 1208, 1302, 1373, 1384], "cells": ["CELL20099_N2"], "n_cells": 1, "n_states": 8, "has_indel": true}, {"index": 5085, "id": "CELLSET_d1bd3cb0a81ceb", "states": [198, 873, 1040, 1057, 1208, 1302, 1384], "cells": ["CELL4968_N2"], "n_cells": 1, "n_states": 7, "has_indel": false}, {"index": 5086, "id": "CELLSET_e1c033978bd8f2", "states": [198, 873, 1040, 1057, 1208, 1384], "cells": ["CELL56411_N1"], "n_cells": 1, "n_states": 6, "has_indel": false}, {"index": 5087, "id": "CELLSET_f75eaa12f7d32c", "states": [198, 873, 1057, 1136, 1208, 1384, 1459], "cells": ["CELL15336_N1"], "n_cells": 1, "n_states": 7, "has_indel": false}, {"index": 5088, "id": "CELLSET_13aa5941a8ace1", "states": [198, 873, 1057, 1208, 1302, 1384], "cells": ["CELL36855_N1", "CELL3981_N3"], "n_cells": 2, "n_states": 6, "has_indel": false}, {"index": 5089, "id": "CELLSET_58cd880bec4936", "states": [198, 873, 1057, 1208, 1384], "cells": ["CELL13479_N2", "CELL69573_N1"], "n_cells": 2, "n_states": 5, "has_indel": false}, {"index": 5090, "id": "CELLSET_84b434f7265401", "states": [198, 923, 1057, 1208, 1384, 1459], "cells": ["CELL4325_N2"], "n_cells": 1, "n_states": 6, "has_indel": false}, {"index": 5091, "id": "CELLSET_79fcec9ec30662", "states": [198, 945, 1057], "cells": ["CELL73702_N1"], "n_cells": 1, "n_states": 3, "has_indel": false}, {"index": 5092, "id": "CELLSET_6472fa4df55bf8", "states": [198, 945, 1057, 1208, 1302, 1384], "cells": ["CELL7143_N4"], "n_cells": 1, "n_states": 6, "has_indel": false}, {"index": 5093, "id": "CELLSET_177397c84eb659", "states": [198, 945, 1057, 1208, 1459], "cells": ["CELL13589_N2"], "n_cells": 1, "n_states": 5, "has_indel": false}, {"index": 5094, "id": "CELLSET_f919a2fa381f42", "states": [198, 945, 1057, 1384], "cells": ["CELL9819_N2"], "n_cells": 1, "n_states": 4, "has_indel": false}, {"index": 5095, "id": "CELLSET_fc0dc251dc7de3", "states": [198, 969], "cells": ["CELL25390_N1"], "n_cells": 1, "n_states": 2, "has_indel": false}, {"index": 5096, "id": "CELLSET_72385822a85d09", "states": [198, 969, 1057, 1208, 1384], "cells": ["CELL5088_N2"], "n_cells": 1, "n_states": 5, "has_indel": false}, {"index": 5097, "id": "CELLSET_bcfcd08f9006d7", "states": [198, 969, 1057, 1208, 1384, 1459], "cells": ["CELL47793_N1"], "n_cells": 1, "n_states": 6, "has_indel": false}, {"index": 5098, "id": "CELLSET_390ad9c9676a4c", "states": [198, 969, 1208, 1384, 1459], "cells": ["CELL68797_N1"], "n_cells": 1, "n_states": 5, "has_indel": false}, {"index": 5099, "id": "CELLSET_acf168f3860dae", "states": [198, 1040], "cells": ["CELL2040_N2"], "n_cells": 1, "n_states": 2, "has_indel": false}, {"index": 5100, "id": "CELLSET_3ddb7b702c55ce", "states": [198, 1040, 1057, 1136, 1208, 1384], "cells": ["CELL56223_N1"], "n_cells": 1, "n_states": 6, "has_indel": false}, {"index": 5101, "id": "CELLSET_97441595ce944c", "states": [198, 1040, 1057, 1208, 1384], "cells": ["CELL14973_N3", "CELL3183_N3", "CELL7788_N2"], "n_cells": 3, "n_states": 5, "has_indel": false}, {"index": 5102, "id": "CELLSET_8434e3cc8e9f9b", "states": [198, 1040, 1057, 1384], "cells": ["CELL40844_N1"], "n_cells": 1, "n_states": 4, "has_indel": false}, {"index": 5103, "id": "CELLSET_6bb0ae74fc315f", "states": [198, 1040, 1136, 1208, 1384, 1459], "cells": ["CELL61734_N1"], "n_cells": 1, "n_states": 6, "has_indel": false}, {"index": 5104, "id": "CELLSET_6af344248376af", "states": [198, 1040, 1208, 1384], "cells": ["CELL66568_N1"], "n_cells": 1, "n_states": 4, "has_indel": false}, {"index": 5105, "id": "CELLSET_6875e1f128e86b", "states": [198, 1040, 1384], "cells": ["CELL72631_N1"], "n_cells": 1, "n_states": 3, "has_indel": false}, {"index": 5106, "id": "CELLSET_48d60374fbcc0a", "states": [198, 1057], "cells": ["CELL10049_N3", "CELL14401_N2", "CELL17507_N2", "CELL20578_N2", "CELL2429_N2", "CELL25284_N1", "CELL33583_N1", "CELL3778_N2", "CELL4354_N2", "CELL46039_N1", "CELL53801_N1", "CELL6416_N2", "CELL64721_N1", "CELL70102_N1", "CELL73127_N1"], "n_cells": 15, "n_states": 2, "has_indel": false}, {"index": 5107, "id": "CELLSET_b04e609a54256d", "states": [198, 1057, 1136], "cells": ["CELL18479_N2"], "n_cells": 1, "n_states": 3, "has_indel": false}, {"index": 5108, "id": "CELLSET_a45e438f62e103", "states": [198, 1057, 1136, 1208, 1210, 1227, 1384, 1459], "cells": ["CELL20518_N2"], "n_cells": 1, "n_states": 8, "has_indel": false}, {"index": 5109, "id": "CELLSET_04866f13f13167", "states": [198, 1057, 1163, 1208], "cells": ["CELL11377_N2"], "n_cells": 1, "n_states": 4, "has_indel": true}, {"index": 5110, "id": "CELLSET_25c6264f890d2d", "states": [198, 1057, 1175, 1208, 1302], "cells": ["CELL315_N4"], "n_cells": 1, "n_states": 5, "has_indel": false}, {"index": 5111, "id": "CELLSET_67528b58bf7c53", "states": [198, 1057, 1208], "cells": ["CELL11756_N2", "CELL12599_N2", "CELL15742_N2", "CELL16213_N3", "CELL17312_N2", "CELL17802_N2", "CELL17828_N3", "CELL23314_N1", "CELL28880_N1", "CELL32887_N1", "CELL42610_N1", "CELL52126_N1", "CELL59867_N1", "CELL60841_N1", "CELL61836_N1", "CELL62233_N1", "CELL63667_N1", "CELL6830_N3", "CELL70044_N1", "CELL7807_N2", "CELL8482_N4"], "n_cells": 21, "n_states": 3, "has_indel": false}, {"index": 5112, "id": "CELLSET_257b40fa787db6", "states": [198, 1057, 1208, 1210], "cells": ["CELL48570_N1"], "n_cells": 1, "n_states": 4, "has_indel": false}, {"index": 5113, "id": "CELLSET_ef6617c6eeef84", "states": [198, 1057, 1208, 1210, 1302, 1384, 1459], "cells": ["CELL3006_N1"], "n_cells": 1, "n_states": 7, "has_indel": false}, {"index": 5114, "id": "CELLSET_5e914247b1199b", "states": [198, 1057, 1208, 1210, 1384], "cells": ["CELL9178_N3"], "n_cells": 1, "n_states": 5, "has_indel": false}, {"index": 5115, "id": "CELLSET_8ad05ede856a77", "states": [198, 1057, 1208, 1210, 1384, 1459], "cells": ["CELL15905_N1"], "n_cells": 1, "n_states": 6, "has_indel": false}, {"index": 5116, "id": "CELLSET_e12acf453fdb65", "states": [198, 1057, 1208, 1227], "cells": ["CELL56881_N1"], "n_cells": 1, "n_states": 4, "has_indel": false}, {"index": 5117, "id": "CELLSET_d3e763ed3a1f1b", "states": [198, 1057, 1208, 1302], "cells": ["CELL11333_N2", "CELL71622_N1"], "n_cells": 2, "n_states": 4, "has_indel": false}, {"index": 5118, "id": "CELLSET_d865e9e6373b4c", "states": [198, 1057, 1208, 1302, 1384], "cells": ["CELL19481_N2"], "n_cells": 1, "n_states": 5, "has_indel": false}, {"index": 5119, "id": "CELLSET_4a7289738442c2", "states": [198, 1057, 1208, 1339], "cells": ["CELL48146_N1"], "n_cells": 1, "n_states": 4, "has_indel": true}, {"index": 5120, "id": "CELLSET_4d647a009617f0", "states": [198, 1057, 1208, 1339, 1384], "cells": ["CELL13671_N2", "CELL1885_N3"], "n_cells": 2, "n_states": 5, "has_indel": true}, {"index": 5121, "id": "CELLSET_d9d60b4cef0215", "states": [198, 1057, 1208, 1345, 1384], "cells": ["CELL5165_N3"], "n_cells": 1, "n_states": 5, "has_indel": false}, {"index": 5122, "id": "CELLSET_dd4e765a87322f", "states": [198, 1057, 1208, 1384], "cells": ["CELL15280_N2", "CELL15490_N2", "CELL1549_N3", "CELL15965_N2", "CELL20977_N2", "CELL26435_N1", "CELL3115_N2", "CELL33416_N1", "CELL35616_N1", "CELL38098_N1", "CELL46371_N1", "CELL486_N3", "CELL52812_N1", "CELL5498_N2", "CELL55764_N1", "CELL56347_N1", "CELL57299_N1", "CELL6040_N3", "CELL66202_N1", "CELL69001_N1", "CELL696_N3", "CELL7167_N2", "CELL71878_N1", "CELL72782_N1", "CELL74693_N1", "CELL7994_N3", "CELL852_N4", "CELL957_N2"], "n_cells": 28, "n_states": 4, "has_indel": false}, {"index": 5123, "id": "CELLSET_4c008d6592882a", "states": [198, 1057, 1208, 1384, 1459], "cells": ["CELL5298_N2", "CELL5718_N2"], "n_cells": 2, "n_states": 5, "has_indel": false}, {"index": 5124, "id": "CELLSET_b57f6f2664028f", "states": [198, 1057, 1208, 1459], "cells": ["CELL41387_N1"], "n_cells": 1, "n_states": 4, "has_indel": false}, {"index": 5125, "id": "CELLSET_d907998a302dd2", "states": [198, 1057, 1210, 1384, 1459], "cells": ["CELL17861_N1"], "n_cells": 1, "n_states": 5, "has_indel": false}, {"index": 5126, "id": "CELLSET_b9daf289fe1d2f", "states": [198, 1057, 1302], "cells": ["CELL35374_N1"], "n_cells": 1, "n_states": 3, "has_indel": false}, {"index": 5127, "id": "CELLSET_337011786a8b2f", "states": [198, 1057, 1384], "cells": ["CELL10284_N3", "CELL13760_N2", "CELL19308_N3", "CELL2063_N2", "CELL2917_N2", "CELL30404_N1", "CELL4988_N2", "CELL52141_N1", "CELL56699_N1", "CELL57728_N1", "CELL62663_N1", "CELL7986_N2"], "n_cells": 12, "n_states": 3, "has_indel": false}, {"index": 5128, "id": "CELLSET_f1259b7af59d49", "states": [198, 1057, 1384, 1444], "cells": ["CELL8352_N3"], "n_cells": 1, "n_states": 4, "has_indel": false}, {"index": 5129, "id": "CELLSET_52f61e391063a7", "states": [198, 1057, 1459], "cells": ["CELL4685_N2"], "n_cells": 1, "n_states": 3, "has_indel": false}, {"index": 5130, "id": "CELLSET_d4a57c1ccd261e", "states": [198, 1067, 1208, 1210, 1384], "cells": ["CELL26446_N1"], "n_cells": 1, "n_states": 5, "has_indel": true}, {"index": 5131, "id": "CELLSET_951b9d12dd9f04", "states": [198, 1071, 1208, 1384], "cells": ["CELL20179_N2"], "n_cells": 1, "n_states": 4, "has_indel": false}, {"index": 5132, "id": "CELLSET_0cf405a1d2f001", "states": [198, 1136, 1208, 1384], "cells": ["CELL19442_N2"], "n_cells": 1, "n_states": 4, "has_indel": false}, {"index": 5133, "id": "CELLSET_0b0f306f9a4164", "states": [198, 1208], "cells": ["CELL10635_N2", "CELL1207_N4", "CELL1241_N2", "CELL12873_N2", "CELL15317_N2", "CELL16667_N2", "CELL1926_N2", "CELL2034_N3", "CELL21378_N1", "CELL21887_N1", "CELL28401_N1", "CELL429_N2", "CELL4372_N2", "CELL640_N2", "CELL74545_N1", "CELL927_N3"], "n_cells": 16, "n_states": 2, "has_indel": false}, {"index": 5134, "id": "CELLSET_71bbb54506df83", "states": [198, 1208, 1302], "cells": ["CELL36419_N1"], "n_cells": 1, "n_states": 3, "has_indel": false}, {"index": 5135, "id": "CELLSET_4b35309ac267f0", "states": [198, 1208, 1384], "cells": ["CELL1028_N2", "CELL10742_N2", "CELL10933_N2", "CELL11314_N2", "CELL1144_N3", "CELL16137_N2", "CELL17315_N2", "CELL2551_N2", "CELL3017_N3", "CELL30509_N1", "CELL32590_N1", "CELL3295_N2", "CELL35336_N1", "CELL4799_N2", "CELL49984_N1", "CELL52424_N1", "CELL54616_N1", "CELL55263_N1", "CELL68357_N1", "CELL68795_N1", "CELL7797_N2"], "n_cells": 21, "n_states": 3, "has_indel": false}, {"index": 5136, "id": "CELLSET_d7218abcbad8e3", "states": [198, 1227], "cells": ["CELL18236_N2"], "n_cells": 1, "n_states": 2, "has_indel": false}, {"index": 5137, "id": "CELLSET_e9167306ce8d3b", "states": [198, 1384], "cells": ["CELL13821_N2", "CELL17249_N2", "CELL27044_N1", "CELL3168_N2", "CELL43031_N1", "CELL47424_N1", "CELL64031_N1"], "n_cells": 7, "n_states": 2, "has_indel": false}, {"index": 5138, "id": "CELLSET_41fc0e5018e010", "states": [198, 1459], "cells": ["CELL13088_N2"], "n_cells": 1, "n_states": 2, "has_indel": false}, {"index": 5139, "id": "CELLSET_47a09da470f2fa", "states": [199, 969, 1057, 1208, 1384], "cells": ["CELL7375_N3"], "n_cells": 1, "n_states": 5, "has_indel": true}, {"index": 5140, "id": "CELLSET_219eca4f2297d6", "states": [200, 621, 1057, 1302, 1384], "cells": ["CELL6242_N3"], "n_cells": 1, "n_states": 5, "has_indel": true}, {"index": 5141, "id": "CELLSET_1c698d733b7b2c", "states": [202, 407, 446, 603, 765, 766, 1057, 1302, 1384], "cells": ["CELL18120_N4"], "n_cells": 1, "n_states": 9, "has_indel": true}, {"index": 5142, "id": "CELLSET_7ba0a96e5c6b75", "states": [205, 234, 364, 456, 645, 765, 888, 969, 1057, 1136, 1208, 1302, 1384, 1459], "cells": ["CELL6932_N2"], "n_cells": 1, "n_states": 14, "has_indel": true}, {"index": 5143, "id": "CELLSET_51649cad825b9b", "states": [207, 399, 407, 456, 495, 603, 765, 1057, 1208, 1210, 1339, 1384, 1459], "cells": ["CELL8978_N3"], "n_cells": 1, "n_states": 13, "has_indel": true}, {"index": 5144, "id": "CELLSET_3af9561dea79da", "states": [207, 603, 747, 765, 1019, 1040, 1057, 1208, 1210, 1302, 1384, 1459], "cells": ["CELL1187_N2"], "n_cells": 1, "n_states": 12, "has_indel": true}, {"index": 5145, "id": "CELLSET_d2a0b12ce14b82", "states": [207, 1024, 1057, 1208, 1302, 1384, 1459], "cells": ["CELL18433_N2"], "n_cells": 1, "n_states": 7, "has_indel": true}, {"index": 5146, "id": "CELLSET_b13cfe584684c6", "states": [208, 603, 765, 1057, 1136, 1208, 1384], "cells": ["CELL53427_N1"], "n_cells": 1, "n_states": 7, "has_indel": true}, {"index": 5147, "id": "CELLSET_f86f8e55a575aa", "states": [209, 321, 603, 621, 765, 784, 873, 949, 1057, 1163, 1208, 1384], "cells": ["CELL4793_N2"], "n_cells": 1, "n_states": 12, "has_indel": true}, {"index": 5148, "id": "CELLSET_ff88f78dfbdf29", "states": [209, 332, 456, 588, 603, 645, 747, 765, 784, 873, 1040, 1057, 1136, 1208, 1210, 1225, 1384], "cells": ["CELL7359_N2"], "n_cells": 1, "n_states": 17, "has_indel": true}, {"index": 5149, "id": "CELLSET_8db4c9a7850f5b", "states": [209, 333, 496, 542, 603, 747, 765, 766, 939, 1057, 1163, 1208, 1246, 1384], "cells": ["CELL8362_N2"], "n_cells": 1, "n_states": 14, "has_indel": true}, {"index": 5150, "id": "CELLSET_6ed9de75d3423b", "states": [209, 495, 588, 765, 1057, 1061, 1208, 1236, 1384, 1459], "cells": ["CELL14742_N3"], "n_cells": 1, "n_states": 10, "has_indel": true}, {"index": 5151, "id": "CELLSET_597265cef1d8f3", "states": [209, 1208, 1384, 1459], "cells": ["CELL74492_N1"], "n_cells": 1, "n_states": 4, "has_indel": true}, {"index": 5152, "id": "CELLSET_d23c48d1920715", "states": [211, 412, 495, 603, 645, 747, 765, 1057, 1208, 1210, 1255, 1302, 1384], "cells": ["CELL2026_N5"], "n_cells": 1, "n_states": 13, "has_indel": true}, {"index": 5153, "id": "CELLSET_6ec8aaf796cd56", "states": [211, 495, 603, 1208], "cells": ["CELL62213_N1"], "n_cells": 1, "n_states": 4, "has_indel": true}, {"index": 5154, "id": "CELLSET_a0a6bf7cb904db", "states": [211, 588, 603, 765, 969, 1057, 1208, 1384, 1439, 1476], "cells": ["CELL70967_N1"], "n_cells": 1, "n_states": 10, "has_indel": true}, {"index": 5155, "id": "CELLSET_6a299e1d697107", "states": [211, 603, 765, 766, 1057, 1208, 1384, 1459], "cells": ["CELL25062_N1"], "n_cells": 1, "n_states": 8, "has_indel": true}, {"index": 5156, "id": "CELLSET_1551b99736d6bf", "states": [211, 1057, 1208, 1384, 1476], "cells": ["CELL58078_N1"], "n_cells": 1, "n_states": 5, "has_indel": true}, {"index": 5157, "id": "CELLSET_111fe523721241", "states": [215, 364, 765, 1057], "cells": ["CELL6248_N2"], "n_cells": 1, "n_states": 4, "has_indel": true}, {"index": 5158, "id": "CELLSET_4abb40a596ab21", "states": [215, 368, 380, 603, 621, 765, 1057, 1136, 1208, 1210, 1234, 1302, 1384, 1459], "cells": ["CELL320_N4"], "n_cells": 1, "n_states": 14, "has_indel": true}, {"index": 5159, "id": "CELLSET_6c2d981dc05314", "states": [215, 407, 435, 456, 495, 603, 631, 645, 765, 852, 873, 944, 969, 1040, 1057, 1208, 1384, 1459], "cells": ["CELL10744_N3"], "n_cells": 1, "n_states": 18, "has_indel": true}, {"index": 5160, "id": "CELLSET_3d3200ab61dfb9", "states": [215, 407, 603, 1057, 1136, 1208, 1210, 1302, 1384, 1459], "cells": ["CELL507_N4"], "n_cells": 1, "n_states": 10, "has_indel": false}, {"index": 5161, "id": "CELLSET_08dea04bacf308", "states": [215, 427, 747, 1057, 1208, 1384], "cells": ["CELL9692_N3"], "n_cells": 1, "n_states": 6, "has_indel": true}, {"index": 5162, "id": "CELLSET_aed016b0868320", "states": [215, 435, 464, 495, 542, 588, 603, 621, 765, 873, 1057, 1208, 1384], "cells": ["CELL15048_N2"], "n_cells": 1, "n_states": 13, "has_indel": true}, {"index": 5163, "id": "CELLSET_7ee2df9dd6b1d1", "states": [215, 487, 603, 747, 765, 766, 1040, 1057, 1208, 1210, 1255, 1345, 1384], "cells": ["CELL4553_N2"], "n_cells": 1, "n_states": 13, "has_indel": true}, {"index": 5164, "id": "CELLSET_e3de06d6f26b1a", "states": [215, 488, 765, 873, 1057, 1208, 1302, 1384, 1459], "cells": ["CELL13268_N2"], "n_cells": 1, "n_states": 9, "has_indel": false}, {"index": 5165, "id": "CELLSET_d902cf5d9ee2d7", "states": [215, 495, 588, 603, 621, 645, 765, 1057, 1163, 1208, 1384], "cells": ["CELL5669_N3"], "n_cells": 1, "n_states": 11, "has_indel": true}, {"index": 5166, "id": "CELLSET_8155b9b3009eea", "states": [215, 495, 603, 607, 747, 765, 766, 882, 1057, 1208, 1302, 1384, 1444], "cells": ["CELL3062_N3"], "n_cells": 1, "n_states": 13, "has_indel": true}, {"index": 5167, "id": "CELLSET_563ee295ba15e5", "states": [215, 495, 603, 766, 1040, 1057, 1208, 1210, 1296, 1302, 1384], "cells": ["CELL11372_N3"], "n_cells": 1, "n_states": 11, "has_indel": true}, {"index": 5168, "id": "CELLSET_836416af56294a", "states": [215, 579, 1057, 1208], "cells": ["CELL14517_N2"], "n_cells": 1, "n_states": 4, "has_indel": true}, {"index": 5169, "id": "CELLSET_dd7a6e9e371aaf", "states": [215, 588, 603, 747, 765, 766, 1040, 1057, 1208, 1384, 1459], "cells": ["CELL19541_N2"], "n_cells": 1, "n_states": 11, "has_indel": false}, {"index": 5170, "id": "CELLSET_db33fd35ba808f", "states": [215, 588, 603, 765, 873, 1040, 1057, 1208, 1302, 1384], "cells": ["CELL4300_N4"], "n_cells": 1, "n_states": 10, "has_indel": false}, {"index": 5171, "id": "CELLSET_3717fad60c9a18", "states": [215, 603, 645, 1057, 1208, 1384], "cells": ["CELL3265_N3"], "n_cells": 1, "n_states": 6, "has_indel": false}, {"index": 5172, "id": "CELLSET_02d26f3583f185", "states": [215, 603, 765, 969, 1057, 1208, 1210, 1384], "cells": ["CELL73730_N1"], "n_cells": 1, "n_states": 8, "has_indel": false}, {"index": 5173, "id": "CELLSET_385c3bb44f0eb7", "states": [215, 603, 765, 1057, 1163, 1171, 1208, 1384], "cells": ["CELL28085_N1"], "n_cells": 1, "n_states": 8, "has_indel": true}, {"index": 5174, "id": "CELLSET_dc8036d45912c5", "states": [215, 603, 1057, 1332, 1384, 1459], "cells": ["CELL42424_N1"], "n_cells": 1, "n_states": 6, "has_indel": true}, {"index": 5175, "id": "CELLSET_1b0c2a465dbb57", "states": [215, 765, 859, 1057], "cells": ["CELL2944_N4"], "n_cells": 1, "n_states": 4, "has_indel": true}, {"index": 5176, "id": "CELLSET_621c29e1eb79db", "states": [215, 765, 1208, 1384], "cells": ["CELL54680_N1"], "n_cells": 1, "n_states": 4, "has_indel": false}, {"index": 5177, "id": "CELLSET_abeed5291d40d9", "states": [215, 766, 945, 1057, 1208, 1384], "cells": ["CELL2161_N3"], "n_cells": 1, "n_states": 6, "has_indel": false}, {"index": 5178, "id": "CELLSET_358a7b33068eaa", "states": [215, 1057], "cells": ["CELL71170_N1"], "n_cells": 1, "n_states": 2, "has_indel": false}, {"index": 5179, "id": "CELLSET_b66a9397f472bb", "states": [215, 1057, 1208, 1384], "cells": ["CELL11037_N2", "CELL24229_N1"], "n_cells": 2, "n_states": 4, "has_indel": false}, {"index": 5180, "id": "CELLSET_f6fad8234f897b", "states": [215, 1057, 1255, 1384], "cells": ["CELL40828_N1"], "n_cells": 1, "n_states": 4, "has_indel": false}, {"index": 5181, "id": "CELLSET_4e056d8659a680", "states": [216, 588, 765, 766, 888, 1040, 1057, 1208, 1210, 1222, 1384, 1513], "cells": ["CELL31887_N1"], "n_cells": 1, "n_states": 12, "has_indel": true}, {"index": 5182, "id": "CELLSET_9795e1efd68e8b", "states": [217, 412, 495, 603, 645, 765, 1057, 1208, 1370, 1384, 1459], "cells": ["CELL18355_N2"], "n_cells": 1, "n_states": 11, "has_indel": true}, {"index": 5183, "id": "CELLSET_5e00d42aadf7f0", "states": [219, 621, 656, 738, 765, 766, 873, 1057, 1208, 1227, 1384], "cells": ["CELL69109_N1"], "n_cells": 1, "n_states": 11, "has_indel": true}, {"index": 5184, "id": "CELLSET_e1d1e74c4e0feb", "states": [220, 579, 588, 603, 645, 765, 1040, 1057, 1208, 1302, 1339, 1384, 1444], "cells": ["CELL7792_N2"], "n_cells": 1, "n_states": 13, "has_indel": true}, {"index": 5185, "id": "CELLSET_3fbd5b87eeefca", "states": [220, 603, 765, 1057, 1208, 1302, 1384], "cells": ["CELL62947_N1"], "n_cells": 1, "n_states": 7, "has_indel": true}, {"index": 5186, "id": "CELLSET_23b6612d4712b6", "states": [221], "cells": ["CELL1250_N4", "CELL67122_N1"], "n_cells": 2, "n_states": 1, "has_indel": false}, {"index": 5187, "id": "CELLSET_d973c516cc3dcd", "states": [221, 309, 645, 765, 1057, 1071, 1136, 1208, 1256, 1302, 1384, 1459], "cells": ["CELL50514_N1"], "n_cells": 1, "n_states": 12, "has_indel": true}, {"index": 5188, "id": "CELLSET_8b084100dc4bd9", "states": [221, 407, 530, 588, 765, 873, 1057, 1111, 1208, 1210, 1302, 1309, 1384], "cells": ["CELL10112_N2"], "n_cells": 1, "n_states": 13, "has_indel": true}, {"index": 5189, "id": "CELLSET_59a8cef608591c", "states": [221, 417, 603, 621, 747, 765, 1057, 1208, 1244, 1384, 1459], "cells": ["CELL9933_N2"], "n_cells": 1, "n_states": 11, "has_indel": false}, {"index": 5190, "id": "CELLSET_cfa979df5d7227", "states": [221, 423, 603, 645, 744, 765, 1040, 1057, 1111, 1384, 1459, 1500], "cells": ["CELL4908_N4"], "n_cells": 1, "n_states": 12, "has_indel": true}, {"index": 5191, "id": "CELLSET_743a0e1010edf9", "states": [221, 451, 625, 696, 747, 766, 944, 1057, 1111, 1136, 1208, 1302, 1384, 1444], "cells": ["CELL17464_N2"], "n_cells": 1, "n_states": 14, "has_indel": true}, {"index": 5192, "id": "CELLSET_1f9a02b2ad57f9", "states": [221, 456, 603, 621, 765, 766, 995, 1040, 1057, 1208, 1210, 1384], "cells": ["CELL16875_N3"], "n_cells": 1, "n_states": 12, "has_indel": true}, {"index": 5193, "id": "CELLSET_8e530c4c4ed70d", "states": [221, 495, 588, 621, 765, 766, 873, 1057, 1208, 1210, 1234, 1302, 1384], "cells": ["CELL2127_N3"], "n_cells": 1, "n_states": 13, "has_indel": false}, {"index": 5194, "id": "CELLSET_3ea43a27879ee0", "states": [221, 603, 621, 747, 1057, 1208, 1384], "cells": ["CELL16966_N2"], "n_cells": 1, "n_states": 7, "has_indel": false}, {"index": 5195, "id": "CELLSET_09efbee970ada4", "states": [221, 603, 765, 1057, 1208, 1384], "cells": ["CELL4148_N2"], "n_cells": 1, "n_states": 6, "has_indel": false}, {"index": 5196, "id": "CELLSET_abe72ad1da6732", "states": [221, 621, 645, 924, 1057, 1208, 1210, 1234, 1302, 1384], "cells": ["CELL16007_N1"], "n_cells": 1, "n_states": 10, "has_indel": true}, {"index": 5197, "id": "CELLSET_c3395645571552", "states": [221, 621, 765, 1057, 1136, 1208, 1302, 1384], "cells": ["CELL31747_N1"], "n_cells": 1, "n_states": 8, "has_indel": false}, {"index": 5198, "id": "CELLSET_7cc8c4831ec5cf", "states": [221, 621, 765, 1057, 1208, 1384], "cells": ["CELL70234_N1"], "n_cells": 1, "n_states": 6, "has_indel": false}, {"index": 5199, "id": "CELLSET_04020bd335a035", "states": [221, 621, 873, 1208], "cells": ["CELL68009_N1"], "n_cells": 1, "n_states": 4, "has_indel": false}, {"index": 5200, "id": "CELLSET_a04b11ab4342c0", "states": [221, 621, 1057], "cells": ["CELL18582_N2"], "n_cells": 1, "n_states": 3, "has_indel": false}, {"index": 5201, "id": "CELLSET_a01c2d2bd3b659", "states": [221, 621, 1057, 1208, 1210, 1384], "cells": ["CELL20503_N2"], "n_cells": 1, "n_states": 6, "has_indel": false}, {"index": 5202, "id": "CELLSET_58720d8131ca91", "states": [221, 621, 1384], "cells": ["CELL33898_N1"], "n_cells": 1, "n_states": 3, "has_indel": false}, {"index": 5203, "id": "CELLSET_509d11d52ea8ff", "states": [221, 645, 873, 1057, 1384], "cells": ["CELL10131_N2"], "n_cells": 1, "n_states": 5, "has_indel": false}, {"index": 5204, "id": "CELLSET_dd4b5e1eba8e93", "states": [221, 765], "cells": ["CELL209_N2"], "n_cells": 1, "n_states": 2, "has_indel": false}, {"index": 5205, "id": "CELLSET_1d19773a13bf8c", "states": [221, 765, 873, 1057, 1208, 1384], "cells": ["CELL67077_N1"], "n_cells": 1, "n_states": 6, "has_indel": false}, {"index": 5206, "id": "CELLSET_fe65a3155ebb02", "states": [221, 765, 1057, 1208, 1384], "cells": ["CELL18810_N1"], "n_cells": 1, "n_states": 5, "has_indel": false}, {"index": 5207, "id": "CELLSET_0b8eaa455f0f26", "states": [221, 1057, 1208], "cells": ["CELL32644_N1"], "n_cells": 1, "n_states": 3, "has_indel": false}, {"index": 5208, "id": "CELLSET_9c405d1c11df12", "states": [221, 1057, 1208, 1384, 1459], "cells": ["CELL11021_N1"], "n_cells": 1, "n_states": 5, "has_indel": false}, {"index": 5209, "id": "CELLSET_dbb2f5916aa59c", "states": [221, 1208, 1459], "cells": ["CELL75182_N1"], "n_cells": 1, "n_states": 3, "has_indel": false}, {"index": 5210, "id": "CELLSET_97597fada12582", "states": [223, 588, 603, 765, 1057, 1208, 1384, 1459, 1477], "cells": ["CELL6669_N2"], "n_cells": 1, "n_states": 9, "has_indel": true}, {"index": 5211, "id": "CELLSET_9cc0dc9257a76c", "states": [226, 1040, 1057, 1208, 1384], "cells": ["CELL11408_N3"], "n_cells": 1, "n_states": 5, "has_indel": true}, {"index": 5212, "id": "CELLSET_24f6c28829c208", "states": [227, 361, 464, 495, 603, 765, 766, 945, 1057, 1208, 1210, 1302, 1384], "cells": ["CELL215_N2"], "n_cells": 1, "n_states": 13, "has_indel": true}, {"index": 5213, "id": "CELLSET_2511a6b10acba1", "states": [229], "cells": ["CELL7420_N5"], "n_cells": 1, "n_states": 1, "has_indel": true}, {"index": 5214, "id": "CELLSET_50d57d37162b99", "states": [229, 542, 765, 766, 852, 945, 1057, 1208, 1384], "cells": ["CELL27357_N1"], "n_cells": 1, "n_states": 9, "has_indel": true}, {"index": 5215, "id": "CELLSET_aa1474604dc585", "states": [229, 603, 668, 765, 939, 1057, 1208, 1210, 1384], "cells": ["CELL73771_N1"], "n_cells": 1, "n_states": 9, "has_indel": true}, {"index": 5216, "id": "CELLSET_20735990165dac", "states": [232, 464, 488, 621, 1057, 1208, 1384, 1459], "cells": ["CELL72878_N1"], "n_cells": 1, "n_states": 8, "has_indel": true}, {"index": 5217, "id": "CELLSET_4c25db9363cf03", "states": [232, 495, 765, 1057, 1208, 1384], "cells": ["CELL10634_N1"], "n_cells": 1, "n_states": 6, "has_indel": false}, {"index": 5218, "id": "CELLSET_76e97e1b69dc6c", "states": [232, 588, 603, 621, 765, 1040, 1057, 1071, 1208, 1384, 1444], "cells": ["CELL14600_N3"], "n_cells": 1, "n_states": 11, "has_indel": false}, {"index": 5219, "id": "CELLSET_f9fd303ba196a9", "states": [232, 603, 765, 766, 945, 1057, 1384], "cells": ["CELL26153_N1"], "n_cells": 1, "n_states": 7, "has_indel": false}, {"index": 5220, "id": "CELLSET_2fc2352b0d9c55", "states": [232, 783, 1057, 1208, 1302, 1384, 1444], "cells": ["CELL55326_N1"], "n_cells": 1, "n_states": 7, "has_indel": true}, {"index": 5221, "id": "CELLSET_501166aa8553bd", "states": [235, 1057, 1384], "cells": ["CELL16323_N2", "CELL16672_N2"], "n_cells": 2, "n_states": 3, "has_indel": false}, {"index": 5222, "id": "CELLSET_d87f30609806c6", "states": [241, 407, 488, 603, 645, 765, 969, 1040, 1057, 1136, 1208, 1210, 1384, 1459], "cells": ["CELL25588_N1"], "n_cells": 1, "n_states": 14, "has_indel": true}, {"index": 5223, "id": "CELLSET_9bb533e4e8fd21", "states": [245, 495, 588, 603, 765, 969, 1057, 1208, 1384, 1459], "cells": ["CELL35954_N1"], "n_cells": 1, "n_states": 10, "has_indel": true}, {"index": 5224, "id": "CELLSET_a6501a8755f9e5", "states": [245, 588, 603, 765, 1057, 1208, 1302, 1384, 1490], "cells": ["CELL75091_N1"], "n_cells": 1, "n_states": 9, "has_indel": true}, {"index": 5225, "id": "CELLSET_19f1eed6434ee9", "states": [246, 273, 391, 464, 495, 603, 747, 765, 766, 1010, 1057, 1208, 1384, 1459], "cells": ["CELL68127_N1"], "n_cells": 1, "n_states": 14, "has_indel": true}, {"index": 5226, "id": "CELLSET_f7aaa3093eac9d", "states": [246, 293, 363, 603, 765, 1057, 1208, 1302, 1384, 1444], "cells": ["CELL38716_N1"], "n_cells": 1, "n_states": 10, "has_indel": true}, {"index": 5227, "id": "CELLSET_6a8c3a900288fc", "states": [246, 1384], "cells": ["CELL29077_N1"], "n_cells": 1, "n_states": 2, "has_indel": true}, {"index": 5228, "id": "CELLSET_290f55ac0a9fde", "states": [249], "cells": ["CELL47912_N1"], "n_cells": 1, "n_states": 1, "has_indel": true}, {"index": 5229, "id": "CELLSET_5b91a1e649dc43", "states": [249, 588, 603, 1057, 1208, 1384], "cells": ["CELL65503_N1"], "n_cells": 1, "n_states": 6, "has_indel": true}, {"index": 5230, "id": "CELLSET_478179e0b04176", "states": [250, 588, 603, 621, 645, 765, 766, 1057, 1208, 1350, 1384], "cells": ["CELL24373_N1"], "n_cells": 1, "n_states": 11, "has_indel": true}, {"index": 5231, "id": "CELLSET_ccdbcd2b097a10", "states": [257, 456, 603, 765, 766, 1040, 1057, 1208, 1210, 1384, 1459], "cells": ["CELL16563_N2"], "n_cells": 1, "n_states": 11, "has_indel": true}, {"index": 5232, "id": "CELLSET_9b330777dd7bda", "states": [259, 407, 446, 603, 621, 631, 645, 765, 774, 847, 873, 1040, 1057, 1208, 1210, 1302, 1384, 1459], "cells": ["CELL24064_N1"], "n_cells": 1, "n_states": 18, "has_indel": true}, {"index": 5233, "id": "CELLSET_2a4be12954fb93", "states": [260], "cells": ["CELL51786_N1"], "n_cells": 1, "n_states": 1, "has_indel": false}, {"index": 5234, "id": "CELLSET_88b894c6463608", "states": [260, 456, 645, 747, 1057, 1160, 1208, 1302, 1384], "cells": ["CELL2174_N2"], "n_cells": 1, "n_states": 9, "has_indel": true}, {"index": 5235, "id": "CELLSET_74287ce2dda7b2", "states": [260, 603, 765, 1040, 1057, 1384], "cells": ["CELL10304_N3"], "n_cells": 1, "n_states": 6, "has_indel": false}, {"index": 5236, "id": "CELLSET_c97ce7b1bd73f6", "states": [260, 1384], "cells": ["CELL42157_N1"], "n_cells": 1, "n_states": 2, "has_indel": false}, {"index": 5237, "id": "CELLSET_fd1cab60beba11", "states": [262, 475, 495, 588, 765, 1057, 1073, 1136, 1208, 1384], "cells": ["CELL22298_N1"], "n_cells": 1, "n_states": 10, "has_indel": true}, {"index": 5238, "id": "CELLSET_f2ea023092694d", "states": [262, 495, 588, 765, 1057, 1208, 1210, 1384], "cells": ["CELL3408_N2"], "n_cells": 1, "n_states": 8, "has_indel": true}, {"index": 5239, "id": "CELLSET_5b14d9b533dc05", "states": [262, 588, 603, 765, 873, 1057, 1073, 1208, 1236, 1384], "cells": ["CELL32042_N1"], "n_cells": 1, "n_states": 10, "has_indel": true}, {"index": 5240, "id": "CELLSET_321b045f7539f2", "states": [262, 603, 887, 1208], "cells": ["CELL51467_N1"], "n_cells": 1, "n_states": 4, "has_indel": true}, {"index": 5241, "id": "CELLSET_85c6f67a0ece31", "states": [262, 765, 1057, 1133], "cells": ["CELL46316_N1"], "n_cells": 1, "n_states": 4, "has_indel": true}, {"index": 5242, "id": "CELLSET_913226d40743e4", "states": [263, 446, 535, 603, 747, 765, 1040, 1057, 1208, 1384, 1444, 1459], "cells": ["CELL55437_N1"], "n_cells": 1, "n_states": 12, "has_indel": true}, {"index": 5243, "id": "CELLSET_aa57fdf513727e", "states": [264, 407, 603, 765, 969, 1057, 1144, 1208, 1302, 1384, 1444, 1459], "cells": ["CELL37738_N1"], "n_cells": 1, "n_states": 12, "has_indel": true}, {"index": 5244, "id": "CELLSET_2b7d9c1f83ec26", "states": [265], "cells": ["CELL6258_N2"], "n_cells": 1, "n_states": 1, "has_indel": true}, {"index": 5245, "id": "CELLSET_4ea9afe34075d8", "states": [265, 399, 603, 765, 1057, 1111, 1208, 1210, 1384], "cells": ["CELL16097_N4"], "n_cells": 1, "n_states": 9, "has_indel": true}, {"index": 5246, "id": "CELLSET_1435c7e03b4799", "states": [265, 407, 463, 603, 645, 765, 766, 1040, 1057, 1208, 1384], "cells": ["CELL42678_N1"], "n_cells": 1, "n_states": 11, "has_indel": true}, {"index": 5247, "id": "CELLSET_46565c56b73426", "states": [265, 407, 464, 488, 603, 765, 1057, 1208, 1227, 1384, 1459], "cells": ["CELL20052_N1"], "n_cells": 1, "n_states": 11, "has_indel": true}, {"index": 5248, "id": "CELLSET_714b109b790b21", "states": [265, 407, 530, 603, 765, 1057, 1111, 1136, 1208, 1210, 1227, 1302, 1384, 1444, 1459, 1521], "cells": ["CELL50132_N1"], "n_cells": 1, "n_states": 16, "has_indel": true}, {"index": 5249, "id": "CELLSET_7eb72a67793b87", "states": [265, 407, 603, 645, 765, 873, 1040, 1057, 1208, 1302, 1351, 1384, 1436, 1444], "cells": ["CELL4911_N3"], "n_cells": 1, "n_states": 14, "has_indel": true}, {"index": 5250, "id": "CELLSET_4768f3245c7aee", "states": [265, 456, 464, 765, 766, 873, 945, 969, 1024, 1040, 1057, 1130, 1208, 1210, 1384], "cells": ["CELL3833_N4"], "n_cells": 1, "n_states": 15, "has_indel": true}, {"index": 5251, "id": "CELLSET_24b206e4b11376", "states": [265, 588, 969, 1057, 1444], "cells": ["CELL72209_N1"], "n_cells": 1, "n_states": 5, "has_indel": true}, {"index": 5252, "id": "CELLSET_f1ed7b6b628268", "states": [265, 603, 621, 1057, 1302], "cells": ["CELL6663_N2"], "n_cells": 1, "n_states": 5, "has_indel": true}, {"index": 5253, "id": "CELLSET_9c78982923fc99", "states": [265, 603, 628, 798, 992, 1057, 1208, 1210, 1302, 1384], "cells": ["CELL15200_N2"], "n_cells": 1, "n_states": 10, "has_indel": true}, {"index": 5254, "id": "CELLSET_92890837fe4616", "states": [265, 603, 765, 873, 1040, 1057, 1111, 1208, 1384, 1459], "cells": ["CELL15084_N2"], "n_cells": 1, "n_states": 10, "has_indel": true}, {"index": 5255, "id": "CELLSET_c9a26292692d52", "states": [265, 603, 765, 1040, 1057, 1144, 1208, 1302, 1384, 1459], "cells": ["CELL3553_N4"], "n_cells": 1, "n_states": 10, "has_indel": true}, {"index": 5256, "id": "CELLSET_822378c7648a23", "states": [265, 603, 765, 1057, 1208, 1384], "cells": ["CELL15974_N4", "CELL3793_N3"], "n_cells": 2, "n_states": 6, "has_indel": true}, {"index": 5257, "id": "CELLSET_f6571de70f8fbc", "states": [265, 603, 765, 1057, 1302, 1384], "cells": ["CELL45878_N1"], "n_cells": 1, "n_states": 6, "has_indel": true}, {"index": 5258, "id": "CELLSET_a789b8cdb33b73", "states": [265, 603, 1040, 1057, 1208, 1384], "cells": ["CELL17014_N2"], "n_cells": 1, "n_states": 6, "has_indel": true}, {"index": 5259, "id": "CELLSET_fa906eebb6a17f", "states": [265, 744, 765, 1057, 1384, 1459], "cells": ["CELL1045_N2"], "n_cells": 1, "n_states": 6, "has_indel": true}, {"index": 5260, "id": "CELLSET_55eb51da605d2e", "states": [265, 1057, 1136], "cells": ["CELL14475_N1"], "n_cells": 1, "n_states": 3, "has_indel": true}, {"index": 5261, "id": "CELLSET_77269b51f28d6f", "states": [268, 603, 765, 873, 1057, 1208, 1384, 1520], "cells": ["CELL67151_N1"], "n_cells": 1, "n_states": 8, "has_indel": true}, {"index": 5262, "id": "CELLSET_5c75ad03298b3a", "states": [268, 766, 1057, 1208, 1384], "cells": ["CELL50233_N1"], "n_cells": 1, "n_states": 5, "has_indel": false}, {"index": 5263, "id": "CELLSET_456275c4665e7c", "states": [268, 1057, 1208, 1384], "cells": ["CELL30917_N1"], "n_cells": 1, "n_states": 4, "has_indel": false}, {"index": 5264, "id": "CELLSET_bcefc5ee8c66c7", "states": [269, 309, 399, 481, 603, 621, 747, 765, 834, 945, 1027, 1057, 1136, 1208, 1210, 1302, 1371, 1384, 1449, 1459], "cells": ["CELL21453_N1"], "n_cells": 1, "n_states": 20, "has_indel": true}, {"index": 5265, "id": "CELLSET_ac0a227934d24f", "states": [281, 765, 1057, 1208, 1384], "cells": ["CELL41938_N1"], "n_cells": 1, "n_states": 5, "has_indel": true}, {"index": 5266, "id": "CELLSET_59eeb006531956", "states": [283, 288, 621, 765, 873, 1057, 1208, 1384, 1459], "cells": ["CELL66269_N1"], "n_cells": 1, "n_states": 9, "has_indel": true}, {"index": 5267, "id": "CELLSET_695e4f2f7596c4", "states": [283, 307, 407, 603, 621, 765, 766, 1037, 1057, 1208, 1210, 1302, 1384, 1459], "cells": ["CELL7288_N2"], "n_cells": 1, "n_states": 14, "has_indel": true}, {"index": 5268, "id": "CELLSET_742b1b7cbd82e5", "states": [283, 366, 405, 407, 417, 451, 603, 621, 747, 765, 873, 1057, 1208, 1210, 1302, 1384, 1459], "cells": ["CELL65097_N1"], "n_cells": 1, "n_states": 17, "has_indel": true}, {"index": 5269, "id": "CELLSET_dc3499e2675e38", "states": [283, 407, 603, 621, 645, 765, 766, 873, 1057, 1208, 1302, 1384], "cells": ["CELL59297_N1"], "n_cells": 1, "n_states": 12, "has_indel": false}, {"index": 5270, "id": "CELLSET_83938c0919b399", "states": [283, 456, 603, 747, 765, 784, 847, 969, 1057, 1208, 1302, 1384, 1444], "cells": ["CELL3512_N3"], "n_cells": 1, "n_states": 13, "has_indel": true}, {"index": 5271, "id": "CELLSET_0fd3fe811abfb9", "states": [283, 466, 1057, 1208, 1384], "cells": ["CELL51843_N1"], "n_cells": 1, "n_states": 5, "has_indel": true}, {"index": 5272, "id": "CELLSET_8dd31aca51e5e0", "states": [283, 588, 603, 1057, 1136, 1208, 1302, 1384], "cells": ["CELL73443_N1"], "n_cells": 1, "n_states": 8, "has_indel": false}, {"index": 5273, "id": "CELLSET_ccd847ee4d412d", "states": [283, 603, 621, 1057, 1136, 1208, 1384], "cells": ["CELL409_N5"], "n_cells": 1, "n_states": 7, "has_indel": false}, {"index": 5274, "id": "CELLSET_90615d5ac5bd79", "states": [283, 603, 621, 1057, 1208, 1384], "cells": ["CELL36687_N1"], "n_cells": 1, "n_states": 6, "has_indel": false}, {"index": 5275, "id": "CELLSET_7ef880dbb7d08a", "states": [283, 621, 765, 1057, 1208, 1384], "cells": ["CELL1182_N3"], "n_cells": 1, "n_states": 6, "has_indel": false}, {"index": 5276, "id": "CELLSET_d072211855687f", "states": [283, 765], "cells": ["CELL6749_N2"], "n_cells": 1, "n_states": 2, "has_indel": false}, {"index": 5277, "id": "CELLSET_ed547bb40a0c15", "states": [283, 1057, 1208], "cells": ["CELL2304_N2"], "n_cells": 1, "n_states": 3, "has_indel": false}, {"index": 5278, "id": "CELLSET_92d755bc965a78", "states": [288, 407, 446, 473, 495, 595, 603, 645, 696, 765, 873, 1040, 1057, 1136, 1208, 1302, 1384], "cells": ["CELL359_N2"], "n_cells": 1, "n_states": 17, "has_indel": true}, {"index": 5279, "id": "CELLSET_82681bc13f60a5", "states": [288, 530, 588, 603, 765, 969, 1040, 1057, 1111, 1208, 1210, 1384, 1459], "cells": ["CELL2990_N2"], "n_cells": 1, "n_states": 13, "has_indel": true}, {"index": 5280, "id": "CELLSET_6361b774cb0211", "states": [288, 765, 784, 1057, 1208, 1236], "cells": ["CELL62068_N1"], "n_cells": 1, "n_states": 6, "has_indel": true}, {"index": 5281, "id": "CELLSET_351f8d52d0d8b7", "states": [288, 765, 1040, 1057, 1208, 1302, 1384, 1396], "cells": ["CELL16288_N2"], "n_cells": 1, "n_states": 8, "has_indel": true}, {"index": 5282, "id": "CELLSET_07e575d8b390ed", "states": [288, 1208, 1349, 1384], "cells": ["CELL1146_N3"], "n_cells": 1, "n_states": 4, "has_indel": true}, {"index": 5283, "id": "CELLSET_808831d74ecdac", "states": [288, 1384], "cells": ["CELL34575_N1"], "n_cells": 1, "n_states": 2, "has_indel": true}, {"index": 5284, "id": "CELLSET_fa492bfb8cb898", "states": [288, 1459], "cells": ["CELL67488_N1"], "n_cells": 1, "n_states": 2, "has_indel": true}, {"index": 5285, "id": "CELLSET_2393e6cd9a6f5a", "states": [289, 588, 621, 1057, 1163, 1208, 1384, 1514], "cells": ["CELL6841_N5"], "n_cells": 1, "n_states": 8, "has_indel": true}, {"index": 5286, "id": "CELLSET_9ea5746411b947", "states": [294, 495, 588, 873, 1057, 1208, 1384], "cells": ["CELL27511_N1"], "n_cells": 1, "n_states": 7, "has_indel": false}, {"index": 5287, "id": "CELLSET_25e95f9567589b", "states": [294, 495, 603, 621, 747, 765, 847, 873, 1040, 1057, 1163, 1208, 1302, 1384], "cells": ["CELL6794_N3"], "n_cells": 1, "n_states": 14, "has_indel": true}, {"index": 5288, "id": "CELLSET_dd4f64003a71bc", "states": [294, 603, 765, 1057, 1208, 1384, 1459], "cells": ["CELL13058_N1"], "n_cells": 1, "n_states": 7, "has_indel": false}, {"index": 5289, "id": "CELLSET_95ce496c7dfbae", "states": [294, 603, 1208, 1302, 1384], "cells": ["CELL6160_N2"], "n_cells": 1, "n_states": 5, "has_indel": false}, {"index": 5290, "id": "CELLSET_7198479ba432fe", "states": [294, 873, 1057, 1208], "cells": ["CELL75391_N1"], "n_cells": 1, "n_states": 4, "has_indel": false}, {"index": 5291, "id": "CELLSET_085e0de3407524", "states": [294, 945, 1057, 1384], "cells": ["CELL8685_N2"], "n_cells": 1, "n_states": 4, "has_indel": false}, {"index": 5292, "id": "CELLSET_587359fb3e24af", "states": [298, 407, 495, 603, 621, 645, 666, 765, 923, 1057, 1208, 1384, 1459], "cells": ["CELL52046_N1"], "n_cells": 1, "n_states": 13, "has_indel": true}, {"index": 5293, "id": "CELLSET_5cb484a01d66ab", "states": [298, 603, 716, 765, 1057, 1208, 1384], "cells": ["CELL8058_N1"], "n_cells": 1, "n_states": 7, "has_indel": true}, {"index": 5294, "id": "CELLSET_1672affcf4854f", "states": [299, 766, 1057, 1208, 1384], "cells": ["CELL58705_N1"], "n_cells": 1, "n_states": 5, "has_indel": true}, {"index": 5295, "id": "CELLSET_58f13cc2860372", "states": [304, 435, 495, 496, 542, 603, 765, 904, 1040, 1057, 1136, 1208, 1255, 1384, 1450, 1459], "cells": ["CELL3668_N2"], "n_cells": 1, "n_states": 16, "has_indel": true}, {"index": 5296, "id": "CELLSET_322c622392c99d", "states": [305], "cells": ["CELL20814_N2"], "n_cells": 1, "n_states": 1, "has_indel": true}, {"index": 5297, "id": "CELLSET_9555bea1e6a58a", "states": [307, 407, 603, 765, 766, 1040, 1057, 1136, 1208, 1210, 1384, 1459], "cells": ["CELL65238_N1"], "n_cells": 1, "n_states": 12, "has_indel": true}, {"index": 5298, "id": "CELLSET_a3d0c62d68e326", "states": [307, 407, 645, 765, 1057, 1208], "cells": ["CELL14859_N2"], "n_cells": 1, "n_states": 6, "has_indel": true}, {"index": 5299, "id": "CELLSET_2ae0683e6ab1e7", "states": [307, 603, 765, 873, 969, 1057, 1208, 1210, 1384], "cells": ["CELL42395_N1"], "n_cells": 1, "n_states": 9, "has_indel": true}, {"index": 5300, "id": "CELLSET_e6fc8eac097f19", "states": [307, 765, 1057], "cells": ["CELL20138_N2"], "n_cells": 1, "n_states": 3, "has_indel": true}, {"index": 5301, "id": "CELLSET_808c5124096992", "states": [308, 495, 588, 747, 765, 766, 873, 1057, 1208, 1384, 1459], "cells": ["CELL3257_N1"], "n_cells": 1, "n_states": 11, "has_indel": true}, {"index": 5302, "id": "CELLSET_efb00a9a7f236a", "states": [309, 407, 495, 588, 747, 765, 828, 1057, 1136, 1175, 1208, 1302, 1384], "cells": ["CELL36251_N1"], "n_cells": 1, "n_states": 13, "has_indel": true}, {"index": 5303, "id": "CELLSET_7fb9f75cfcd9b7", "states": [309, 506, 603, 645, 747, 1057, 1136, 1208, 1384, 1459], "cells": ["CELL74253_N1"], "n_cells": 1, "n_states": 10, "has_indel": false}, {"index": 5304, "id": "CELLSET_ffc33fe3113a9e", "states": [309, 603, 645, 765, 1057, 1208, 1210, 1302, 1384], "cells": ["CELL50653_N1"], "n_cells": 1, "n_states": 9, "has_indel": false}, {"index": 5305, "id": "CELLSET_8940895a2aa382", "states": [309, 631, 765, 873, 1057, 1384], "cells": ["CELL41991_N1"], "n_cells": 1, "n_states": 6, "has_indel": false}, {"index": 5306, "id": "CELLSET_c76c664f7a2de1", "states": [309, 645, 1136, 1384], "cells": ["CELL66944_N1"], "n_cells": 1, "n_states": 4, "has_indel": false}, {"index": 5307, "id": "CELLSET_b6ce800c4ce0fd", "states": [309, 744, 765, 1057, 1208, 1384, 1459], "cells": ["CELL51831_N1"], "n_cells": 1, "n_states": 7, "has_indel": false}, {"index": 5308, "id": "CELLSET_18125653a8fcf5", "states": [309, 765, 1136, 1148, 1384], "cells": ["CELL68084_N1"], "n_cells": 1, "n_states": 5, "has_indel": false}, {"index": 5309, "id": "CELLSET_3e544c01ed47ea", "states": [309, 1057], "cells": ["CELL22771_N1"], "n_cells": 1, "n_states": 2, "has_indel": false}, {"index": 5310, "id": "CELLSET_bf3ca882ad5740", "states": [309, 1208], "cells": ["CELL3795_N2"], "n_cells": 1, "n_states": 2, "has_indel": false}, {"index": 5311, "id": "CELLSET_ab0ce8f4c90046", "states": [310, 361, 407, 446, 603, 621, 765, 1057, 1071, 1073, 1144, 1208, 1236, 1302, 1384], "cells": ["CELL6975_N3"], "n_cells": 1, "n_states": 15, "has_indel": true}, {"index": 5312, "id": "CELLSET_169bed4f046598", "states": [310, 1057, 1208], "cells": ["CELL15553_N2"], "n_cells": 1, "n_states": 3, "has_indel": true}, {"index": 5313, "id": "CELLSET_435792599885b9", "states": [310, 1057, 1384], "cells": ["CELL13610_N2"], "n_cells": 1, "n_states": 3, "has_indel": true}, {"index": 5314, "id": "CELLSET_32a9e803fd0b77", "states": [313, 603, 623, 765, 873, 1040, 1057, 1208, 1210, 1302, 1384], "cells": ["CELL16059_N1"], "n_cells": 1, "n_states": 11, "has_indel": true}, {"index": 5315, "id": "CELLSET_fbf97600fa5760", "states": [313, 603, 747, 765, 873, 1057, 1208], "cells": ["CELL51733_N1"], "n_cells": 1, "n_states": 7, "has_indel": true}, {"index": 5316, "id": "CELLSET_df6ede59d70311", "states": [313, 603, 1040, 1057, 1136, 1208, 1384], "cells": ["CELL13482_N2"], "n_cells": 1, "n_states": 7, "has_indel": true}, {"index": 5317, "id": "CELLSET_5a0990966b60c6", "states": [313, 765, 873, 1057, 1208, 1210, 1384, 1459], "cells": ["CELL25805_N1"], "n_cells": 1, "n_states": 8, "has_indel": true}, {"index": 5318, "id": "CELLSET_b91a2e82ba95ca", "states": [313, 866, 1208], "cells": ["CELL15596_N3"], "n_cells": 1, "n_states": 3, "has_indel": true}, {"index": 5319, "id": "CELLSET_e98aac7ddfffea", "states": [315, 621, 765, 1057, 1208, 1210, 1384, 1459], "cells": ["CELL7641_N3"], "n_cells": 1, "n_states": 8, "has_indel": true}, {"index": 5320, "id": "CELLSET_4d58d6e2e7e765", "states": [317, 464, 603, 765, 873, 1057, 1163, 1208, 1384, 1439, 1459], "cells": ["CELL17769_N2"], "n_cells": 1, "n_states": 11, "has_indel": true}, {"index": 5321, "id": "CELLSET_fe3985e8c30648", "states": [317, 488, 495, 588, 603, 621, 744, 765, 766, 873, 1040, 1057, 1163, 1208, 1210, 1302, 1384, 1449, 1459], "cells": ["CELL1373_N3"], "n_cells": 1, "n_states": 19, "has_indel": true}, {"index": 5322, "id": "CELLSET_820f29a70cd4b9", "states": [317, 547, 621, 1057, 1208, 1260, 1384, 1459], "cells": ["CELL25931_N1"], "n_cells": 1, "n_states": 8, "has_indel": true}, {"index": 5323, "id": "CELLSET_16dfa4ec24ec7e", "states": [324, 1384], "cells": ["CELL19617_N2"], "n_cells": 1, "n_states": 2, "has_indel": true}, {"index": 5324, "id": "CELLSET_e63bac4df43a14", "states": [326, 446, 495, 542, 603, 1057, 1208, 1302, 1384, 1444], "cells": ["CELL2624_N3"], "n_cells": 1, "n_states": 10, "has_indel": true}, {"index": 5325, "id": "CELLSET_c77bb8c0b27e27", "states": [326, 495, 969, 1057, 1136, 1208, 1384], "cells": ["CELL2701_N3"], "n_cells": 1, "n_states": 7, "has_indel": true}, {"index": 5326, "id": "CELLSET_809b92c4bcdef7", "states": [326, 603, 621, 747, 873, 1057, 1208, 1227, 1384], "cells": ["CELL33452_N1"], "n_cells": 1, "n_states": 9, "has_indel": true}, {"index": 5327, "id": "CELLSET_6657b779b2f50f", "states": [326, 1057, 1208], "cells": ["CELL4840_N2"], "n_cells": 1, "n_states": 3, "has_indel": true}, {"index": 5328, "id": "CELLSET_09ecd019a110bc", "states": [326, 1057, 1208, 1384], "cells": ["CELL17371_N2"], "n_cells": 1, "n_states": 4, "has_indel": true}, {"index": 5329, "id": "CELLSET_8c54f3e7a62e92", "states": [326, 1057, 1302, 1384], "cells": ["CELL8548_N2"], "n_cells": 1, "n_states": 4, "has_indel": true}, {"index": 5330, "id": "CELLSET_31143772480f2b", "states": [327, 1208, 1384], "cells": ["CELL19908_N2"], "n_cells": 1, "n_states": 3, "has_indel": true}, {"index": 5331, "id": "CELLSET_0a0fb5233df66d", "states": [329, 407, 571, 582, 588, 603, 765, 766, 994, 1040, 1057, 1208, 1370, 1384, 1459], "cells": ["CELL42976_N1"], "n_cells": 1, "n_states": 15, "has_indel": true}, {"index": 5332, "id": "CELLSET_ddf6ca503d3f10", "states": [334, 495, 582, 765, 793, 873, 1040, 1057, 1208, 1210, 1384], "cells": ["CELL74895_N1"], "n_cells": 1, "n_states": 11, "has_indel": false}, {"index": 5333, "id": "CELLSET_abe840e8aae75d", "states": [334, 542, 603, 645, 766, 888, 923, 1057, 1208, 1210, 1384, 1459], "cells": ["CELL2866_N4"], "n_cells": 1, "n_states": 12, "has_indel": true}, {"index": 5334, "id": "CELLSET_11f85e581aa2a0", "states": [334, 579, 603, 765, 1057, 1208, 1384], "cells": ["CELL42698_N1"], "n_cells": 1, "n_states": 7, "has_indel": true}, {"index": 5335, "id": "CELLSET_7392e0ce68b7b4", "states": [334, 1057, 1208, 1384, 1459], "cells": ["CELL24105_N1"], "n_cells": 1, "n_states": 5, "has_indel": false}, {"index": 5336, "id": "CELLSET_d8e34c6d53ce9d", "states": [334, 1384], "cells": ["CELL8155_N2"], "n_cells": 1, "n_states": 2, "has_indel": false}, {"index": 5337, "id": "CELLSET_91a3702518f441", "states": [339, 1057, 1208], "cells": ["CELL71345_N1"], "n_cells": 1, "n_states": 3, "has_indel": true}, {"index": 5338, "id": "CELLSET_3db714a2c7206b", "states": [341, 407, 603, 621, 1057, 1208, 1384], "cells": ["CELL7241_N3"], "n_cells": 1, "n_states": 7, "has_indel": true}, {"index": 5339, "id": "CELLSET_1ce4a07581c242", "states": [350, 603, 621, 765, 873, 1040, 1057, 1208, 1210, 1236, 1384], "cells": ["CELL9365_N2"], "n_cells": 1, "n_states": 11, "has_indel": false}, {"index": 5340, "id": "CELLSET_de1baedcc8f665", "states": [353, 603, 747, 765, 1057, 1154, 1208, 1384, 1521], "cells": ["CELL2862_N2"], "n_cells": 1, "n_states": 9, "has_indel": true}, {"index": 5341, "id": "CELLSET_5cf2769d256b73", "states": [353, 603, 747, 765, 1057, 1208, 1302, 1384], "cells": ["CELL14998_N3"], "n_cells": 1, "n_states": 8, "has_indel": true}, {"index": 5342, "id": "CELLSET_0c2170ce18c645", "states": [353, 765, 873, 1057, 1384], "cells": ["CELL5463_N3"], "n_cells": 1, "n_states": 5, "has_indel": true}, {"index": 5343, "id": "CELLSET_ddbe19da5de3f9", "states": [354, 603, 967, 1040, 1057, 1208, 1384, 1459], "cells": ["CELL7423_N4"], "n_cells": 1, "n_states": 8, "has_indel": true}, {"index": 5344, "id": "CELLSET_3cbcb1a845b460", "states": [357, 765, 1057, 1174, 1208, 1210, 1384], "cells": ["CELL20424_N1"], "n_cells": 1, "n_states": 7, "has_indel": true}, {"index": 5345, "id": "CELLSET_f24980562b4324", "states": [358, 446, 603, 1057, 1208, 1384, 1459], "cells": ["CELL8834_N4"], "n_cells": 1, "n_states": 7, "has_indel": true}, {"index": 5346, "id": "CELLSET_341117b556df7a", "states": [359, 495, 588, 645, 765, 1040, 1057, 1208, 1210, 1302, 1384, 1459], "cells": ["CELL52971_N1"], "n_cells": 1, "n_states": 12, "has_indel": true}, {"index": 5347, "id": "CELLSET_9cc1f49eae7f8f", "states": [361, 399, 1057, 1208, 1384], "cells": ["CELL59978_N1"], "n_cells": 1, "n_states": 5, "has_indel": false}, {"index": 5348, "id": "CELLSET_8a994e37ab7694", "states": [361, 400, 456, 603, 645, 1040, 1057, 1111, 1208, 1210, 1302, 1384, 1444], "cells": ["CELL7204_N2"], "n_cells": 1, "n_states": 13, "has_indel": true}, {"index": 5349, "id": "CELLSET_9d5a7cf95e6ba0", "states": [361, 400, 456, 603, 939, 1057, 1208, 1384, 1459], "cells": ["CELL10229_N4"], "n_cells": 1, "n_states": 9, "has_indel": true}, {"index": 5350, "id": "CELLSET_031e20d68ad7bc", "states": [361, 407, 429, 495, 603, 639, 645, 765, 840, 847, 891, 1040, 1057, 1111, 1208, 1302, 1384, 1444], "cells": ["CELL1796_N2"], "n_cells": 1, "n_states": 18, "has_indel": true}, {"index": 5351, "id": "CELLSET_7f51568f0b51a6", "states": [361, 407, 435, 594, 603, 765, 1057, 1136, 1208, 1258, 1384, 1439, 1444, 1459], "cells": ["CELL2436_N3"], "n_cells": 1, "n_states": 14, "has_indel": true}, {"index": 5352, "id": "CELLSET_1d209583a2c28e", "states": [361, 407, 446, 496, 603, 765, 873, 923, 1002, 1057, 1208, 1302, 1375, 1384, 1444], "cells": ["CELL8466_N3"], "n_cells": 1, "n_states": 15, "has_indel": true}, {"index": 5353, "id": "CELLSET_24fbcf70f61102", "states": [361, 407, 466, 588, 603, 765, 766, 1057, 1208, 1302, 1384, 1459], "cells": ["CELL14313_N2"], "n_cells": 1, "n_states": 12, "has_indel": true}, {"index": 5354, "id": "CELLSET_190387e0124f86", "states": [361, 407, 495, 603, 645, 727, 765, 836, 873, 1057, 1136, 1144, 1208, 1302, 1384, 1444, 1459], "cells": ["CELL73930_N1"], "n_cells": 1, "n_states": 17, "has_indel": true}, {"index": 5355, "id": "CELLSET_8c722eeb1a7286", "states": [361, 407, 520, 588, 603, 765, 766, 1057, 1208, 1302, 1384, 1444, 1459], "cells": ["CELL9099_N2"], "n_cells": 1, "n_states": 13, "has_indel": false}, {"index": 5356, "id": "CELLSET_802ae0c20a8a2a", "states": [361, 407, 588, 603, 836, 923, 1040, 1163, 1208, 1384], "cells": ["CELL17445_N2"], "n_cells": 1, "n_states": 10, "has_indel": true}, {"index": 5357, "id": "CELLSET_9e9411baf533aa", "states": [361, 407, 603, 621, 673, 873, 1057, 1208, 1384, 1459], "cells": ["CELL23723_N1"], "n_cells": 1, "n_states": 10, "has_indel": true}, {"index": 5358, "id": "CELLSET_08581aa77e4412", "states": [361, 407, 603, 644, 765, 766, 1057, 1208, 1221, 1302, 1384], "cells": ["CELL40163_N1"], "n_cells": 1, "n_states": 11, "has_indel": true}, {"index": 5359, "id": "CELLSET_5b0957a83bae51", "states": [361, 407, 603, 765, 1040, 1057, 1208, 1302, 1345, 1384, 1405], "cells": ["CELL8082_N2"], "n_cells": 1, "n_states": 11, "has_indel": true}, {"index": 5360, "id": "CELLSET_b678d291ee62d2", "states": [361, 407, 603, 1057, 1208, 1384], "cells": ["CELL66745_N1"], "n_cells": 1, "n_states": 6, "has_indel": false}, {"index": 5361, "id": "CELLSET_b85850076c253f", "states": [361, 435, 603, 621, 747, 765, 847, 1040, 1057, 1302, 1384, 1459], "cells": ["CELL2260_N4"], "n_cells": 1, "n_states": 12, "has_indel": true}, {"index": 5362, "id": "CELLSET_e498ace001efd7", "states": [361, 446, 466, 603, 631, 645, 751, 1057, 1136, 1208, 1227, 1302, 1384, 1444], "cells": ["CELL19135_N2"], "n_cells": 1, "n_states": 14, "has_indel": true}, {"index": 5363, "id": "CELLSET_b43d42b26d8ba3", "states": [361, 495, 765, 1057, 1136, 1208, 1227, 1314, 1384], "cells": ["CELL2277_N3"], "n_cells": 1, "n_states": 9, "has_indel": false}, {"index": 5364, "id": "CELLSET_51b7d26ad28f07", "states": [361, 603, 621, 645, 765, 1040, 1057, 1111, 1208, 1302, 1384], "cells": ["CELL56394_N1"], "n_cells": 1, "n_states": 11, "has_indel": false}, {"index": 5365, "id": "CELLSET_3c9fb5cf1aa76c", "states": [361, 603, 631, 798, 1057, 1208, 1384], "cells": ["CELL23433_N1"], "n_cells": 1, "n_states": 7, "has_indel": true}, {"index": 5366, "id": "CELLSET_65c59d38583245", "states": [361, 603, 747, 765, 1040, 1057, 1136, 1208, 1384], "cells": ["CELL31658_N1"], "n_cells": 1, "n_states": 9, "has_indel": false}, {"index": 5367, "id": "CELLSET_5c9c27b3ddc6ce", "states": [361, 603, 765, 1057, 1208], "cells": ["CELL25507_N1"], "n_cells": 1, "n_states": 5, "has_indel": false}, {"index": 5368, "id": "CELLSET_2568fb9edbc5cf", "states": [361, 603, 765, 1057, 1208, 1384], "cells": ["CELL16255_N3"], "n_cells": 1, "n_states": 6, "has_indel": false}, {"index": 5369, "id": "CELLSET_636fd500367ce6", "states": [361, 603, 765, 1057, 1384], "cells": ["CELL16503_N3"], "n_cells": 1, "n_states": 5, "has_indel": false}, {"index": 5370, "id": "CELLSET_1fc974e29ead42", "states": [361, 603, 765, 1208, 1384], "cells": ["CELL6693_N3"], "n_cells": 1, "n_states": 5, "has_indel": false}, {"index": 5371, "id": "CELLSET_e10b5dbf8c9f21", "states": [361, 603, 873, 1057, 1302, 1384], "cells": ["CELL56526_N1"], "n_cells": 1, "n_states": 6, "has_indel": false}, {"index": 5372, "id": "CELLSET_06e57abc61e015", "states": [361, 603, 1040, 1057, 1208, 1302, 1384, 1444], "cells": ["CELL2078_N4"], "n_cells": 1, "n_states": 8, "has_indel": false}, {"index": 5373, "id": "CELLSET_358b9551722b3c", "states": [361, 603, 1057, 1073, 1208, 1302, 1384], "cells": ["CELL7920_N2"], "n_cells": 1, "n_states": 7, "has_indel": false}, {"index": 5374, "id": "CELLSET_c23bf84fde4f54", "states": [361, 603, 1057, 1208, 1384, 1461], "cells": ["CELL3743_N3"], "n_cells": 1, "n_states": 6, "has_indel": false}, {"index": 5375, "id": "CELLSET_efab8c20cf6003", "states": [361, 603, 1057, 1302, 1369, 1384], "cells": ["CELL14771_N3"], "n_cells": 1, "n_states": 6, "has_indel": true}, {"index": 5376, "id": "CELLSET_e95661cc2226d6", "states": [361, 603, 1136], "cells": ["CELL17145_N3"], "n_cells": 1, "n_states": 3, "has_indel": false}, {"index": 5377, "id": "CELLSET_7a612f15c3954d", "states": [361, 603, 1208], "cells": ["CELL10788_N2"], "n_cells": 1, "n_states": 3, "has_indel": false}, {"index": 5378, "id": "CELLSET_76c59c3d77b48c", "states": [361, 603, 1384], "cells": ["CELL3688_N1"], "n_cells": 1, "n_states": 3, "has_indel": false}, {"index": 5379, "id": "CELLSET_59a9527eb66271", "states": [361, 1057], "cells": ["CELL14527_N1"], "n_cells": 1, "n_states": 2, "has_indel": false}, {"index": 5380, "id": "CELLSET_4e1ea7ff97ea37", "states": [361, 1057, 1208, 1384], "cells": ["CELL52057_N1"], "n_cells": 1, "n_states": 4, "has_indel": false}, {"index": 5381, "id": "CELLSET_1dd309e4904fd5", "states": [362, 765, 873, 1040, 1057, 1208, 1302, 1384, 1444], "cells": ["CELL26405_N1"], "n_cells": 1, "n_states": 9, "has_indel": true}, {"index": 5382, "id": "CELLSET_dbed353aa1e035", "states": [364, 368, 603, 1057, 1136, 1208, 1210, 1219, 1255, 1260, 1302, 1384, 1459], "cells": ["CELL69466_N1"], "n_cells": 1, "n_states": 13, "has_indel": true}, {"index": 5383, "id": "CELLSET_16cedc12b299c4", "states": [364, 380, 603, 747, 765, 784, 873, 1057, 1208, 1384, 1459], "cells": ["CELL48714_N1"], "n_cells": 1, "n_states": 11, "has_indel": true}, {"index": 5384, "id": "CELLSET_1d62eeaa9455ba", "states": [364, 407, 603, 621, 645, 765, 1057, 1136, 1208, 1384], "cells": ["CELL24483_N1"], "n_cells": 1, "n_states": 10, "has_indel": true}, {"index": 5385, "id": "CELLSET_9e5dfbaa101331", "states": [364, 407, 603, 765, 1057, 1208, 1302, 1384], "cells": ["CELL24987_N1"], "n_cells": 1, "n_states": 8, "has_indel": true}, {"index": 5386, "id": "CELLSET_326df22d4d02a7", "states": [364, 446, 645, 766, 1057, 1208, 1384], "cells": ["CELL4878_N6"], "n_cells": 1, "n_states": 7, "has_indel": true}, {"index": 5387, "id": "CELLSET_c255580f825f47", "states": [364, 488, 495, 645, 744, 765, 1057, 1111, 1208, 1210, 1384, 1459], "cells": ["CELL12910_N3"], "n_cells": 1, "n_states": 12, "has_indel": true}, {"index": 5388, "id": "CELLSET_d3390bc6ff212b", "states": [364, 495, 603, 645, 765, 784, 873, 945, 1057, 1175, 1208, 1210, 1302, 1384, 1459], "cells": ["CELL9726_N3"], "n_cells": 1, "n_states": 15, "has_indel": true}, {"index": 5389, "id": "CELLSET_25fec66cbd4f83", "states": [364, 495, 765, 969, 1040, 1057, 1208, 1384], "cells": ["CELL2322_N4"], "n_cells": 1, "n_states": 8, "has_indel": true}, {"index": 5390, "id": "CELLSET_2204826705264e", "states": [364, 496, 588, 756, 765, 1040, 1057, 1208, 1384], "cells": ["CELL7492_N4"], "n_cells": 1, "n_states": 9, "has_indel": true}, {"index": 5391, "id": "CELLSET_5d8f1b57304cba", "states": [364, 588, 603, 645, 765, 1040, 1057, 1190, 1208, 1302, 1384], "cells": ["CELL63231_N1"], "n_cells": 1, "n_states": 11, "has_indel": true}, {"index": 5392, "id": "CELLSET_01412d7b877db9", "states": [364, 588, 603, 1040, 1057, 1208, 1302, 1384], "cells": ["CELL64697_N1"], "n_cells": 1, "n_states": 8, "has_indel": true}, {"index": 5393, "id": "CELLSET_91ff209a85dd2b", "states": [364, 603, 645, 1008, 1057, 1208, 1379, 1384, 1459], "cells": ["CELL31387_N1"], "n_cells": 1, "n_states": 9, "has_indel": true}, {"index": 5394, "id": "CELLSET_bc65db38ef765a", "states": [364, 603, 701, 766, 1057, 1208, 1384], "cells": ["CELL11835_N2"], "n_cells": 1, "n_states": 7, "has_indel": true}, {"index": 5395, "id": "CELLSET_dc720c45a8c2a2", "states": [364, 603, 766, 1057, 1208, 1384], "cells": ["CELL19702_N2"], "n_cells": 1, "n_states": 6, "has_indel": true}, {"index": 5396, "id": "CELLSET_e55aa3c4a65e05", "states": [364, 603, 882, 1057, 1208], "cells": ["CELL63496_N1"], "n_cells": 1, "n_states": 5, "has_indel": true}, {"index": 5397, "id": "CELLSET_48f15054c540f8", "states": [364, 603, 1136, 1210, 1384], "cells": ["CELL64481_N1"], "n_cells": 1, "n_states": 5, "has_indel": true}, {"index": 5398, "id": "CELLSET_4210322a81b9c4", "states": [364, 613, 765, 1057, 1384, 1459], "cells": ["CELL67549_N1"], "n_cells": 1, "n_states": 6, "has_indel": true}, {"index": 5399, "id": "CELLSET_10cac5af94fb9a", "states": [364, 645, 765, 766, 904, 1057, 1208, 1302, 1384], "cells": ["CELL44251_N1"], "n_cells": 1, "n_states": 9, "has_indel": true}, {"index": 5400, "id": "CELLSET_fc5065ea5ce72d", "states": [364, 645, 1057, 1136, 1208, 1339, 1384, 1487], "cells": ["CELL1379_N2"], "n_cells": 1, "n_states": 8, "has_indel": true}, {"index": 5401, "id": "CELLSET_e93448275bbd95", "states": [364, 729, 1057, 1208, 1210, 1335, 1384], "cells": ["CELL15516_N3"], "n_cells": 1, "n_states": 7, "has_indel": true}, {"index": 5402, "id": "CELLSET_724a7e2409cd31", "states": [364, 765, 1002, 1384], "cells": ["CELL9005_N4"], "n_cells": 1, "n_states": 4, "has_indel": true}, {"index": 5403, "id": "CELLSET_8205820d9dc88f", "states": [364, 765, 1057, 1208, 1384], "cells": ["CELL8187_N4", "CELL9511_N2"], "n_cells": 2, "n_states": 5, "has_indel": true}, {"index": 5404, "id": "CELLSET_a038fd01b7ce7b", "states": [364, 1024, 1040, 1057, 1136, 1208, 1384], "cells": ["CELL41734_N1"], "n_cells": 1, "n_states": 7, "has_indel": true}, {"index": 5405, "id": "CELLSET_93f67bf31243d2", "states": [364, 1057, 1208, 1227, 1384], "cells": ["CELL12847_N3"], "n_cells": 1, "n_states": 5, "has_indel": true}, {"index": 5406, "id": "CELLSET_c2c1f926c9c1ae", "states": [364, 1057, 1208, 1302, 1459], "cells": ["CELL11823_N2"], "n_cells": 1, "n_states": 5, "has_indel": true}, {"index": 5407, "id": "CELLSET_a5091f7be7ba4d", "states": [364, 1057, 1208, 1384], "cells": ["CELL16981_N2"], "n_cells": 1, "n_states": 4, "has_indel": true}, {"index": 5408, "id": "CELLSET_2c3775563537b2", "states": [364, 1057, 1384], "cells": ["CELL22846_N1"], "n_cells": 1, "n_states": 3, "has_indel": true}, {"index": 5409, "id": "CELLSET_efd5bcbbc33897", "states": [366, 603, 765, 766, 1024, 1040, 1057, 1144, 1208, 1302, 1384, 1444], "cells": ["CELL36184_N1"], "n_cells": 1, "n_states": 12, "has_indel": true}, {"index": 5410, "id": "CELLSET_7d770f2525bdf2", "states": [368, 407, 603, 645, 765, 923, 1057, 1208, 1302, 1384], "cells": ["CELL74780_N1"], "n_cells": 1, "n_states": 10, "has_indel": true}, {"index": 5411, "id": "CELLSET_76f9d50e554642", "states": [368, 495, 588, 621, 765, 873, 969, 1057, 1142, 1163, 1208, 1244, 1384], "cells": ["CELL10945_N2"], "n_cells": 1, "n_states": 13, "has_indel": true}, {"index": 5412, "id": "CELLSET_9ab9941bd41b2e", "states": [368, 520, 621, 765, 873, 1057, 1208, 1384, 1459], "cells": ["CELL19803_N2"], "n_cells": 1, "n_states": 9, "has_indel": true}, {"index": 5413, "id": "CELLSET_9c9bcef09c30f7", "states": [368, 603, 1057, 1208], "cells": ["CELL9747_N2"], "n_cells": 1, "n_states": 4, "has_indel": true}, {"index": 5414, "id": "CELLSET_6e1b251a7a0ca0", "states": [368, 621, 645, 751, 765, 766, 873, 1057, 1208, 1384], "cells": ["CELL7202_N3"], "n_cells": 1, "n_states": 10, "has_indel": true}, {"index": 5415, "id": "CELLSET_9774b3c0de08bb", "states": [368, 621, 765, 1057], "cells": ["CELL47733_N1"], "n_cells": 1, "n_states": 4, "has_indel": true}, {"index": 5416, "id": "CELLSET_21cdcbd6a2c739", "states": [368, 765, 944, 1040, 1057, 1208, 1384], "cells": ["CELL18012_N2"], "n_cells": 1, "n_states": 7, "has_indel": true}, {"index": 5417, "id": "CELLSET_7bcc643e40def6", "states": [380, 582, 603, 747, 748, 765, 804, 873, 945, 1057, 1136, 1208, 1210, 1255, 1302, 1384], "cells": ["CELL18333_N3"], "n_cells": 1, "n_states": 16, "has_indel": true}, {"index": 5418, "id": "CELLSET_13cad6469b18bf", "states": [380, 588, 603, 765, 873, 1057, 1208, 1210, 1227, 1384], "cells": ["CELL13879_N2"], "n_cells": 1, "n_states": 10, "has_indel": true}, {"index": 5419, "id": "CELLSET_47c8156269bc7d", "states": [380, 603, 621, 645, 1057, 1111, 1208, 1210, 1384], "cells": ["CELL1289_N3"], "n_cells": 1, "n_states": 9, "has_indel": true}, {"index": 5420, "id": "CELLSET_4d700805ae5326", "states": [380, 603, 621, 766, 1057, 1208, 1384, 1396], "cells": ["CELL6496_N4"], "n_cells": 1, "n_states": 8, "has_indel": true}, {"index": 5421, "id": "CELLSET_c6434388b5ab37", "states": [380, 621, 1057, 1208, 1227, 1339, 1384], "cells": ["CELL63907_N1"], "n_cells": 1, "n_states": 7, "has_indel": true}, {"index": 5422, "id": "CELLSET_0fef1e2ae7fb74", "states": [380, 1057, 1208, 1384, 1459], "cells": ["CELL71613_N1"], "n_cells": 1, "n_states": 5, "has_indel": true}, {"index": 5423, "id": "CELLSET_5be9d5bc323c2b", "states": [386, 488, 603, 765, 766, 822, 1057, 1111, 1208, 1210, 1384, 1459], "cells": ["CELL10139_N4"], "n_cells": 1, "n_states": 12, "has_indel": true}, {"index": 5424, "id": "CELLSET_0e03c5cf9dfe09", "states": [386, 621, 747, 765, 873, 1057, 1208, 1210, 1384], "cells": ["CELL13059_N4"], "n_cells": 1, "n_states": 9, "has_indel": true}, {"index": 5425, "id": "CELLSET_5206752e33cd4f", "states": [387, 407, 571, 603, 1057, 1208, 1384, 1459], "cells": ["CELL2735_N4"], "n_cells": 1, "n_states": 8, "has_indel": true}, {"index": 5426, "id": "CELLSET_3a7a9290da1e7a", "states": [391, 407, 603, 765, 1057, 1208, 1302, 1384], "cells": ["CELL71472_N1"], "n_cells": 1, "n_states": 8, "has_indel": true}, {"index": 5427, "id": "CELLSET_40b74716d81cde", "states": [399], "cells": ["CELL3043_N2"], "n_cells": 1, "n_states": 1, "has_indel": false}, {"index": 5428, "id": "CELLSET_573d565847980b", "states": [399, 407, 466, 603, 765, 873, 1057, 1111, 1163, 1208, 1210, 1302, 1384], "cells": ["CELL34236_N1"], "n_cells": 1, "n_states": 13, "has_indel": true}, {"index": 5429, "id": "CELLSET_f0f75b66bc9481", "states": [399, 407, 495, 765, 850, 1057, 1208, 1314, 1384], "cells": ["CELL14281_N3"], "n_cells": 1, "n_states": 9, "has_indel": true}, {"index": 5430, "id": "CELLSET_b006cecbea5ae2", "states": [399, 407, 524, 603, 744, 747, 765, 1057, 1208, 1210, 1302, 1384, 1459], "cells": ["CELL13771_N2"], "n_cells": 1, "n_states": 13, "has_indel": true}, {"index": 5431, "id": "CELLSET_8eed2682967161", "states": [399, 495, 506, 588, 603, 765, 882, 969, 1057, 1208, 1345, 1384, 1459], "cells": ["CELL7198_N2"], "n_cells": 1, "n_states": 13, "has_indel": true}, {"index": 5432, "id": "CELLSET_d60850d6ce2c18", "states": [399, 495, 603, 765, 873, 1057, 1208, 1302, 1384, 1539], "cells": ["CELL5192_N3"], "n_cells": 1, "n_states": 10, "has_indel": true}, {"index": 5433, "id": "CELLSET_ac9f23ab31d94d", "states": [399, 495, 603, 765, 1040, 1057, 1208, 1384], "cells": ["CELL15061_N2"], "n_cells": 1, "n_states": 8, "has_indel": false}, {"index": 5434, "id": "CELLSET_ad7fc681d8d69c", "states": [399, 495, 765, 766, 847, 969, 1057, 1136, 1208, 1384], "cells": ["CELL4018_N3"], "n_cells": 1, "n_states": 10, "has_indel": false}, {"index": 5435, "id": "CELLSET_84cbe30af74ece", "states": [399, 547, 588, 645, 944, 1057, 1111, 1136, 1208, 1210, 1384, 1459, 1476], "cells": ["CELL64262_N1"], "n_cells": 1, "n_states": 13, "has_indel": true}, {"index": 5436, "id": "CELLSET_6d0dd5ebe3c077", "states": [399, 588, 603, 1057, 1208, 1384, 1444], "cells": ["CELL5814_N3"], "n_cells": 1, "n_states": 7, "has_indel": false}, {"index": 5437, "id": "CELLSET_ebc9caffa1ca8b", "states": [399, 603, 621, 1057, 1163, 1208, 1384], "cells": ["CELL38040_N1"], "n_cells": 1, "n_states": 7, "has_indel": true}, {"index": 5438, "id": "CELLSET_b39bee0d84211d", "states": [399, 603, 645, 696, 765, 1024, 1057, 1208, 1210, 1302, 1384, 1439], "cells": ["CELL18038_N2"], "n_cells": 1, "n_states": 12, "has_indel": true}, {"index": 5439, "id": "CELLSET_1ca954c8f6f42a", "states": [399, 603, 849, 1057, 1111, 1208, 1384], "cells": ["CELL22490_N1"], "n_cells": 1, "n_states": 7, "has_indel": true}, {"index": 5440, "id": "CELLSET_3272386879f87b", "states": [399, 621, 765, 1057, 1208, 1210, 1384], "cells": ["CELL10468_N3"], "n_cells": 1, "n_states": 7, "has_indel": false}, {"index": 5441, "id": "CELLSET_e1aa2b09d0390f", "states": [399, 645, 747, 765, 923, 1057, 1208, 1210, 1302, 1384], "cells": ["CELL4217_N2"], "n_cells": 1, "n_states": 10, "has_indel": false}, {"index": 5442, "id": "CELLSET_15857ca70c068c", "states": [399, 645, 1057, 1384], "cells": ["CELL57844_N1"], "n_cells": 1, "n_states": 4, "has_indel": false}, {"index": 5443, "id": "CELLSET_f989e71a55a6ba", "states": [399, 765, 1057], "cells": ["CELL13147_N3"], "n_cells": 1, "n_states": 3, "has_indel": false}, {"index": 5444, "id": "CELLSET_ac90103b268704", "states": [399, 765, 1057, 1208, 1384], "cells": ["CELL54694_N1"], "n_cells": 1, "n_states": 5, "has_indel": false}, {"index": 5445, "id": "CELLSET_b9b9a84602d54c", "states": [399, 873, 1208], "cells": ["CELL75073_N1"], "n_cells": 1, "n_states": 3, "has_indel": false}, {"index": 5446, "id": "CELLSET_8d021822a40ce4", "states": [399, 1057], "cells": ["CELL71713_N1"], "n_cells": 1, "n_states": 2, "has_indel": false}, {"index": 5447, "id": "CELLSET_c33c095c79bab9", "states": [399, 1057, 1384], "cells": ["CELL17334_N2"], "n_cells": 1, "n_states": 3, "has_indel": false}, {"index": 5448, "id": "CELLSET_b93caf88c9b250", "states": [399, 1208, 1384], "cells": ["CELL5345_N2"], "n_cells": 1, "n_states": 3, "has_indel": false}, {"index": 5449, "id": "CELLSET_c369642b029439", "states": [400, 405, 603, 765, 873, 1040, 1057, 1208, 1210, 1384, 1459], "cells": ["CELL61435_N1"], "n_cells": 1, "n_states": 11, "has_indel": true}, {"index": 5450, "id": "CELLSET_7d691f209495c8", "states": [400, 495, 603, 621, 765, 1040, 1057, 1208, 1384], "cells": ["CELL1638_N2"], "n_cells": 1, "n_states": 9, "has_indel": true}, {"index": 5451, "id": "CELLSET_3989924fb2a3f3", "states": [400, 588, 594, 766, 873, 923, 1057, 1136, 1208, 1236, 1302, 1384], "cells": ["CELL25942_N1"], "n_cells": 1, "n_states": 12, "has_indel": true}, {"index": 5452, "id": "CELLSET_178dde4b1d396b", "states": [400, 603, 765, 1040, 1057, 1208, 1384, 1463], "cells": ["CELL3674_N3"], "n_cells": 1, "n_states": 8, "has_indel": true}, {"index": 5453, "id": "CELLSET_424ab362b8422f", "states": [407], "cells": ["CELL12955_N2"], "n_cells": 1, "n_states": 1, "has_indel": false}, {"index": 5454, "id": "CELLSET_f9c4bcab83ce51", "states": [407, 417, 603, 765, 873, 1057, 1130, 1208, 1384], "cells": ["CELL12395_N2"], "n_cells": 1, "n_states": 9, "has_indel": false}, {"index": 5455, "id": "CELLSET_2990d1b4866b19", "states": [407, 435, 603, 765, 873, 1040, 1057, 1163, 1208, 1302, 1384, 1405], "cells": ["CELL41076_N1"], "n_cells": 1, "n_states": 12, "has_indel": true}, {"index": 5456, "id": "CELLSET_b5e3796a46b1fc", "states": [407, 446, 466, 514, 603, 639, 677, 747, 765, 766, 969, 1057, 1063, 1111, 1208, 1302, 1384, 1459], "cells": ["CELL2897_N2"], "n_cells": 1, "n_states": 18, "has_indel": true}, {"index": 5457, "id": "CELLSET_c3a0dcc3a563ac", "states": [407, 446, 495, 588, 603, 765, 766, 873, 1040, 1057, 1111, 1136, 1208, 1302, 1384], "cells": ["CELL17827_N1"], "n_cells": 1, "n_states": 15, "has_indel": true}, {"index": 5458, "id": "CELLSET_0139660d5bd731", "states": [407, 446, 495, 588, 603, 1057, 1144, 1208, 1302, 1384], "cells": ["CELL50590_N1"], "n_cells": 1, "n_states": 10, "has_indel": true}, {"index": 5459, "id": "CELLSET_45026ccbb066b6", "states": [407, 446, 495, 603, 645, 765, 766, 1040, 1057, 1208, 1302, 1384, 1444], "cells": ["CELL4682_N2"], "n_cells": 1, "n_states": 13, "has_indel": true}, {"index": 5460, "id": "CELLSET_52b3cb4f3a8db6", "states": [407, 446, 496, 603, 621, 747, 760, 765, 873, 1057, 1133, 1136, 1208, 1302, 1384, 1459], "cells": ["CELL11588_N4"], "n_cells": 1, "n_states": 16, "has_indel": true}, {"index": 5461, "id": "CELLSET_926df87c1a32b9", "states": [407, 446, 530, 603, 645, 765, 1057, 1208, 1210, 1302, 1384, 1459], "cells": ["CELL11741_N4"], "n_cells": 1, "n_states": 12, "has_indel": true}, {"index": 5462, "id": "CELLSET_502c592cda6471", "states": [407, 446, 588, 603, 765, 873, 1057, 1208, 1384], "cells": ["CELL44128_N1"], "n_cells": 1, "n_states": 9, "has_indel": true}, {"index": 5463, "id": "CELLSET_86cac9dda748f7", "states": [407, 446, 603, 923, 1057, 1208, 1302, 1384, 1459], "cells": ["CELL50270_N1"], "n_cells": 1, "n_states": 9, "has_indel": true}, {"index": 5464, "id": "CELLSET_45b2d2f09cb1a1", "states": [407, 456, 466, 765, 882, 969, 1057, 1208, 1263, 1302], "cells": ["CELL1692_N3"], "n_cells": 1, "n_states": 10, "has_indel": true}, {"index": 5465, "id": "CELLSET_00b467efc2519d", "states": [407, 456, 495, 728, 765, 1040, 1057, 1136, 1208, 1302, 1345, 1384, 1413], "cells": ["CELL4061_N5"], "n_cells": 1, "n_states": 13, "has_indel": true}, {"index": 5466, "id": "CELLSET_da6adb2379958c", "states": [407, 456, 542, 603, 747, 765, 847, 873, 1057, 1208, 1260, 1384, 1459], "cells": ["CELL43599_N1"], "n_cells": 1, "n_states": 13, "has_indel": true}, {"index": 5467, "id": "CELLSET_e4320887e6d174", "states": [407, 456, 603, 621, 765, 873, 1040, 1057, 1111, 1208, 1302, 1384], "cells": ["CELL63236_N1"], "n_cells": 1, "n_states": 12, "has_indel": true}, {"index": 5468, "id": "CELLSET_94ea4751eac7c4", "states": [407, 456, 765, 766, 1057, 1208, 1384], "cells": ["CELL72512_N1"], "n_cells": 1, "n_states": 7, "has_indel": true}, {"index": 5469, "id": "CELLSET_11d0d3d49b00c1", "states": [407, 458, 603, 765, 1040, 1057, 1208, 1210, 1384, 1444, 1459], "cells": ["CELL15497_N2"], "n_cells": 1, "n_states": 11, "has_indel": true}, {"index": 5470, "id": "CELLSET_03116194340185", "states": [407, 466, 495, 603, 747, 765, 969, 1057, 1208, 1210, 1384, 1459], "cells": ["CELL16537_N2"], "n_cells": 1, "n_states": 12, "has_indel": true}, {"index": 5471, "id": "CELLSET_068a2f2970df8c", "states": [407, 466, 588, 603, 765, 766, 873, 1057, 1208, 1384], "cells": ["CELL5257_N2"], "n_cells": 1, "n_states": 10, "has_indel": true}, {"index": 5472, "id": "CELLSET_bbbbb5a9e0c3f2", "states": [407, 466, 603, 765, 766, 1057, 1208, 1384], "cells": ["CELL64410_N1"], "n_cells": 1, "n_states": 8, "has_indel": true}, {"index": 5473, "id": "CELLSET_c8fe2bf0fd9837", "states": [407, 466, 603, 1057, 1208, 1302, 1384], "cells": ["CELL4192_N3"], "n_cells": 1, "n_states": 7, "has_indel": true}, {"index": 5474, "id": "CELLSET_5e4289da273d1d", "states": [407, 466, 621, 747, 765, 857, 873, 945, 1057, 1079, 1208, 1384, 1459], "cells": ["CELL53524_N1"], "n_cells": 1, "n_states": 13, "has_indel": true}, {"index": 5475, "id": "CELLSET_c17710d8c31e3d", "states": [407, 466, 765, 873, 1040, 1057, 1384, 1459], "cells": ["CELL27566_N1"], "n_cells": 1, "n_states": 8, "has_indel": true}, {"index": 5476, "id": "CELLSET_74adc177d6355a", "states": [407, 478, 765, 1057, 1384], "cells": ["CELL3546_N2"], "n_cells": 1, "n_states": 5, "has_indel": true}, {"index": 5477, "id": "CELLSET_026d6e8137bb2d", "states": [407, 491, 530, 603, 621, 765, 766, 1024, 1040, 1057, 1136, 1163, 1208, 1210, 1302, 1384, 1450], "cells": ["CELL21024_N1"], "n_cells": 1, "n_states": 17, "has_indel": true}, {"index": 5478, "id": "CELLSET_b76ae4216a7054", "states": [407, 491, 588, 603, 765, 1057, 1136, 1208, 1384], "cells": ["CELL10735_N2"], "n_cells": 1, "n_states": 9, "has_indel": true}, {"index": 5479, "id": "CELLSET_a6a60b65d9c99e", "states": [407, 495], "cells": ["CELL72282_N1"], "n_cells": 1, "n_states": 2, "has_indel": false}, {"index": 5480, "id": "CELLSET_06046b18b6bfca", "states": [407, 495, 520, 588, 621, 645, 765, 873, 888, 1057, 1111, 1136, 1208, 1384, 1496], "cells": ["CELL5149_N3"], "n_cells": 1, "n_states": 15, "has_indel": true}, {"index": 5481, "id": "CELLSET_2468a445361d62", "states": [407, 495, 588, 603, 645, 765, 1040, 1057, 1163, 1208, 1302, 1384], "cells": ["CELL19120_N2"], "n_cells": 1, "n_states": 12, "has_indel": true}, {"index": 5482, "id": "CELLSET_8873faccefb640", "states": [407, 495, 588, 603, 852, 1057, 1136, 1208, 1384], "cells": ["CELL4919_N3"], "n_cells": 1, "n_states": 9, "has_indel": false}, {"index": 5483, "id": "CELLSET_6aa93c9d55a69f", "states": [407, 495, 588, 603, 1040, 1057, 1208, 1302, 1384, 1427, 1459], "cells": ["CELL54564_N1"], "n_cells": 1, "n_states": 11, "has_indel": true}, {"index": 5484, "id": "CELLSET_622046e7f9d03a", "states": [407, 495, 588, 1057, 1208, 1302, 1384], "cells": ["CELL72038_N1"], "n_cells": 1, "n_states": 7, "has_indel": false}, {"index": 5485, "id": "CELLSET_e92cbcde708e0f", "states": [407, 495, 603, 621, 645, 765, 1040, 1057, 1136, 1208, 1384], "cells": ["CELL15700_N2"], "n_cells": 1, "n_states": 11, "has_indel": false}, {"index": 5486, "id": "CELLSET_22ce3ca144d7ac", "states": [407, 495, 603, 621, 747, 765, 873, 1057, 1136, 1208, 1384, 1459], "cells": ["CELL13376_N4"], "n_cells": 1, "n_states": 12, "has_indel": false}, {"index": 5487, "id": "CELLSET_7248a33ef7afd8", "states": [407, 495, 603, 685, 747, 765, 766, 1057, 1208, 1210, 1302, 1384, 1459], "cells": ["CELL64360_N1"], "n_cells": 1, "n_states": 13, "has_indel": true}, {"index": 5488, "id": "CELLSET_f44406a984c300", "states": [407, 495, 603, 765, 766, 1057, 1128, 1175, 1208, 1350, 1384, 1459], "cells": ["CELL7935_N3"], "n_cells": 1, "n_states": 12, "has_indel": true}, {"index": 5489, "id": "CELLSET_a27320f50051ea", "states": [407, 495, 603, 765, 873, 969, 1057, 1136, 1163, 1208, 1384, 1459], "cells": ["CELL11298_N2"], "n_cells": 1, "n_states": 12, "has_indel": true}, {"index": 5490, "id": "CELLSET_4668945265b7d8", "states": [407, 495, 603, 765, 1057, 1208, 1210], "cells": ["CELL13539_N3"], "n_cells": 1, "n_states": 7, "has_indel": false}, {"index": 5491, "id": "CELLSET_663c658dd95a34", "states": [407, 495, 603, 1057, 1208, 1302, 1384], "cells": ["CELL59217_N1"], "n_cells": 1, "n_states": 7, "has_indel": false}, {"index": 5492, "id": "CELLSET_ab5e0c898b8699", "states": [407, 495, 747, 757, 765, 873, 1057, 1208, 1210, 1384], "cells": ["CELL5059_N5"], "n_cells": 1, "n_states": 10, "has_indel": true}, {"index": 5493, "id": "CELLSET_255a3669d73333", "states": [407, 495, 747, 765, 766, 1040, 1057, 1208, 1384, 1459], "cells": ["CELL6470_N2"], "n_cells": 1, "n_states": 10, "has_indel": false}, {"index": 5494, "id": "CELLSET_d925b9f81e0cf4", "states": [407, 495, 747, 765, 873, 963, 1040, 1057, 1208, 1384], "cells": ["CELL14277_N2"], "n_cells": 1, "n_states": 10, "has_indel": true}, {"index": 5495, "id": "CELLSET_c1671653c8cb33", "states": [407, 495, 765, 945, 1057, 1208, 1210, 1384], "cells": ["CELL69681_N1"], "n_cells": 1, "n_states": 8, "has_indel": false}, {"index": 5496, "id": "CELLSET_c4316dc95a1ace", "states": [407, 495, 765, 1057, 1163, 1208, 1210, 1384], "cells": ["CELL8791_N2"], "n_cells": 1, "n_states": 8, "has_indel": true}, {"index": 5497, "id": "CELLSET_3327e6ac197d37", "states": [407, 520, 603, 645, 765, 873, 1057, 1136, 1208, 1302, 1384, 1520], "cells": ["CELL37082_N1"], "n_cells": 1, "n_states": 12, "has_indel": true}, {"index": 5498, "id": "CELLSET_13223663cbd85f", "states": [407, 520, 603, 969, 1057, 1208, 1302, 1384, 1459], "cells": ["CELL16590_N2"], "n_cells": 1, "n_states": 9, "has_indel": false}, {"index": 5499, "id": "CELLSET_efab2872fddf68", "states": [407, 530, 603, 621, 747, 765, 766, 1024, 1057, 1086, 1208, 1302, 1384, 1459], "cells": ["CELL15842_N3"], "n_cells": 1, "n_states": 14, "has_indel": true}, {"index": 5500, "id": "CELLSET_fb1e18adc0a9e9", "states": [407, 530, 603, 621, 945, 1057, 1111, 1136, 1208, 1302, 1384, 1459], "cells": ["CELL45259_N1"], "n_cells": 1, "n_states": 12, "has_indel": false}, {"index": 5501, "id": "CELLSET_57fc4588ed4a2b", "states": [407, 530, 603, 645, 747, 765, 766, 1057, 1208, 1384, 1439], "cells": ["CELL2885_N5"], "n_cells": 1, "n_states": 11, "has_indel": false}, {"index": 5502, "id": "CELLSET_418e97ef8fe1d3", "states": [407, 530, 603, 747, 765, 873, 945, 1057, 1384, 1439], "cells": ["CELL1169_N2"], "n_cells": 1, "n_states": 10, "has_indel": false}, {"index": 5503, "id": "CELLSET_3260663bf35f91", "states": [407, 542, 603, 747, 859, 1057, 1136, 1208, 1384], "cells": ["CELL1141_N3"], "n_cells": 1, "n_states": 9, "has_indel": true}, {"index": 5504, "id": "CELLSET_aca2d983f74f1e", "states": [407, 542, 603, 766, 1057, 1208, 1260, 1384], "cells": ["CELL8835_N3"], "n_cells": 1, "n_states": 8, "has_indel": true}, {"index": 5505, "id": "CELLSET_b0f90304067a99", "states": [407, 542, 765, 1040, 1057, 1208, 1384], "cells": ["CELL35790_N1"], "n_cells": 1, "n_states": 7, "has_indel": false}, {"index": 5506, "id": "CELLSET_424455f265306d", "states": [407, 547, 603, 765, 1057, 1208, 1384, 1514], "cells": ["CELL8183_N3"], "n_cells": 1, "n_states": 8, "has_indel": true}, {"index": 5507, "id": "CELLSET_e4f5bff428bc81", "states": [407, 579, 603, 766, 1057, 1384], "cells": ["CELL10517_N2"], "n_cells": 1, "n_states": 6, "has_indel": true}, {"index": 5508, "id": "CELLSET_00b2d7d28ee434", "states": [407, 588, 603, 621, 748, 765, 1057, 1208, 1302, 1384, 1459], "cells": ["CELL8356_N4"], "n_cells": 1, "n_states": 11, "has_indel": true}, {"index": 5509, "id": "CELLSET_e32fe2e8c08368", "states": [407, 588, 603, 631, 697, 728, 765, 873, 1057, 1208, 1210, 1384], "cells": ["CELL7587_N2"], "n_cells": 1, "n_states": 12, "has_indel": true}, {"index": 5510, "id": "CELLSET_0296480a40d45f", "states": [407, 588, 603, 735, 765, 852, 1040, 1057, 1136, 1208, 1210, 1302, 1384, 1459], "cells": ["CELL2143_N3"], "n_cells": 1, "n_states": 14, "has_indel": false}, {"index": 5511, "id": "CELLSET_7cc46d41d4b409", "states": [407, 588, 603, 747, 765, 766, 1057, 1111, 1208, 1222, 1384, 1459], "cells": ["CELL5612_N2"], "n_cells": 1, "n_states": 12, "has_indel": true}, {"index": 5512, "id": "CELLSET_14a8cb7088213f", "states": [407, 588, 603, 747, 765, 1040, 1057, 1208, 1302, 1384], "cells": ["CELL18204_N2"], "n_cells": 1, "n_states": 10, "has_indel": false}, {"index": 5513, "id": "CELLSET_3a9d3126411ab3", "states": [407, 588, 603, 765, 873, 1057, 1071, 1208, 1302, 1384], "cells": ["CELL10283_N2"], "n_cells": 1, "n_states": 10, "has_indel": false}, {"index": 5514, "id": "CELLSET_630af3d7712403", "states": [407, 588, 603, 765, 1040, 1057, 1136, 1208, 1302, 1384], "cells": ["CELL45748_N1"], "n_cells": 1, "n_states": 10, "has_indel": false}, {"index": 5515, "id": "CELLSET_158c468e554800", "states": [407, 588, 603, 765, 1057, 1208, 1302, 1383, 1384], "cells": ["CELL10065_N2"], "n_cells": 1, "n_states": 9, "has_indel": false}, {"index": 5516, "id": "CELLSET_f7d8118ef42728", "states": [407, 588, 603, 765, 1057, 1208, 1384], "cells": ["CELL17553_N2"], "n_cells": 1, "n_states": 7, "has_indel": false}, {"index": 5517, "id": "CELLSET_0d92a346d950bc", "states": [407, 588, 607, 765, 1040, 1057, 1208, 1210, 1384, 1514], "cells": ["CELL719_N2"], "n_cells": 1, "n_states": 10, "has_indel": true}, {"index": 5518, "id": "CELLSET_9e404f45b9f2a1", "states": [407, 588, 621, 645, 735, 765, 766, 873, 1057, 1208, 1210, 1302, 1384], "cells": ["CELL4604_N3"], "n_cells": 1, "n_states": 13, "has_indel": false}, {"index": 5519, "id": "CELLSET_07b7a0dce8896f", "states": [407, 588, 765, 766, 873, 891, 1040, 1057, 1208, 1384], "cells": ["CELL3469_N3"], "n_cells": 1, "n_states": 10, "has_indel": true}, {"index": 5520, "id": "CELLSET_12888efb564cff", "states": [407, 588, 765, 766, 1057, 1208, 1302, 1384], "cells": ["CELL75577_N1"], "n_cells": 1, "n_states": 8, "has_indel": false}, {"index": 5521, "id": "CELLSET_aec846c0913cb0", "states": [407, 588, 765, 939, 1009, 1057, 1208, 1384], "cells": ["CELL49179_N1"], "n_cells": 1, "n_states": 8, "has_indel": true}, {"index": 5522, "id": "CELLSET_ca35d355121c5e", "states": [407, 588, 765, 1040, 1057, 1208, 1384], "cells": ["CELL25145_N1"], "n_cells": 1, "n_states": 7, "has_indel": false}, {"index": 5523, "id": "CELLSET_86c4d5d8a62f88", "states": [407, 603, 621, 623, 645, 696, 765, 873, 1057, 1130, 1142, 1208, 1210, 1302, 1384, 1444, 1459], "cells": ["CELL13917_N3"], "n_cells": 1, "n_states": 17, "has_indel": true}, {"index": 5524, "id": "CELLSET_436f7fa03bde82", "states": [407, 603, 621, 645, 1057, 1208, 1302, 1384], "cells": ["CELL5381_N2"], "n_cells": 1, "n_states": 8, "has_indel": false}, {"index": 5525, "id": "CELLSET_5c33bccdfc8466", "states": [407, 603, 621, 701, 765, 847, 1040, 1057, 1208, 1236, 1302, 1339, 1384, 1427, 1450, 1459], "cells": ["CELL12436_N2"], "n_cells": 1, "n_states": 16, "has_indel": true}, {"index": 5526, "id": "CELLSET_1f9b4e19ccc6d3", "states": [407, 603, 621, 747, 765, 873, 1040, 1057, 1101, 1208, 1384, 1444, 1459], "cells": ["CELL71248_N1"], "n_cells": 1, "n_states": 13, "has_indel": true}, {"index": 5527, "id": "CELLSET_3c26ec0010e4bf", "states": [407, 603, 621, 765, 766, 1057, 1208, 1210, 1384], "cells": ["CELL17822_N2"], "n_cells": 1, "n_states": 9, "has_indel": false}, {"index": 5528, "id": "CELLSET_9b513ee54d37e1", "states": [407, 603, 621, 765, 827, 1057, 1208, 1384], "cells": ["CELL66497_N1"], "n_cells": 1, "n_states": 8, "has_indel": true}, {"index": 5529, "id": "CELLSET_4a1d3a4f8986f6", "states": [407, 603, 621, 765, 1057, 1208, 1210, 1384], "cells": ["CELL66275_N1"], "n_cells": 1, "n_states": 8, "has_indel": false}, {"index": 5530, "id": "CELLSET_bddc58efd35652", "states": [407, 603, 631, 1057, 1208, 1384], "cells": ["CELL10379_N3"], "n_cells": 1, "n_states": 6, "has_indel": false}, {"index": 5531, "id": "CELLSET_5e0e13844ca02c", "states": [407, 603, 645, 765, 766, 873, 1057, 1208, 1302, 1384, 1459], "cells": ["CELL73550_N1"], "n_cells": 1, "n_states": 11, "has_indel": false}, {"index": 5532, "id": "CELLSET_d0979f84601cba", "states": [407, 603, 645, 765, 786, 1019, 1057, 1208, 1210, 1302, 1384], "cells": ["CELL49375_N1"], "n_cells": 1, "n_states": 11, "has_indel": false}, {"index": 5533, "id": "CELLSET_0cce4aa7b09efd", "states": [407, 603, 645, 1057, 1144], "cells": ["CELL60813_N1"], "n_cells": 1, "n_states": 5, "has_indel": true}, {"index": 5534, "id": "CELLSET_f8bc2a35499ece", "states": [407, 603, 645, 1057, 1384], "cells": ["CELL5573_N6"], "n_cells": 1, "n_states": 5, "has_indel": false}, {"index": 5535, "id": "CELLSET_fe019c16b97d60", "states": [407, 603, 716, 1057, 1208, 1384], "cells": ["CELL16031_N2"], "n_cells": 1, "n_states": 6, "has_indel": true}, {"index": 5536, "id": "CELLSET_6b72a556e39f87", "states": [407, 603, 747, 765, 882, 1057, 1208, 1384], "cells": ["CELL28691_N1"], "n_cells": 1, "n_states": 8, "has_indel": true}, {"index": 5537, "id": "CELLSET_6d9fb1250b0495", "states": [407, 603, 765, 766, 873, 1040, 1057, 1208, 1384], "cells": ["CELL32036_N1"], "n_cells": 1, "n_states": 9, "has_indel": false}, {"index": 5538, "id": "CELLSET_ed39eb9bea4317", "states": [407, 603, 765, 766, 1040, 1057, 1384, 1440], "cells": ["CELL19776_N2"], "n_cells": 1, "n_states": 8, "has_indel": false}, {"index": 5539, "id": "CELLSET_f6d79be8a2eb03", "states": [407, 603, 765, 784, 1057, 1208, 1384, 1396, 1459], "cells": ["CELL16674_N2"], "n_cells": 1, "n_states": 9, "has_indel": true}, {"index": 5540, "id": "CELLSET_f2a0e4d36eef2c", "states": [407, 603, 765, 873, 1040, 1057, 1208, 1302, 1384, 1405, 1459], "cells": ["CELL41133_N1"], "n_cells": 1, "n_states": 11, "has_indel": true}, {"index": 5541, "id": "CELLSET_08d905b7cdb192", "states": [407, 603, 765, 873, 1057, 1208, 1210, 1375, 1384, 1459], "cells": ["CELL66785_N1"], "n_cells": 1, "n_states": 10, "has_indel": true}, {"index": 5542, "id": "CELLSET_14842b7662a1df", "states": [407, 603, 765, 967, 1040, 1057, 1208, 1210, 1384], "cells": ["CELL16950_N2"], "n_cells": 1, "n_states": 9, "has_indel": true}, {"index": 5543, "id": "CELLSET_12d86061bba3d2", "states": [407, 603, 765, 969, 1057, 1208, 1302, 1384], "cells": ["CELL75850_N1"], "n_cells": 1, "n_states": 8, "has_indel": false}, {"index": 5544, "id": "CELLSET_3831e272e62dca", "states": [407, 603, 765, 1040, 1057, 1111, 1163, 1384, 1459], "cells": ["CELL10275_N3"], "n_cells": 1, "n_states": 9, "has_indel": true}, {"index": 5545, "id": "CELLSET_cfbaf259af02eb", "states": [407, 603, 765, 1040, 1057, 1208, 1302, 1384, 1459], "cells": ["CELL1955_N3"], "n_cells": 1, "n_states": 9, "has_indel": false}, {"index": 5546, "id": "CELLSET_e70dfa93102ae6", "states": [407, 603, 765, 1040, 1057, 1208, 1302, 1384, 1514], "cells": ["CELL55301_N1"], "n_cells": 1, "n_states": 9, "has_indel": true}, {"index": 5547, "id": "CELLSET_eab2722cfa98d8", "states": [407, 603, 765, 1057, 1130, 1208, 1210, 1302, 1384], "cells": ["CELL7917_N2"], "n_cells": 1, "n_states": 9, "has_indel": false}, {"index": 5548, "id": "CELLSET_439c28f6566ff4", "states": [407, 603, 765, 1057, 1136, 1163, 1208, 1302, 1384], "cells": ["CELL7672_N2"], "n_cells": 1, "n_states": 9, "has_indel": true}, {"index": 5549, "id": "CELLSET_e971e3f7d0772a", "states": [407, 603, 765, 1057, 1163, 1210, 1302, 1384, 1405], "cells": ["CELL54637_N1"], "n_cells": 1, "n_states": 9, "has_indel": true}, {"index": 5550, "id": "CELLSET_f19b6245860902", "states": [407, 603, 765, 1057, 1208], "cells": ["CELL1918_N3"], "n_cells": 1, "n_states": 5, "has_indel": false}, {"index": 5551, "id": "CELLSET_c1cb8d68474e4d", "states": [407, 603, 765, 1057, 1208, 1302], "cells": ["CELL47034_N1"], "n_cells": 1, "n_states": 6, "has_indel": false}, {"index": 5552, "id": "CELLSET_a9e3aef16d5ce3", "states": [407, 603, 765, 1057, 1208, 1302, 1384], "cells": ["CELL52558_N1"], "n_cells": 1, "n_states": 7, "has_indel": false}, {"index": 5553, "id": "CELLSET_0def9397646acc", "states": [407, 603, 765, 1057, 1208, 1302, 1384, 1444], "cells": ["CELL9783_N3"], "n_cells": 1, "n_states": 8, "has_indel": false}, {"index": 5554, "id": "CELLSET_570aae52b1aa79", "states": [407, 603, 765, 1057, 1208, 1302, 1384, 1459], "cells": ["CELL35295_N1"], "n_cells": 1, "n_states": 8, "has_indel": false}, {"index": 5555, "id": "CELLSET_28c35f7b0c392b", "states": [407, 603, 765, 1057, 1208, 1384], "cells": ["CELL14469_N2", "CELL41781_N1"], "n_cells": 2, "n_states": 6, "has_indel": false}, {"index": 5556, "id": "CELLSET_f4e3e099551e6e", "states": [407, 603, 765, 1057, 1302, 1384], "cells": ["CELL14837_N3", "CELL28851_N1"], "n_cells": 2, "n_states": 6, "has_indel": false}, {"index": 5557, "id": "CELLSET_5543740567bb72", "states": [407, 603, 765, 1208, 1302], "cells": ["CELL2016_N3"], "n_cells": 1, "n_states": 5, "has_indel": false}, {"index": 5558, "id": "CELLSET_4c7c8f01a04db2", "states": [407, 603, 765, 1208, 1384], "cells": ["CELL68086_N1"], "n_cells": 1, "n_states": 5, "has_indel": false}, {"index": 5559, "id": "CELLSET_12611146b72c80", "states": [407, 603, 766, 1040, 1057, 1208, 1384, 1459], "cells": ["CELL8005_N5"], "n_cells": 1, "n_states": 8, "has_indel": false}, {"index": 5560, "id": "CELLSET_803faf6c918a85", "states": [407, 603, 766, 1057], "cells": ["CELL4508_N2"], "n_cells": 1, "n_states": 4, "has_indel": false}, {"index": 5561, "id": "CELLSET_b10876d0c49dbd", "states": [407, 603, 766, 1057, 1163, 1208, 1302, 1384], "cells": ["CELL63154_N1"], "n_cells": 1, "n_states": 8, "has_indel": true}, {"index": 5562, "id": "CELLSET_62365b7d8589a9", "states": [407, 603, 766, 1057, 1208, 1302, 1384], "cells": ["CELL7311_N3"], "n_cells": 1, "n_states": 7, "has_indel": false}, {"index": 5563, "id": "CELLSET_5d4b1901ebd98e", "states": [407, 603, 804, 1057, 1208, 1210, 1384], "cells": ["CELL1245_N2"], "n_cells": 1, "n_states": 7, "has_indel": true}, {"index": 5564, "id": "CELLSET_6bd96f9265cc9b", "states": [407, 603, 847, 945, 1040, 1057, 1208, 1210, 1384, 1459], "cells": ["CELL39653_N1"], "n_cells": 1, "n_states": 10, "has_indel": false}, {"index": 5565, "id": "CELLSET_c8afe70eadb01f", "states": [407, 603, 1057, 1071, 1167, 1208, 1384], "cells": ["CELL3011_N2"], "n_cells": 1, "n_states": 7, "has_indel": true}, {"index": 5566, "id": "CELLSET_5922398b85368e", "states": [407, 603, 1057, 1144, 1208, 1210, 1302, 1384], "cells": ["CELL19397_N2"], "n_cells": 1, "n_states": 8, "has_indel": true}, {"index": 5567, "id": "CELLSET_709084b672bb90", "states": [407, 603, 1057, 1208, 1302, 1384], "cells": ["CELL3154_N2"], "n_cells": 1, "n_states": 6, "has_indel": false}, {"index": 5568, "id": "CELLSET_e4808c66cd0209", "states": [407, 603, 1057, 1208, 1302, 1384, 1459], "cells": ["CELL11263_N4"], "n_cells": 1, "n_states": 7, "has_indel": false}, {"index": 5569, "id": "CELLSET_a08893f070532a", "states": [407, 603, 1057, 1208, 1384], "cells": ["CELL19182_N2", "CELL8650_N4"], "n_cells": 2, "n_states": 5, "has_indel": false}, {"index": 5570, "id": "CELLSET_81f3d16235ffe2", "states": [407, 603, 1057, 1208, 1384, 1459], "cells": ["CELL29438_N1"], "n_cells": 1, "n_states": 6, "has_indel": false}, {"index": 5571, "id": "CELLSET_ae5cfb03f6da1c", "states": [407, 603, 1057, 1302], "cells": ["CELL12752_N3"], "n_cells": 1, "n_states": 4, "has_indel": false}, {"index": 5572, "id": "CELLSET_b0a0b24d34595b", "states": [407, 603, 1057, 1384], "cells": ["CELL63049_N1"], "n_cells": 1, "n_states": 4, "has_indel": false}, {"index": 5573, "id": "CELLSET_9b657698d87d3b", "states": [407, 603, 1208, 1384], "cells": ["CELL20253_N1", "CELL3093_N2"], "n_cells": 2, "n_states": 4, "has_indel": false}, {"index": 5574, "id": "CELLSET_5336850b31a6a6", "states": [407, 603, 1208, 1444], "cells": ["CELL7595_N2"], "n_cells": 1, "n_states": 4, "has_indel": false}, {"index": 5575, "id": "CELLSET_bf1bda85357e8d", "states": [407, 621, 747, 765, 766, 827, 1057, 1111, 1136, 1208, 1236, 1384, 1459], "cells": ["CELL46027_N1"], "n_cells": 1, "n_states": 13, "has_indel": true}, {"index": 5576, "id": "CELLSET_0244ebb8b7e21e", "states": [407, 621, 1057, 1208, 1384], "cells": ["CELL43081_N1"], "n_cells": 1, "n_states": 5, "has_indel": false}, {"index": 5577, "id": "CELLSET_7a66c0eaea6aad", "states": [407, 621, 1057, 1384], "cells": ["CELL11827_N2"], "n_cells": 1, "n_states": 4, "has_indel": false}, {"index": 5578, "id": "CELLSET_872504cfe06fe6", "states": [407, 645, 747, 1057, 1208, 1384], "cells": ["CELL474_N2"], "n_cells": 1, "n_states": 6, "has_indel": false}, {"index": 5579, "id": "CELLSET_2db878be6309c7", "states": [407, 645, 765, 1057, 1208, 1384, 1459], "cells": ["CELL26326_N1"], "n_cells": 1, "n_states": 7, "has_indel": false}, {"index": 5580, "id": "CELLSET_174d76e14f6e3d", "states": [407, 645, 873, 1057, 1302, 1384], "cells": ["CELL12394_N2"], "n_cells": 1, "n_states": 6, "has_indel": false}, {"index": 5581, "id": "CELLSET_b87c7e34139af8", "states": [407, 728, 747, 765, 766, 1057, 1208, 1210, 1384], "cells": ["CELL7171_N2"], "n_cells": 1, "n_states": 9, "has_indel": false}, {"index": 5582, "id": "CELLSET_006d2536c304a0", "states": [407, 747, 1057, 1208, 1227, 1384, 1513], "cells": ["CELL30674_N1"], "n_cells": 1, "n_states": 7, "has_indel": true}, {"index": 5583, "id": "CELLSET_a82ec6b4734348", "states": [407, 765], "cells": ["CELL11311_N2"], "n_cells": 1, "n_states": 2, "has_indel": false}, {"index": 5584, "id": "CELLSET_96fb6ba44a2230", "states": [407, 765, 766, 1057, 1208, 1384], "cells": ["CELL57489_N1", "CELL7899_N2"], "n_cells": 2, "n_states": 6, "has_indel": false}, {"index": 5585, "id": "CELLSET_fc107814ffba8e", "states": [407, 765, 873, 969, 1057, 1208, 1384], "cells": ["CELL5596_N2"], "n_cells": 1, "n_states": 7, "has_indel": false}, {"index": 5586, "id": "CELLSET_696fc228d064cb", "states": [407, 765, 873, 1040, 1057, 1136, 1208, 1384, 1387, 1449], "cells": ["CELL41035_N1"], "n_cells": 1, "n_states": 10, "has_indel": true}, {"index": 5587, "id": "CELLSET_7266ace945f40d", "states": [407, 765, 873, 1057, 1130, 1208, 1236, 1384, 1459], "cells": ["CELL74152_N1"], "n_cells": 1, "n_states": 9, "has_indel": false}, {"index": 5588, "id": "CELLSET_0f2c8917bf76f3", "states": [407, 765, 873, 1057, 1208, 1384], "cells": ["CELL62584_N1"], "n_cells": 1, "n_states": 6, "has_indel": false}, {"index": 5589, "id": "CELLSET_f353698e8b6dc7", "states": [407, 765, 969, 1057, 1208, 1210, 1384], "cells": ["CELL26_N3"], "n_cells": 1, "n_states": 7, "has_indel": false}, {"index": 5590, "id": "CELLSET_e63a69cc094d90", "states": [407, 765, 1040, 1057, 1208, 1459], "cells": ["CELL1170_N3"], "n_cells": 1, "n_states": 6, "has_indel": false}, {"index": 5591, "id": "CELLSET_3d9d5be7b61b46", "states": [407, 765, 1057, 1136, 1208, 1384, 1459], "cells": ["CELL60361_N1"], "n_cells": 1, "n_states": 7, "has_indel": false}, {"index": 5592, "id": "CELLSET_79650eafbb5e68", "states": [407, 765, 1057, 1208], "cells": ["CELL3023_N3", "CELL65930_N1"], "n_cells": 2, "n_states": 4, "has_indel": false}, {"index": 5593, "id": "CELLSET_941bb05d913226", "states": [407, 765, 1057, 1208, 1384], "cells": ["CELL5989_N2"], "n_cells": 1, "n_states": 5, "has_indel": false}, {"index": 5594, "id": "CELLSET_4bb8e57746ccd8", "states": [407, 765, 1057, 1208, 1384, 1408, 1439], "cells": ["CELL41932_N1"], "n_cells": 1, "n_states": 7, "has_indel": true}, {"index": 5595, "id": "CELLSET_90e248b5b71602", "states": [407, 765, 1208, 1384], "cells": ["CELL35429_N1"], "n_cells": 1, "n_states": 4, "has_indel": false}, {"index": 5596, "id": "CELLSET_7b32ecc17f7a26", "states": [407, 765, 1227], "cells": ["CELL10375_N3"], "n_cells": 1, "n_states": 3, "has_indel": false}, {"index": 5597, "id": "CELLSET_cc9b36ca074423", "states": [407, 765, 1384], "cells": ["CELL42032_N1"], "n_cells": 1, "n_states": 3, "has_indel": false}, {"index": 5598, "id": "CELLSET_d75c531e052c70", "states": [407, 873, 1057, 1208, 1302, 1384], "cells": ["CELL70637_N1"], "n_cells": 1, "n_states": 6, "has_indel": false}, {"index": 5599, "id": "CELLSET_c2ac07dfd7f1f9", "states": [407, 1057], "cells": ["CELL30812_N1", "CELL52989_N1", "CELL740_N2"], "n_cells": 3, "n_states": 2, "has_indel": false}, {"index": 5600, "id": "CELLSET_e3af951ceae54a", "states": [407, 1057, 1208], "cells": ["CELL34145_N1", "CELL7734_N3"], "n_cells": 2, "n_states": 3, "has_indel": false}, {"index": 5601, "id": "CELLSET_825105ba81f6d7", "states": [407, 1057, 1208, 1236, 1384], "cells": ["CELL24676_N1"], "n_cells": 1, "n_states": 5, "has_indel": false}, {"index": 5602, "id": "CELLSET_33b0b47bb0acd2", "states": [407, 1057, 1208, 1302, 1384], "cells": ["CELL1217_N2", "CELL16458_N2"], "n_cells": 2, "n_states": 5, "has_indel": false}, {"index": 5603, "id": "CELLSET_7b61f886b7217e", "states": [407, 1057, 1208, 1345, 1384], "cells": ["CELL56992_N1"], "n_cells": 1, "n_states": 5, "has_indel": false}, {"index": 5604, "id": "CELLSET_c5ec7b4bbe0c10", "states": [407, 1057, 1208, 1384], "cells": ["CELL39903_N1", "CELL3999_N5"], "n_cells": 2, "n_states": 4, "has_indel": false}, {"index": 5605, "id": "CELLSET_1594cce42ec9f9", "states": [407, 1057, 1208, 1384, 1459], "cells": ["CELL56555_N1"], "n_cells": 1, "n_states": 5, "has_indel": false}, {"index": 5606, "id": "CELLSET_b9803a04bf5ef8", "states": [407, 1057, 1208, 1459], "cells": ["CELL15439_N3", "CELL3090_N4"], "n_cells": 2, "n_states": 4, "has_indel": false}, {"index": 5607, "id": "CELLSET_c779af67015a03", "states": [407, 1057, 1384], "cells": ["CELL12417_N2", "CELL20910_N1", "CELL33947_N1"], "n_cells": 3, "n_states": 3, "has_indel": false}, {"index": 5608, "id": "CELLSET_1402f5b46e6490", "states": [407, 1148], "cells": ["CELL49661_N1"], "n_cells": 1, "n_states": 2, "has_indel": false}, {"index": 5609, "id": "CELLSET_e47e1536bbc9aa", "states": [407, 1208, 1384], "cells": ["CELL8669_N3"], "n_cells": 1, "n_states": 3, "has_indel": false}, {"index": 5610, "id": "CELLSET_745b2666522a9d", "states": [407, 1384], "cells": ["CELL15272_N2"], "n_cells": 1, "n_states": 2, "has_indel": false}, {"index": 5611, "id": "CELLSET_85ac9bf5190c57", "states": [407, 1459], "cells": ["CELL64435_N1"], "n_cells": 1, "n_states": 2, "has_indel": false}, {"index": 5612, "id": "CELLSET_ccacfdccf06bf8", "states": [409, 588, 666, 1057, 1208, 1210, 1384], "cells": ["CELL64130_N1"], "n_cells": 1, "n_states": 7, "has_indel": true}, {"index": 5613, "id": "CELLSET_ce84a1167a3d55", "states": [413, 495, 765, 766, 1057, 1208, 1339, 1384], "cells": ["CELL24187_N1"], "n_cells": 1, "n_states": 8, "has_indel": true}, {"index": 5614, "id": "CELLSET_ba3078b3d24b78", "states": [416, 520, 588, 603, 631, 1057, 1111, 1384], "cells": ["CELL12829_N2"], "n_cells": 1, "n_states": 8, "has_indel": true}, {"index": 5615, "id": "CELLSET_4424b8f202139f", "states": [417], "cells": ["CELL63455_N1"], "n_cells": 1, "n_states": 1, "has_indel": false}, {"index": 5616, "id": "CELLSET_c6cbeadab8624c", "states": [417, 446, 495, 765, 766, 873, 1057, 1208, 1210, 1384], "cells": ["CELL7308_N2"], "n_cells": 1, "n_states": 10, "has_indel": true}, {"index": 5617, "id": "CELLSET_f07f02abe934f8", "states": [417, 464, 520, 588, 603, 645, 765, 873, 945, 1057, 1136, 1208, 1236, 1302, 1384], "cells": ["CELL46840_N1"], "n_cells": 1, "n_states": 15, "has_indel": true}, {"index": 5618, "id": "CELLSET_09e5670993baed", "states": [417, 491, 588, 603, 1031, 1040, 1057, 1208, 1302, 1384], "cells": ["CELL13381_N4"], "n_cells": 1, "n_states": 10, "has_indel": true}, {"index": 5619, "id": "CELLSET_d31eee81ca56ef", "states": [417, 495, 588, 603, 747, 765, 785, 939, 945, 969, 1057, 1208, 1384, 1459], "cells": ["CELL7455_N3"], "n_cells": 1, "n_states": 14, "has_indel": true}, {"index": 5620, "id": "CELLSET_ddd5fc8f17d46d", "states": [417, 520, 588, 603, 765, 1040, 1057, 1208, 1384], "cells": ["CELL22963_N1"], "n_cells": 1, "n_states": 9, "has_indel": false}, {"index": 5621, "id": "CELLSET_6d4a5d52cf64d5", "states": [417, 621, 765, 866, 873, 1057, 1208, 1302, 1384], "cells": ["CELL20974_N2"], "n_cells": 1, "n_states": 9, "has_indel": true}, {"index": 5622, "id": "CELLSET_32bc372de6990c", "states": [417, 736, 765, 1057, 1208], "cells": ["CELL11411_N2"], "n_cells": 1, "n_states": 5, "has_indel": false}, {"index": 5623, "id": "CELLSET_63cf05058c7736", "states": [417, 765, 1040, 1057, 1136, 1208, 1384, 1459], "cells": ["CELL42937_N1"], "n_cells": 1, "n_states": 8, "has_indel": false}, {"index": 5624, "id": "CELLSET_8356d53edb9215", "states": [417, 766], "cells": ["CELL15301_N2"], "n_cells": 1, "n_states": 2, "has_indel": false}, {"index": 5625, "id": "CELLSET_5beb979daea306", "states": [417, 1057, 1208, 1384], "cells": ["CELL4794_N3"], "n_cells": 1, "n_states": 4, "has_indel": false}, {"index": 5626, "id": "CELLSET_7f02109b2cb7b9", "states": [419, 495, 603, 765, 882, 1057, 1208, 1384], "cells": ["CELL73064_N1"], "n_cells": 1, "n_states": 8, "has_indel": true}, {"index": 5627, "id": "CELLSET_d9201e1377170d", "states": [423, 765, 873, 1057, 1208, 1384, 1459], "cells": ["CELL4211_N2"], "n_cells": 1, "n_states": 7, "has_indel": true}, {"index": 5628, "id": "CELLSET_8530f09d31f594", "states": [423, 1057, 1111, 1208, 1384, 1459], "cells": ["CELL60820_N1"], "n_cells": 1, "n_states": 6, "has_indel": true}, {"index": 5629, "id": "CELLSET_fb30366fe3f9a9", "states": [423, 1208, 1384], "cells": ["CELL4401_N3"], "n_cells": 1, "n_states": 3, "has_indel": true}, {"index": 5630, "id": "CELLSET_f17f4d38ec551c", "states": [424, 603, 1208, 1302, 1384], "cells": ["CELL17820_N3"], "n_cells": 1, "n_states": 5, "has_indel": true}, {"index": 5631, "id": "CELLSET_e27f4db50c84f3", "states": [427, 765, 1057, 1208, 1384], "cells": ["CELL3761_N2"], "n_cells": 1, "n_states": 5, "has_indel": true}, {"index": 5632, "id": "CELLSET_668e1a9cb34f2f", "states": [427, 1057, 1208, 1384], "cells": ["CELL9188_N2"], "n_cells": 1, "n_states": 4, "has_indel": true}, {"index": 5633, "id": "CELLSET_ac3ea7bf675d97", "states": [427, 1057, 1208, 1384, 1459], "cells": ["CELL7741_N3"], "n_cells": 1, "n_states": 5, "has_indel": true}, {"index": 5634, "id": "CELLSET_fac31483f9a026", "states": [429, 466, 488, 542, 588, 603, 765, 1040, 1057, 1208, 1384], "cells": ["CELL16863_N2"], "n_cells": 1, "n_states": 11, "has_indel": true}, {"index": 5635, "id": "CELLSET_9d69d04263bd3f", "states": [430, 466, 495, 588, 603, 645, 765, 1057, 1208, 1247, 1384, 1427], "cells": ["CELL19725_N3"], "n_cells": 1, "n_states": 12, "has_indel": true}, {"index": 5636, "id": "CELLSET_f37313c6b0951e", "states": [430, 466, 645, 765, 1040, 1057, 1208, 1384], "cells": ["CELL68568_N1"], "n_cells": 1, "n_states": 8, "has_indel": true}, {"index": 5637, "id": "CELLSET_47a11250b76509", "states": [435], "cells": ["CELL5645_N2"], "n_cells": 1, "n_states": 1, "has_indel": true}, {"index": 5638, "id": "CELLSET_4d33a4079191a6", "states": [435, 446, 588, 603, 621, 765, 1057, 1208, 1241, 1302, 1384, 1444, 1459, 1539], "cells": ["CELL14751_N4"], "n_cells": 1, "n_states": 14, "has_indel": true}, {"index": 5639, "id": "CELLSET_3ac5e040623998", "states": [435, 446, 603, 765, 873, 1057, 1208, 1302, 1384], "cells": ["CELL31615_N1"], "n_cells": 1, "n_states": 9, "has_indel": true}, {"index": 5640, "id": "CELLSET_8b9ea907cb0b54", "states": [435, 466, 603, 645, 744, 747, 765, 766, 1057, 1136, 1144, 1208, 1302, 1384, 1459], "cells": ["CELL2993_N2"], "n_cells": 1, "n_states": 15, "has_indel": true}, {"index": 5641, "id": "CELLSET_2992aa69e277cb", "states": [435, 495, 520, 588, 603, 621, 765, 847, 873, 1057, 1136, 1208, 1345, 1384, 1406], "cells": ["CELL1228_N8"], "n_cells": 1, "n_states": 15, "has_indel": true}, {"index": 5642, "id": "CELLSET_5f90a883f4fabe", "states": [435, 495, 588, 603, 765, 873, 1057, 1208, 1302, 1384], "cells": ["CELL21569_N1"], "n_cells": 1, "n_states": 10, "has_indel": true}, {"index": 5643, "id": "CELLSET_4bdb9a74ceb8ff", "states": [435, 495, 621, 645, 801, 1057, 1208, 1210, 1384], "cells": ["CELL463_N2"], "n_cells": 1, "n_states": 9, "has_indel": true}, {"index": 5644, "id": "CELLSET_eae0f9f9aa4a3e", "states": [435, 588, 603, 621, 747, 765, 766, 873, 1040, 1057, 1111, 1130, 1142, 1208, 1236, 1384, 1459], "cells": ["CELL1664_N2"], "n_cells": 1, "n_states": 17, "has_indel": true}, {"index": 5645, "id": "CELLSET_4b41095ab84027", "states": [435, 588, 603, 716, 1040, 1057, 1208, 1210, 1302, 1384, 1459], "cells": ["CELL12699_N2"], "n_cells": 1, "n_states": 11, "has_indel": true}, {"index": 5646, "id": "CELLSET_f8b4e310f7a1d5", "states": [435, 645, 765, 1057, 1208, 1222], "cells": ["CELL4586_N2"], "n_cells": 1, "n_states": 6, "has_indel": true}, {"index": 5647, "id": "CELLSET_c7194c57c5a3c4", "states": [435, 645, 1057, 1384], "cells": ["CELL9905_N2"], "n_cells": 1, "n_states": 4, "has_indel": true}, {"index": 5648, "id": "CELLSET_ad6b46329981b8", "states": [435, 765, 766, 1057, 1208, 1384], "cells": ["CELL16153_N2"], "n_cells": 1, "n_states": 6, "has_indel": true}, {"index": 5649, "id": "CELLSET_d3c3fa6ded6950", "states": [435, 765, 1057, 1208, 1384], "cells": ["CELL3530_N4"], "n_cells": 1, "n_states": 5, "has_indel": true}, {"index": 5650, "id": "CELLSET_f0734ced181c6c", "states": [439, 603, 765, 1040, 1057, 1208, 1384], "cells": ["CELL688_N2"], "n_cells": 1, "n_states": 7, "has_indel": true}, {"index": 5651, "id": "CELLSET_3598dffba43574", "states": [439, 765, 766, 1057, 1208, 1384], "cells": ["CELL22904_N1"], "n_cells": 1, "n_states": 6, "has_indel": true}, {"index": 5652, "id": "CELLSET_053f384b611d74", "states": [439, 1057, 1384], "cells": ["CELL4722_N2"], "n_cells": 1, "n_states": 3, "has_indel": true}, {"index": 5653, "id": "CELLSET_d1961fa507339a", "states": [440, 495, 520, 588, 603, 765, 873, 1057, 1208, 1384, 1444], "cells": ["CELL13651_N3"], "n_cells": 1, "n_states": 11, "has_indel": true}, {"index": 5654, "id": "CELLSET_6e73a88bc2502b", "states": [440, 603, 765, 873, 1057, 1136, 1384], "cells": ["CELL12461_N2"], "n_cells": 1, "n_states": 7, "has_indel": true}, {"index": 5655, "id": "CELLSET_b30037ca724a94", "states": [440, 603, 1057, 1208, 1210], "cells": ["CELL38510_N1"], "n_cells": 1, "n_states": 5, "has_indel": true}, {"index": 5656, "id": "CELLSET_0cab0786aa1b72", "states": [440, 1057, 1208, 1227], "cells": ["CELL2323_N2"], "n_cells": 1, "n_states": 4, "has_indel": true}, {"index": 5657, "id": "CELLSET_4019625d77c337", "states": [441, 1057, 1208], "cells": ["CELL36577_N1"], "n_cells": 1, "n_states": 3, "has_indel": false}, {"index": 5658, "id": "CELLSET_81d7de8f8c1e1a", "states": [442, 603, 621, 765, 873, 1040, 1057, 1208, 1384], "cells": ["CELL20075_N2"], "n_cells": 1, "n_states": 9, "has_indel": true}, {"index": 5659, "id": "CELLSET_48cf9d34491109", "states": [446], "cells": ["CELL20645_N2", "CELL4040_N2"], "n_cells": 2, "n_states": 1, "has_indel": true}, {"index": 5660, "id": "CELLSET_340f0e27ce52e3", "states": [446, 488, 603, 765, 777, 873, 888, 1057, 1208, 1384], "cells": ["CELL75035_N1"], "n_cells": 1, "n_states": 10, "has_indel": true}, {"index": 5661, "id": "CELLSET_b30f95c4ca2940", "states": [446, 495, 496, 603, 631, 747, 765, 766, 1040, 1057, 1111, 1208, 1384], "cells": ["CELL1344_N2"], "n_cells": 1, "n_states": 13, "has_indel": true}, {"index": 5662, "id": "CELLSET_8761443292d463", "states": [446, 495, 530, 621, 765, 766, 852, 1057, 1136, 1190, 1208, 1384, 1459], "cells": ["CELL55784_N1"], "n_cells": 1, "n_states": 13, "has_indel": true}, {"index": 5663, "id": "CELLSET_fb71d05942f404", "states": [446, 495, 603, 1040, 1057, 1208, 1384, 1444], "cells": ["CELL70475_N1"], "n_cells": 1, "n_states": 8, "has_indel": true}, {"index": 5664, "id": "CELLSET_a58f3f2f3fdcdb", "states": [446, 542, 603, 765, 873, 945, 1057, 1136, 1163, 1208, 1210, 1302, 1384, 1459], "cells": ["CELL952_N3"], "n_cells": 1, "n_states": 14, "has_indel": true}, {"index": 5665, "id": "CELLSET_c7fb3722110b6f", "states": [446, 542, 1057, 1208, 1302, 1459], "cells": ["CELL16095_N3"], "n_cells": 1, "n_states": 6, "has_indel": true}, {"index": 5666, "id": "CELLSET_00af2e1cad013b", "states": [446, 588, 603, 645, 747, 1057, 1208, 1384], "cells": ["CELL10364_N4"], "n_cells": 1, "n_states": 8, "has_indel": true}, {"index": 5667, "id": "CELLSET_007497465f6e8d", "states": [446, 588, 645, 765, 1057, 1136, 1208, 1384], "cells": ["CELL874_N3"], "n_cells": 1, "n_states": 8, "has_indel": true}, {"index": 5668, "id": "CELLSET_f290edda63353a", "states": [446, 603, 621, 765, 873, 1057, 1208, 1210, 1350, 1384, 1459], "cells": ["CELL60722_N1"], "n_cells": 1, "n_states": 11, "has_indel": true}, {"index": 5669, "id": "CELLSET_b77f8062dbc130", "states": [446, 603, 747, 1057, 1136, 1302, 1384], "cells": ["CELL58403_N1"], "n_cells": 1, "n_states": 7, "has_indel": true}, {"index": 5670, "id": "CELLSET_9a59492b65d608", "states": [446, 603, 747, 1057, 1208, 1302, 1384], "cells": ["CELL63503_N1"], "n_cells": 1, "n_states": 7, "has_indel": true}, {"index": 5671, "id": "CELLSET_ad66278c4d39ad", "states": [446, 603, 765, 766, 784, 1040, 1057, 1208, 1302, 1384, 1459], "cells": ["CELL49363_N1"], "n_cells": 1, "n_states": 11, "has_indel": true}, {"index": 5672, "id": "CELLSET_1f06049a1dbd23", "states": [446, 603, 765, 873, 945, 982, 1057, 1208, 1210, 1384], "cells": ["CELL9354_N2"], "n_cells": 1, "n_states": 10, "has_indel": true}, {"index": 5673, "id": "CELLSET_bb04248265757c", "states": [446, 603, 766, 1057], "cells": ["CELL1643_N2"], "n_cells": 1, "n_states": 4, "has_indel": true}, {"index": 5674, "id": "CELLSET_4af93bc0447bd3", "states": [446, 603, 852, 1057, 1210, 1384], "cells": ["CELL15914_N4"], "n_cells": 1, "n_states": 6, "has_indel": true}, {"index": 5675, "id": "CELLSET_ea7fc98a0410f9", "states": [446, 603, 1040, 1057, 1208, 1223, 1384, 1459], "cells": ["CELL4616_N2"], "n_cells": 1, "n_states": 8, "has_indel": true}, {"index": 5676, "id": "CELLSET_e24dca2120eba9", "states": [446, 603, 1057, 1130, 1208, 1302, 1384], "cells": ["CELL7854_N2"], "n_cells": 1, "n_states": 7, "has_indel": true}, {"index": 5677, "id": "CELLSET_e9ef8fba0d05da", "states": [446, 603, 1057, 1208, 1236, 1384, 1459], "cells": ["CELL8062_N4"], "n_cells": 1, "n_states": 7, "has_indel": true}, {"index": 5678, "id": "CELLSET_e8d190a6f5a387", "states": [446, 603, 1057, 1208, 1302, 1384], "cells": ["CELL2066_N6"], "n_cells": 1, "n_states": 6, "has_indel": true}, {"index": 5679, "id": "CELLSET_eea6d4a82aca44", "states": [446, 603, 1057, 1208, 1384], "cells": ["CELL27346_N1", "CELL3527_N3"], "n_cells": 2, "n_states": 5, "has_indel": true}, {"index": 5680, "id": "CELLSET_ddcc3dceb8b388", "states": [446, 765, 766, 1040, 1057, 1073, 1208, 1384], "cells": ["CELL51418_N1"], "n_cells": 1, "n_states": 8, "has_indel": true}, {"index": 5681, "id": "CELLSET_48b6a783d30b0b", "states": [446, 784, 1057, 1208, 1384], "cells": ["CELL69523_N1"], "n_cells": 1, "n_states": 5, "has_indel": true}, {"index": 5682, "id": "CELLSET_efb33417a3487e", "states": [446, 1057], "cells": ["CELL58794_N1"], "n_cells": 1, "n_states": 2, "has_indel": true}, {"index": 5683, "id": "CELLSET_1f126020a890ce", "states": [446, 1057, 1163, 1384], "cells": ["CELL5838_N2"], "n_cells": 1, "n_states": 4, "has_indel": true}, {"index": 5684, "id": "CELLSET_977ddedd944bfc", "states": [446, 1057, 1302, 1384], "cells": ["CELL62861_N1"], "n_cells": 1, "n_states": 4, "has_indel": true}, {"index": 5685, "id": "CELLSET_4ae58c38c55e86", "states": [446, 1057, 1384], "cells": ["CELL72254_N1"], "n_cells": 1, "n_states": 3, "has_indel": true}, {"index": 5686, "id": "CELLSET_87b40a8030c0ab", "states": [446, 1163, 1384], "cells": ["CELL17713_N2"], "n_cells": 1, "n_states": 3, "has_indel": true}, {"index": 5687, "id": "CELLSET_e29f7d8f82953b", "states": [446, 1208, 1384], "cells": ["CELL50645_N1"], "n_cells": 1, "n_states": 3, "has_indel": true}, {"index": 5688, "id": "CELLSET_8652642837c03d", "states": [447, 495, 603, 716, 765, 1057, 1208, 1384, 1459], "cells": ["CELL15952_N2"], "n_cells": 1, "n_states": 9, "has_indel": true}, {"index": 5689, "id": "CELLSET_8195c557418933", "states": [449, 603, 766, 1057, 1208, 1384], "cells": ["CELL2591_N4"], "n_cells": 1, "n_states": 6, "has_indel": true}, {"index": 5690, "id": "CELLSET_c95d7014720b84", "states": [451, 1057, 1208, 1384], "cells": ["CELL10148_N3"], "n_cells": 1, "n_states": 4, "has_indel": true}, {"index": 5691, "id": "CELLSET_c283430313e81a", "states": [452, 603, 621, 747, 765, 1057, 1208, 1384], "cells": ["CELL13259_N2"], "n_cells": 1, "n_states": 8, "has_indel": true}, {"index": 5692, "id": "CELLSET_4ac866261d5e60", "states": [456], "cells": ["CELL1521_N2"], "n_cells": 1, "n_states": 1, "has_indel": true}, {"index": 5693, "id": "CELLSET_e902f906c3f3d8", "states": [456, 466, 506, 603, 747, 765, 847, 1057, 1208, 1384, 1459], "cells": ["CELL46322_N1"], "n_cells": 1, "n_states": 11, "has_indel": true}, {"index": 5694, "id": "CELLSET_b1ba3ff5d63f66", "states": [456, 475, 533, 588, 603, 621, 747, 765, 766, 873, 923, 969, 991, 1057, 1208, 1210, 1384], "cells": ["CELL7047_N2"], "n_cells": 1, "n_states": 17, "has_indel": true}, {"index": 5695, "id": "CELLSET_ca3b3a8e652266", "states": [456, 495, 496, 588, 603, 765, 1057, 1208, 1210, 1384, 1459, 1529], "cells": ["CELL37311_N1"], "n_cells": 1, "n_states": 12, "has_indel": true}, {"index": 5696, "id": "CELLSET_d6bf0532826785", "states": [456, 495, 603, 765, 766, 933, 1057, 1163, 1208, 1210, 1320, 1384], "cells": ["CELL1776_N4"], "n_cells": 1, "n_states": 12, "has_indel": true}, {"index": 5697, "id": "CELLSET_ce05b3dbb82f44", "states": [456, 530, 588, 603, 747, 765, 1040, 1057, 1208, 1384, 1459], "cells": ["CELL52068_N1"], "n_cells": 1, "n_states": 11, "has_indel": true}, {"index": 5698, "id": "CELLSET_17af03ea2c0824", "states": [456, 579, 603, 828, 945, 1057, 1208, 1302, 1384], "cells": ["CELL6694_N2"], "n_cells": 1, "n_states": 9, "has_indel": true}, {"index": 5699, "id": "CELLSET_d68a6dfb336518", "states": [456, 588, 603, 645, 765, 784, 888, 1040, 1057, 1208, 1302, 1384, 1459], "cells": ["CELL21814_N1"], "n_cells": 1, "n_states": 13, "has_indel": true}, {"index": 5700, "id": "CELLSET_8236a988efc564", "states": [456, 588, 603, 765, 921, 1057, 1208, 1210, 1302, 1384, 1414, 1459], "cells": ["CELL6940_N3"], "n_cells": 1, "n_states": 12, "has_indel": true}, {"index": 5701, "id": "CELLSET_a4e255cad01a3f", "states": [456, 588, 603, 765, 1057, 1136, 1208, 1345, 1384, 1459], "cells": ["CELL50452_N1"], "n_cells": 1, "n_states": 10, "has_indel": true}, {"index": 5702, "id": "CELLSET_6985936efb525f", "states": [456, 588, 603, 1040, 1057, 1111, 1208, 1384, 1459, 1476], "cells": ["CELL5409_N3"], "n_cells": 1, "n_states": 10, "has_indel": true}, {"index": 5703, "id": "CELLSET_ce917c0193d9b3", "states": [456, 588, 1057, 1208, 1302, 1384], "cells": ["CELL61845_N1"], "n_cells": 1, "n_states": 6, "has_indel": true}, {"index": 5704, "id": "CELLSET_a4bf028a67c042", "states": [456, 603], "cells": ["CELL14353_N2"], "n_cells": 1, "n_states": 2, "has_indel": true}, {"index": 5705, "id": "CELLSET_5514af4fcbfd9d", "states": [456, 603, 607, 621, 765, 1057, 1208, 1210, 1302, 1384], "cells": ["CELL3667_N2"], "n_cells": 1, "n_states": 10, "has_indel": true}, {"index": 5706, "id": "CELLSET_900e64b94394ee", "states": [456, 603, 607, 765, 1040, 1208, 1384], "cells": ["CELL60399_N1"], "n_cells": 1, "n_states": 7, "has_indel": true}, {"index": 5707, "id": "CELLSET_1e08b45ab84b80", "states": [456, 603, 621, 645, 765, 784, 1057, 1159, 1208, 1210, 1384], "cells": ["CELL7647_N5"], "n_cells": 1, "n_states": 11, "has_indel": true}, {"index": 5708, "id": "CELLSET_fb9055881b2da0", "states": [456, 603, 621, 645, 1057, 1208, 1227, 1384], "cells": ["CELL2273_N3"], "n_cells": 1, "n_states": 8, "has_indel": true}, {"index": 5709, "id": "CELLSET_853e62825f31f4", "states": [456, 603, 621, 747, 765, 766, 873, 905, 1057, 1111, 1208, 1210, 1384], "cells": ["CELL4748_N3"], "n_cells": 1, "n_states": 13, "has_indel": true}, {"index": 5710, "id": "CELLSET_d0576fe5166a48", "states": [456, 603, 621, 765, 882, 1040, 1057, 1208, 1302, 1384], "cells": ["CELL22698_N1"], "n_cells": 1, "n_states": 10, "has_indel": true}, {"index": 5711, "id": "CELLSET_9343e0896fc44d", "states": [456, 603, 621, 765, 969, 1057, 1208, 1384, 1414], "cells": ["CELL4881_N3"], "n_cells": 1, "n_states": 9, "has_indel": true}, {"index": 5712, "id": "CELLSET_ca81bf8e647520", "states": [456, 603, 645, 744, 765, 766, 873, 1057, 1208, 1384], "cells": ["CELL17843_N2"], "n_cells": 1, "n_states": 10, "has_indel": true}, {"index": 5713, "id": "CELLSET_432c60c52d1483", "states": [456, 603, 645, 1057, 1208, 1384, 1459], "cells": ["CELL40383_N1"], "n_cells": 1, "n_states": 7, "has_indel": true}, {"index": 5714, "id": "CELLSET_46d845a8c7887e", "states": [456, 603, 744, 1040, 1057, 1208, 1384, 1459], "cells": ["CELL9536_N2"], "n_cells": 1, "n_states": 8, "has_indel": true}, {"index": 5715, "id": "CELLSET_444da164c2e9f1", "states": [456, 603, 747, 765, 873, 1057, 1073, 1136, 1208, 1384], "cells": ["CELL12738_N3"], "n_cells": 1, "n_states": 10, "has_indel": true}, {"index": 5716, "id": "CELLSET_d5de0f7c9d7291", "states": [456, 603, 765, 766, 1040, 1057, 1208, 1384], "cells": ["CELL3666_N2"], "n_cells": 1, "n_states": 8, "has_indel": true}, {"index": 5717, "id": "CELLSET_34534aa07c9642", "states": [456, 603, 765, 873, 1057, 1136, 1208, 1384], "cells": ["CELL1974_N4"], "n_cells": 1, "n_states": 8, "has_indel": true}, {"index": 5718, "id": "CELLSET_91231923ca4850", "states": [456, 603, 765, 1057, 1136, 1208, 1210, 1384, 1444], "cells": ["CELL47677_N1"], "n_cells": 1, "n_states": 9, "has_indel": true}, {"index": 5719, "id": "CELLSET_886e1f86827c13", "states": [456, 603, 765, 1057, 1208, 1210, 1302, 1384, 1459], "cells": ["CELL19775_N2"], "n_cells": 1, "n_states": 9, "has_indel": true}, {"index": 5720, "id": "CELLSET_c62751025b24b2", "states": [456, 603, 1040, 1057, 1136, 1384], "cells": ["CELL3886_N2"], "n_cells": 1, "n_states": 6, "has_indel": true}, {"index": 5721, "id": "CELLSET_01540f8702c2d3", "states": [456, 603, 1057, 1208, 1302, 1384], "cells": ["CELL72842_N1"], "n_cells": 1, "n_states": 6, "has_indel": true}, {"index": 5722, "id": "CELLSET_3b42d125826136", "states": [456, 603, 1057, 1210, 1384], "cells": ["CELL9673_N3"], "n_cells": 1, "n_states": 5, "has_indel": true}, {"index": 5723, "id": "CELLSET_f8ec5ae0e512ad", "states": [456, 603, 1057, 1384], "cells": ["CELL58850_N1"], "n_cells": 1, "n_states": 4, "has_indel": true}, {"index": 5724, "id": "CELLSET_0e9b9a552bdc51", "states": [456, 728, 766, 1040, 1057, 1210, 1384], "cells": ["CELL63613_N1"], "n_cells": 1, "n_states": 7, "has_indel": true}, {"index": 5725, "id": "CELLSET_88c897df57eaea", "states": [456, 765, 873, 1057, 1208, 1210, 1384], "cells": ["CELL61704_N1"], "n_cells": 1, "n_states": 7, "has_indel": true}, {"index": 5726, "id": "CELLSET_b563f00928b259", "states": [456, 765, 873, 1057, 1208, 1236, 1384], "cells": ["CELL7381_N4"], "n_cells": 1, "n_states": 7, "has_indel": true}, {"index": 5727, "id": "CELLSET_4993a5e590f2a1", "states": [456, 765, 873, 1057, 1208, 1302, 1384, 1459], "cells": ["CELL5360_N3"], "n_cells": 1, "n_states": 8, "has_indel": true}, {"index": 5728, "id": "CELLSET_2061c5cc5238a8", "states": [456, 765, 873, 1057, 1208, 1384], "cells": ["CELL5601_N2"], "n_cells": 1, "n_states": 6, "has_indel": true}, {"index": 5729, "id": "CELLSET_64d73f97df0def", "states": [456, 765, 969, 1057, 1208, 1384], "cells": ["CELL27688_N1"], "n_cells": 1, "n_states": 6, "has_indel": true}, {"index": 5730, "id": "CELLSET_4122fb9a5d419a", "states": [456, 765, 1057, 1111, 1208, 1384], "cells": ["CELL30328_N1"], "n_cells": 1, "n_states": 6, "has_indel": true}, {"index": 5731, "id": "CELLSET_d704890ffe64e9", "states": [456, 765, 1057, 1208, 1384], "cells": ["CELL26371_N1", "CELL3179_N4", "CELL54101_N1"], "n_cells": 3, "n_states": 5, "has_indel": true}, {"index": 5732, "id": "CELLSET_dedffec2e09df1", "states": [456, 766, 873, 1040, 1057, 1208, 1384], "cells": ["CELL6364_N3"], "n_cells": 1, "n_states": 7, "has_indel": true}, {"index": 5733, "id": "CELLSET_17651da059b66c", "states": [456, 852, 1057, 1208, 1384], "cells": ["CELL23933_N1"], "n_cells": 1, "n_states": 5, "has_indel": true}, {"index": 5734, "id": "CELLSET_bba34868a655b1", "states": [456, 1057], "cells": ["CELL11197_N2"], "n_cells": 1, "n_states": 2, "has_indel": true}, {"index": 5735, "id": "CELLSET_0958b2018d3587", "states": [456, 1057, 1208], "cells": ["CELL5782_N3"], "n_cells": 1, "n_states": 3, "has_indel": true}, {"index": 5736, "id": "CELLSET_b383e8b2e525f8", "states": [456, 1208], "cells": ["CELL14541_N2"], "n_cells": 1, "n_states": 2, "has_indel": true}, {"index": 5737, "id": "CELLSET_8246783f75a3dc", "states": [456, 1384], "cells": ["CELL2651_N2"], "n_cells": 1, "n_states": 2, "has_indel": true}, {"index": 5738, "id": "CELLSET_8c8a1e44da0d14", "states": [464, 495, 645, 1057, 1384], "cells": ["CELL51159_N1"], "n_cells": 1, "n_states": 5, "has_indel": true}, {"index": 5739, "id": "CELLSET_cd50a0e3a13a74", "states": [464, 512, 588, 603, 1040, 1302, 1384], "cells": ["CELL70179_N1"], "n_cells": 1, "n_states": 7, "has_indel": true}, {"index": 5740, "id": "CELLSET_213cf50ad91a72", "states": [464, 515, 765, 944, 1208, 1210, 1384], "cells": ["CELL45852_N1"], "n_cells": 1, "n_states": 7, "has_indel": true}, {"index": 5741, "id": "CELLSET_abe087e1f5f25d", "states": [464, 603, 744, 873, 945, 1057, 1208, 1302, 1384, 1459], "cells": ["CELL71427_N1"], "n_cells": 1, "n_states": 10, "has_indel": true}, {"index": 5742, "id": "CELLSET_cfcd5d3f426f7c", "states": [464, 603, 765, 1057, 1136, 1163, 1210, 1384, 1459], "cells": ["CELL17057_N1"], "n_cells": 1, "n_states": 9, "has_indel": true}, {"index": 5743, "id": "CELLSET_22213b2bf68a84", "states": [464, 603, 765, 1057, 1208, 1384], "cells": ["CELL10201_N1"], "n_cells": 1, "n_states": 6, "has_indel": true}, {"index": 5744, "id": "CELLSET_82a671afea221d", "states": [464, 621, 1040, 1057, 1208, 1210, 1384], "cells": ["CELL22674_N1"], "n_cells": 1, "n_states": 7, "has_indel": true}, {"index": 5745, "id": "CELLSET_b2b1a17a1e16ec", "states": [464, 765, 944, 1057, 1208, 1302, 1384], "cells": ["CELL21248_N1"], "n_cells": 1, "n_states": 7, "has_indel": true}, {"index": 5746, "id": "CELLSET_0962fdea79e11f", "states": [464, 1057], "cells": ["CELL9731_N2"], "n_cells": 1, "n_states": 2, "has_indel": true}, {"index": 5747, "id": "CELLSET_14e528129b6c39", "states": [464, 1057, 1208, 1210, 1384], "cells": ["CELL15513_N2"], "n_cells": 1, "n_states": 5, "has_indel": true}, {"index": 5748, "id": "CELLSET_ab66ba7773f314", "states": [464, 1057, 1302, 1384, 1444], "cells": ["CELL63891_N1"], "n_cells": 1, "n_states": 5, "has_indel": true}, {"index": 5749, "id": "CELLSET_4cff1dbb1118da", "states": [466], "cells": ["CELL11269_N2", "CELL27719_N1"], "n_cells": 2, "n_states": 1, "has_indel": true}, {"index": 5750, "id": "CELLSET_6825cd48438cdd", "states": [466, 488, 588, 1057, 1208, 1384, 1444, 1459], "cells": ["CELL7324_N2"], "n_cells": 1, "n_states": 8, "has_indel": true}, {"index": 5751, "id": "CELLSET_db3a7d20b01335", "states": [466, 495, 542, 603, 621, 765, 1040, 1057, 1208, 1210, 1384, 1459], "cells": ["CELL68125_N1"], "n_cells": 1, "n_states": 12, "has_indel": true}, {"index": 5752, "id": "CELLSET_5202a4a77bee08", "states": [466, 495, 588, 603, 631, 765, 1057, 1208, 1384, 1444], "cells": ["CELL8700_N4"], "n_cells": 1, "n_states": 10, "has_indel": true}, {"index": 5753, "id": "CELLSET_5cf3d5f45fa03d", "states": [466, 495, 588, 603, 689, 747, 765, 1040, 1057, 1111, 1136, 1208, 1210, 1384, 1459, 1477], "cells": ["CELL15852_N3"], "n_cells": 1, "n_states": 16, "has_indel": true}, {"index": 5754, "id": "CELLSET_4e73b35e7d035d", "states": [466, 495, 603, 765, 873, 945, 1040, 1057, 1208, 1222, 1384, 1459], "cells": ["CELL12210_N1"], "n_cells": 1, "n_states": 12, "has_indel": true}, {"index": 5755, "id": "CELLSET_a5fc499d12ef4f", "states": [466, 495, 603, 765, 882, 1057, 1208, 1384], "cells": ["CELL1789_N3"], "n_cells": 1, "n_states": 8, "has_indel": true}, {"index": 5756, "id": "CELLSET_b11352c27ca5f9", "states": [466, 495, 747, 765, 873, 939, 1057, 1208, 1384], "cells": ["CELL75749_N1"], "n_cells": 1, "n_states": 9, "has_indel": true}, {"index": 5757, "id": "CELLSET_9d3d30058088f0", "states": [466, 495, 766, 1057, 1384], "cells": ["CELL54395_N1"], "n_cells": 1, "n_states": 5, "has_indel": true}, {"index": 5758, "id": "CELLSET_2125b6ead36871", "states": [466, 542, 588, 674, 1057, 1208, 1384], "cells": ["CELL19203_N2"], "n_cells": 1, "n_states": 7, "has_indel": true}, {"index": 5759, "id": "CELLSET_14d9327880d9e8", "states": [466, 542, 873, 1057, 1208, 1227, 1384], "cells": ["CELL2159_N4"], "n_cells": 1, "n_states": 7, "has_indel": true}, {"index": 5760, "id": "CELLSET_d35a0c43328ecc", "states": [466, 588, 603, 747, 765, 1057, 1208, 1302, 1384], "cells": ["CELL55358_N1"], "n_cells": 1, "n_states": 9, "has_indel": true}, {"index": 5761, "id": "CELLSET_490266dee61be7", "states": [466, 588, 603, 765, 766, 873, 1040, 1057, 1208, 1339, 1384], "cells": ["CELL6675_N2"], "n_cells": 1, "n_states": 11, "has_indel": true}, {"index": 5762, "id": "CELLSET_0c2c59cccf24f9", "states": [466, 588, 645, 1057, 1163, 1208, 1384], "cells": ["CELL47352_N1"], "n_cells": 1, "n_states": 7, "has_indel": true}, {"index": 5763, "id": "CELLSET_9cc0f1c2bde43e", "states": [466, 588, 969, 1057], "cells": ["CELL38915_N1"], "n_cells": 1, "n_states": 4, "has_indel": true}, {"index": 5764, "id": "CELLSET_d0caaee5b843f4", "states": [466, 588, 1057, 1384], "cells": ["CELL4789_N4"], "n_cells": 1, "n_states": 4, "has_indel": true}, {"index": 5765, "id": "CELLSET_89ad01251c648c", "states": [466, 603, 621, 645, 766, 969, 1057, 1136, 1208, 1302, 1384], "cells": ["CELL67692_N1"], "n_cells": 1, "n_states": 11, "has_indel": true}, {"index": 5766, "id": "CELLSET_aa3d43d354f9ae", "states": [466, 603, 621, 747, 766, 1057, 1208, 1384], "cells": ["CELL43857_N1"], "n_cells": 1, "n_states": 8, "has_indel": true}, {"index": 5767, "id": "CELLSET_b4d1c9c5fb087e", "states": [466, 603, 621, 765, 1057, 1111, 1208, 1384], "cells": ["CELL41463_N1"], "n_cells": 1, "n_states": 8, "has_indel": true}, {"index": 5768, "id": "CELLSET_25892ad1f3b8bd", "states": [466, 603, 645, 940, 1040, 1057, 1208, 1384], "cells": ["CELL10046_N4"], "n_cells": 1, "n_states": 8, "has_indel": true}, {"index": 5769, "id": "CELLSET_cb1efb7efa86ab", "states": [466, 603, 709, 1057, 1208], "cells": ["CELL13694_N3"], "n_cells": 1, "n_states": 5, "has_indel": true}, {"index": 5770, "id": "CELLSET_ed7efb87406e98", "states": [466, 603, 765, 766, 1040, 1057, 1208, 1384], "cells": ["CELL74066_N1"], "n_cells": 1, "n_states": 8, "has_indel": true}, {"index": 5771, "id": "CELLSET_d8171924e1deba", "states": [466, 603, 765, 766, 1057, 1208, 1384], "cells": ["CELL6805_N3"], "n_cells": 1, "n_states": 7, "has_indel": true}, {"index": 5772, "id": "CELLSET_83270a37196592", "states": [466, 603, 765, 873, 1057, 1208, 1384], "cells": ["CELL2264_N3"], "n_cells": 1, "n_states": 7, "has_indel": true}, {"index": 5773, "id": "CELLSET_737926e6c2a692", "states": [466, 603, 765, 922, 1057, 1384], "cells": ["CELL8454_N3"], "n_cells": 1, "n_states": 6, "has_indel": true}, {"index": 5774, "id": "CELLSET_c90c40ab01b1b1", "states": [466, 603, 765, 1040, 1057, 1208, 1384], "cells": ["CELL16997_N1"], "n_cells": 1, "n_states": 7, "has_indel": true}, {"index": 5775, "id": "CELLSET_beeea660f2dbd5", "states": [466, 603, 765, 1057, 1073, 1148, 1208, 1210, 1236, 1302, 1384], "cells": ["CELL898_N2"], "n_cells": 1, "n_states": 11, "has_indel": true}, {"index": 5776, "id": "CELLSET_c0e2a1893b469a", "states": [466, 603, 765, 1057, 1136, 1208, 1384, 1459], "cells": ["CELL3607_N2"], "n_cells": 1, "n_states": 8, "has_indel": true}, {"index": 5777, "id": "CELLSET_9ec9c74e2290cd", "states": [466, 621, 645, 747, 765, 1040, 1057, 1136, 1208, 1384, 1405], "cells": ["CELL6825_N3"], "n_cells": 1, "n_states": 11, "has_indel": true}, {"index": 5778, "id": "CELLSET_2035c46f0ef412", "states": [466, 621, 765, 852, 1057, 1111, 1210, 1302, 1384, 1459], "cells": ["CELL51534_N1"], "n_cells": 1, "n_states": 10, "has_indel": true}, {"index": 5779, "id": "CELLSET_08dbcfe8d89dec", "states": [466, 645, 1057, 1384], "cells": ["CELL7295_N3"], "n_cells": 1, "n_states": 4, "has_indel": true}, {"index": 5780, "id": "CELLSET_c06d10cbe3bf96", "states": [466, 747, 765, 1057, 1136, 1208, 1210, 1384, 1459], "cells": ["CELL41224_N1"], "n_cells": 1, "n_states": 9, "has_indel": true}, {"index": 5781, "id": "CELLSET_643c3ac0b6375e", "states": [466, 765, 766, 1057, 1208, 1302, 1384], "cells": ["CELL25959_N1"], "n_cells": 1, "n_states": 7, "has_indel": true}, {"index": 5782, "id": "CELLSET_50a40e8a573ef2", "states": [466, 765, 1057, 1111, 1136, 1208, 1384], "cells": ["CELL6095_N3"], "n_cells": 1, "n_states": 7, "has_indel": true}, {"index": 5783, "id": "CELLSET_ca4c6269d7dd06", "states": [466, 765, 1057, 1208, 1384], "cells": ["CELL3025_N3"], "n_cells": 1, "n_states": 5, "has_indel": true}, {"index": 5784, "id": "CELLSET_ce2ce13f26d82f", "states": [466, 765, 1057, 1208, 1384, 1435], "cells": ["CELL35118_N1"], "n_cells": 1, "n_states": 6, "has_indel": true}, {"index": 5785, "id": "CELLSET_8837a7ad34743f", "states": [466, 765, 1208], "cells": ["CELL13200_N3"], "n_cells": 1, "n_states": 3, "has_indel": true}, {"index": 5786, "id": "CELLSET_7e889040e76cca", "states": [466, 1040, 1057, 1208, 1302, 1384], "cells": ["CELL44548_N1"], "n_cells": 1, "n_states": 6, "has_indel": true}, {"index": 5787, "id": "CELLSET_7bb0e2da92036c", "states": [466, 1057], "cells": ["CELL17741_N2"], "n_cells": 1, "n_states": 2, "has_indel": true}, {"index": 5788, "id": "CELLSET_df835fe6d5daa2", "states": [466, 1057, 1208], "cells": ["CELL14634_N2", "CELL6460_N4"], "n_cells": 2, "n_states": 3, "has_indel": true}, {"index": 5789, "id": "CELLSET_6acbae136d0cee", "states": [466, 1057, 1384], "cells": ["CELL5952_N3"], "n_cells": 1, "n_states": 3, "has_indel": true}, {"index": 5790, "id": "CELLSET_fdc5f73d4d0f96", "states": [466, 1136], "cells": ["CELL5125_N2"], "n_cells": 1, "n_states": 2, "has_indel": true}, {"index": 5791, "id": "CELLSET_2db3ecae17c86c", "states": [466, 1289, 1384], "cells": ["CELL33205_N1"], "n_cells": 1, "n_states": 3, "has_indel": true}, {"index": 5792, "id": "CELLSET_4dcf0d38333782", "states": [466, 1384], "cells": ["CELL17383_N2", "CELL4915_N3", "CELL62380_N1"], "n_cells": 3, "n_states": 2, "has_indel": true}, {"index": 5793, "id": "CELLSET_6790fbd9deb973", "states": [469, 588, 765, 766, 873, 1057, 1208, 1210], "cells": ["CELL12588_N3"], "n_cells": 1, "n_states": 8, "has_indel": true}, {"index": 5794, "id": "CELLSET_b26a50274947c0", "states": [469, 766, 847, 873, 1013, 1057, 1136, 1208, 1384], "cells": ["CELL4313_N2"], "n_cells": 1, "n_states": 9, "has_indel": true}, {"index": 5795, "id": "CELLSET_1033308003695c", "states": [473, 621, 765, 783, 1057, 1208, 1222, 1236, 1384], "cells": ["CELL12026_N3"], "n_cells": 1, "n_states": 9, "has_indel": true}, {"index": 5796, "id": "CELLSET_103f0a6acaa8a9", "states": [473, 765, 873, 1057, 1208, 1384], "cells": ["CELL7146_N2"], "n_cells": 1, "n_states": 6, "has_indel": false}, {"index": 5797, "id": "CELLSET_27789b681de58c", "states": [475, 603, 621, 765, 1057, 1178, 1208, 1302], "cells": ["CELL18500_N1"], "n_cells": 1, "n_states": 8, "has_indel": true}, {"index": 5798, "id": "CELLSET_09aa169acd0b06", "states": [475, 747, 765, 873, 1057, 1208, 1218, 1384, 1396], "cells": ["CELL13120_N3"], "n_cells": 1, "n_states": 9, "has_indel": true}, {"index": 5799, "id": "CELLSET_f35d9a53e0db25", "states": [475, 1057, 1208], "cells": ["CELL9021_N2"], "n_cells": 1, "n_states": 3, "has_indel": true}, {"index": 5800, "id": "CELLSET_7f08d71a1e498c", "states": [480, 495, 588, 603, 747, 765, 873, 1057, 1208, 1210, 1384, 1404], "cells": ["CELL59015_N1"], "n_cells": 1, "n_states": 12, "has_indel": true}, {"index": 5801, "id": "CELLSET_56ddb9254984de", "states": [485, 491, 588, 765, 1040, 1057, 1208, 1384], "cells": ["CELL2959_N2"], "n_cells": 1, "n_states": 8, "has_indel": true}, {"index": 5802, "id": "CELLSET_63deece7db4691", "states": [488, 495, 542, 621, 873, 1057, 1208, 1302, 1384, 1459], "cells": ["CELL7491_N3"], "n_cells": 1, "n_states": 10, "has_indel": false}, {"index": 5803, "id": "CELLSET_05dfa3213ef426", "states": [488, 495, 729, 744, 765, 1057, 1136, 1208, 1302, 1384, 1459], "cells": ["CELL8920_N3"], "n_cells": 1, "n_states": 11, "has_indel": true}, {"index": 5804, "id": "CELLSET_53e19d952e2b07", "states": [488, 520, 588, 603, 1057, 1136, 1208, 1384], "cells": ["CELL20614_N2"], "n_cells": 1, "n_states": 8, "has_indel": false}, {"index": 5805, "id": "CELLSET_174773f58dcba1", "states": [488, 588, 603, 645, 747, 765, 943, 1010, 1057, 1136, 1208, 1384], "cells": ["CELL29921_N1"], "n_cells": 1, "n_states": 12, "has_indel": true}, {"index": 5806, "id": "CELLSET_63a22900f1f392", "states": [488, 588, 621, 744, 765, 1040, 1057, 1208, 1384, 1459], "cells": ["CELL14069_N2"], "n_cells": 1, "n_states": 10, "has_indel": false}, {"index": 5807, "id": "CELLSET_0e70ba1def90a1", "states": [488, 588, 621, 1057, 1208, 1236, 1384], "cells": ["CELL18087_N4"], "n_cells": 1, "n_states": 7, "has_indel": false}, {"index": 5808, "id": "CELLSET_d2fd368cd2ee3e", "states": [488, 603, 747, 765, 1057, 1111, 1136, 1208, 1384, 1459], "cells": ["CELL7955_N2"], "n_cells": 1, "n_states": 10, "has_indel": false}, {"index": 5809, "id": "CELLSET_78dfaf4498fd3b", "states": [488, 603, 765, 939, 1057, 1136, 1208, 1302, 1350, 1384, 1459], "cells": ["CELL45479_N1"], "n_cells": 1, "n_states": 11, "has_indel": true}, {"index": 5810, "id": "CELLSET_0f3ae399b2eb6e", "states": [488, 603, 765, 1057, 1208, 1302, 1384, 1459], "cells": ["CELL62081_N1"], "n_cells": 1, "n_states": 8, "has_indel": false}, {"index": 5811, "id": "CELLSET_8a4beef325596c", "states": [488, 603, 765, 1208, 1459], "cells": ["CELL20602_N1"], "n_cells": 1, "n_states": 5, "has_indel": false}, {"index": 5812, "id": "CELLSET_0dda8805cf677e", "states": [488, 603, 1057, 1208, 1302, 1384, 1459], "cells": ["CELL4088_N4"], "n_cells": 1, "n_states": 7, "has_indel": false}, {"index": 5813, "id": "CELLSET_0f91ff32cb0d88", "states": [488, 603, 1057, 1208, 1384, 1459], "cells": ["CELL40428_N1"], "n_cells": 1, "n_states": 6, "has_indel": false}, {"index": 5814, "id": "CELLSET_c1a837f354e2a4", "states": [488, 621, 744, 765, 1057, 1208, 1210, 1384, 1459], "cells": ["CELL65577_N1"], "n_cells": 1, "n_states": 9, "has_indel": false}, {"index": 5815, "id": "CELLSET_7f20ea74912262", "states": [488, 621, 765, 1057, 1208, 1302, 1384, 1459], "cells": ["CELL68104_N1"], "n_cells": 1, "n_states": 8, "has_indel": false}, {"index": 5816, "id": "CELLSET_ccde557fe94652", "states": [488, 621, 1057, 1208, 1381, 1384, 1459], "cells": ["CELL44748_N1"], "n_cells": 1, "n_states": 7, "has_indel": false}, {"index": 5817, "id": "CELLSET_e2b97ba9b614d6", "states": [488, 645, 765, 1057, 1208, 1384, 1459], "cells": ["CELL30839_N1"], "n_cells": 1, "n_states": 7, "has_indel": false}, {"index": 5818, "id": "CELLSET_b44719dc32b9b2", "states": [488, 645, 784, 1384], "cells": ["CELL14695_N2"], "n_cells": 1, "n_states": 4, "has_indel": false}, {"index": 5819, "id": "CELLSET_48f9a2076b634f", "states": [488, 747, 1057, 1384, 1406, 1459], "cells": ["CELL6716_N4"], "n_cells": 1, "n_states": 6, "has_indel": false}, {"index": 5820, "id": "CELLSET_4ad148c5699537", "states": [488, 765, 873, 1057, 1208, 1384], "cells": ["CELL63742_N1"], "n_cells": 1, "n_states": 6, "has_indel": false}, {"index": 5821, "id": "CELLSET_a4498c87eb6764", "states": [488, 765, 1057, 1208, 1384, 1459], "cells": ["CELL5249_N4"], "n_cells": 1, "n_states": 6, "has_indel": false}, {"index": 5822, "id": "CELLSET_cc7a3761194a68", "states": [488, 1057, 1208, 1384, 1459], "cells": ["CELL34969_N1"], "n_cells": 1, "n_states": 5, "has_indel": false}, {"index": 5823, "id": "CELLSET_3d5171b168b620", "states": [488, 1057, 1384, 1459], "cells": ["CELL1914_N2"], "n_cells": 1, "n_states": 4, "has_indel": false}, {"index": 5824, "id": "CELLSET_cf223d66864045", "states": [488, 1208], "cells": ["CELL13880_N2"], "n_cells": 1, "n_states": 2, "has_indel": false}, {"index": 5825, "id": "CELLSET_6bad1a397032e9", "states": [489, 542, 588, 603, 765, 766, 852, 1057, 1166, 1208, 1384], "cells": ["CELL607_N2"], "n_cells": 1, "n_states": 11, "has_indel": true}, {"index": 5826, "id": "CELLSET_424cbaf191239f", "states": [489, 603, 667, 1057, 1384], "cells": ["CELL22192_N1"], "n_cells": 1, "n_states": 5, "has_indel": true}, {"index": 5827, "id": "CELLSET_469700ce725af3", "states": [491, 495, 603, 969, 1057, 1136, 1208, 1384], "cells": ["CELL72019_N1"], "n_cells": 1, "n_states": 8, "has_indel": true}, {"index": 5828, "id": "CELLSET_989eab769ced91", "states": [491, 588, 603, 645, 765, 1057, 1208, 1210, 1384], "cells": ["CELL74027_N1"], "n_cells": 1, "n_states": 9, "has_indel": true}, {"index": 5829, "id": "CELLSET_aeff35f10ba1b0", "states": [491, 588, 765, 793, 1057, 1208, 1210, 1384], "cells": ["CELL16176_N2"], "n_cells": 1, "n_states": 8, "has_indel": true}, {"index": 5830, "id": "CELLSET_b815e9435e8daa", "states": [491, 603, 765, 1057, 1444], "cells": ["CELL6100_N3"], "n_cells": 1, "n_states": 5, "has_indel": true}, {"index": 5831, "id": "CELLSET_6d65e50fbe2937", "states": [491, 603, 1208], "cells": ["CELL8074_N2"], "n_cells": 1, "n_states": 3, "has_indel": true}, {"index": 5832, "id": "CELLSET_1eaaa07b56a986", "states": [491, 754, 765, 766, 1057, 1384, 1439], "cells": ["CELL9543_N2"], "n_cells": 1, "n_states": 7, "has_indel": true}, {"index": 5833, "id": "CELLSET_d3ac6afd896e98", "states": [491, 923, 1057, 1208, 1384], "cells": ["CELL10441_N4"], "n_cells": 1, "n_states": 5, "has_indel": true}, {"index": 5834, "id": "CELLSET_9b30757c2604b3", "states": [491, 1208, 1384], "cells": ["CELL34594_N1"], "n_cells": 1, "n_states": 3, "has_indel": true}, {"index": 5835, "id": "CELLSET_4d701d95b85fb8", "states": [492, 495, 873, 1057, 1208, 1384], "cells": ["CELL19131_N2"], "n_cells": 1, "n_states": 6, "has_indel": true}, {"index": 5836, "id": "CELLSET_50c6b80143cc14", "states": [495], "cells": ["CELL13423_N2", "CELL1684_N2", "CELL17362_N2", "CELL35743_N1", "CELL53887_N1", "CELL6405_N2", "CELL66068_N1"], "n_cells": 7, "n_states": 1, "has_indel": false}, {"index": 5837, "id": "CELLSET_f243b5e3f0f4a9", "states": [495, 506, 645, 765, 873, 1057, 1208, 1384], "cells": ["CELL40151_N1"], "n_cells": 1, "n_states": 8, "has_indel": false}, {"index": 5838, "id": "CELLSET_d45faa4d6b897d", "states": [495, 506, 765, 766, 873, 1057, 1111, 1208, 1210, 1302, 1384, 1459, 1488], "cells": ["CELL7464_N3"], "n_cells": 1, "n_states": 13, "has_indel": true}, {"index": 5839, "id": "CELLSET_348b78ba94676b", "states": [495, 506, 1040, 1057, 1208, 1384], "cells": ["CELL19816_N3"], "n_cells": 1, "n_states": 6, "has_indel": false}, {"index": 5840, "id": "CELLSET_40080d5be6d581", "states": [495, 508, 588, 603, 765, 766, 873, 1040, 1057, 1136, 1208, 1384, 1459], "cells": ["CELL70293_N1"], "n_cells": 1, "n_states": 13, "has_indel": true}, {"index": 5841, "id": "CELLSET_bbd6acf75823b2", "states": [495, 520, 645, 765, 766, 873, 1057, 1208, 1302, 1384, 1449, 1459], "cells": ["CELL15614_N2"], "n_cells": 1, "n_states": 12, "has_indel": true}, {"index": 5842, "id": "CELLSET_3ca31238717cfd", "states": [495, 526, 588, 621, 645, 765, 873, 1057, 1208, 1302, 1384, 1459], "cells": ["CELL11107_N2"], "n_cells": 1, "n_states": 12, "has_indel": true}, {"index": 5843, "id": "CELLSET_f820df45169e4a", "states": [495, 530, 588, 603, 765, 1057, 1208, 1210, 1283, 1384, 1459], "cells": ["CELL10383_N2"], "n_cells": 1, "n_states": 11, "has_indel": true}, {"index": 5844, "id": "CELLSET_afdc40c7da455a", "states": [495, 530, 645, 766, 1057, 1144, 1208, 1384], "cells": ["CELL15346_N3"], "n_cells": 1, "n_states": 8, "has_indel": true}, {"index": 5845, "id": "CELLSET_0032ad8aa17bed", "states": [495, 530, 744, 1057, 1459], "cells": ["CELL3471_N2"], "n_cells": 1, "n_states": 5, "has_indel": false}, {"index": 5846, "id": "CELLSET_a278fb59442e98", "states": [495, 541, 1208, 1345], "cells": ["CELL43838_N1"], "n_cells": 1, "n_states": 4, "has_indel": true}, {"index": 5847, "id": "CELLSET_273686be45052a", "states": [495, 542, 588, 603, 765, 766, 1040, 1057, 1208, 1384, 1459], "cells": ["CELL42439_N1"], "n_cells": 1, "n_states": 11, "has_indel": false}, {"index": 5848, "id": "CELLSET_2c2f3b1c106c4c", "states": [495, 542, 588, 603, 765, 873, 1057, 1208, 1384, 1459], "cells": ["CELL14769_N2"], "n_cells": 1, "n_states": 10, "has_indel": false}, {"index": 5849, "id": "CELLSET_fd4ca58c84ca27", "states": [495, 542, 603, 765, 1057, 1130, 1208, 1384], "cells": ["CELL16909_N3"], "n_cells": 1, "n_states": 8, "has_indel": false}, {"index": 5850, "id": "CELLSET_5b156cdf6a72f9", "states": [495, 547, 603, 747, 765, 873, 1040, 1057, 1111, 1208, 1384], "cells": ["CELL9300_N2"], "n_cells": 1, "n_states": 11, "has_indel": false}, {"index": 5851, "id": "CELLSET_f1a3b4509d4509", "states": [495, 563, 603, 765, 766, 834, 873, 1057, 1136, 1208, 1384, 1459], "cells": ["CELL10637_N2"], "n_cells": 1, "n_states": 12, "has_indel": true}, {"index": 5852, "id": "CELLSET_930fe5b850c2b6", "states": [495, 570, 603, 621, 765, 1057, 1136, 1208, 1227, 1370, 1384], "cells": ["CELL423_N3"], "n_cells": 1, "n_states": 11, "has_indel": true}, {"index": 5853, "id": "CELLSET_02c2227e86a015", "states": [495, 579, 603, 765, 766, 1057, 1208, 1210, 1384, 1459], "cells": ["CELL10920_N2"], "n_cells": 1, "n_states": 10, "has_indel": true}, {"index": 5854, "id": "CELLSET_67c298cec6da35", "states": [495, 581, 603, 1057, 1208, 1302, 1384], "cells": ["CELL45893_N1"], "n_cells": 1, "n_states": 7, "has_indel": true}, {"index": 5855, "id": "CELLSET_940fa5889074e9", "states": [495, 585, 588, 1057, 1384], "cells": ["CELL53601_N1"], "n_cells": 1, "n_states": 5, "has_indel": true}, {"index": 5856, "id": "CELLSET_dbffc4763fe3b1", "states": [495, 588, 603, 607, 621, 716, 765, 873, 944, 1057, 1208, 1210, 1302, 1384], "cells": ["CELL22801_N1"], "n_cells": 1, "n_states": 14, "has_indel": true}, {"index": 5857, "id": "CELLSET_60028342ebe420", "states": [495, 588, 603, 607, 629, 645, 765, 766, 1019, 1040, 1057, 1208, 1210, 1302, 1345, 1384, 1459], "cells": ["CELL57582_N1"], "n_cells": 1, "n_states": 17, "has_indel": true}, {"index": 5858, "id": "CELLSET_87e57fad5b9d3e", "states": [495, 588, 603, 621, 765, 766, 1057, 1136, 1208, 1384], "cells": ["CELL68531_N1"], "n_cells": 1, "n_states": 10, "has_indel": false}, {"index": 5859, "id": "CELLSET_ede8102374d5e7", "states": [495, 588, 603, 621, 765, 873, 1057, 1163, 1208, 1227, 1384], "cells": ["CELL10649_N3"], "n_cells": 1, "n_states": 11, "has_indel": true}, {"index": 5860, "id": "CELLSET_087eb16499d2e5", "states": [495, 588, 603, 621, 765, 1057, 1136, 1208, 1364, 1384, 1459], "cells": ["CELL19611_N3"], "n_cells": 1, "n_states": 11, "has_indel": true}, {"index": 5861, "id": "CELLSET_7164b965b00799", "states": [495, 588, 603, 621, 765, 1057, 1208, 1302, 1384], "cells": ["CELL759_N4"], "n_cells": 1, "n_states": 9, "has_indel": false}, {"index": 5862, "id": "CELLSET_ac347c5f572c3b", "states": [495, 588, 603, 621, 765, 1057, 1208, 1302, 1384, 1444], "cells": ["CELL7333_N2"], "n_cells": 1, "n_states": 10, "has_indel": false}, {"index": 5863, "id": "CELLSET_02f6853f1d0ffc", "states": [495, 588, 603, 631, 645, 765, 873, 969, 1057, 1208, 1210, 1384, 1459], "cells": ["CELL69620_N1"], "n_cells": 1, "n_states": 13, "has_indel": false}, {"index": 5864, "id": "CELLSET_293d89426e3f41", "states": [495, 588, 603, 631, 762, 1057, 1208, 1302, 1384, 1459], "cells": ["CELL8567_N2"], "n_cells": 1, "n_states": 10, "has_indel": true}, {"index": 5865, "id": "CELLSET_6b77dc772786b4", "states": [495, 588, 603, 631, 765, 1057, 1384], "cells": ["CELL7691_N3"], "n_cells": 1, "n_states": 7, "has_indel": false}, {"index": 5866, "id": "CELLSET_6d6c54afe4c1dc", "states": [495, 588, 603, 645, 700, 716, 765, 836, 873, 888, 1040, 1057, 1208, 1236, 1302, 1384, 1439], "cells": ["CELL46000_N1"], "n_cells": 1, "n_states": 17, "has_indel": true}, {"index": 5867, "id": "CELLSET_b2cbb041b15157", "states": [495, 588, 603, 645, 765, 873, 939, 1040, 1057, 1111, 1208, 1384], "cells": ["CELL62920_N1"], "n_cells": 1, "n_states": 12, "has_indel": true}, {"index": 5868, "id": "CELLSET_a3329c9015917d", "states": [495, 588, 603, 645, 766, 969, 1040, 1057, 1208, 1210, 1384], "cells": ["CELL8159_N2"], "n_cells": 1, "n_states": 11, "has_indel": false}, {"index": 5869, "id": "CELLSET_751eff39f976a8", "states": [495, 588, 603, 748, 765, 1057, 1384], "cells": ["CELL12181_N4"], "n_cells": 1, "n_states": 7, "has_indel": true}, {"index": 5870, "id": "CELLSET_56f9da2587b9c3", "states": [495, 588, 603, 765, 766, 1057, 1208, 1384], "cells": ["CELL596_N2"], "n_cells": 1, "n_states": 8, "has_indel": false}, {"index": 5871, "id": "CELLSET_09a4aa3186f1fd", "states": [495, 588, 603, 765, 873, 1040, 1057, 1208, 1210, 1302, 1384, 1405, 1444], "cells": ["CELL30702_N1"], "n_cells": 1, "n_states": 13, "has_indel": true}, {"index": 5872, "id": "CELLSET_45ef0901d0a3cc", "states": [495, 588, 603, 765, 879, 974, 1057, 1208, 1384], "cells": ["CELL9817_N2"], "n_cells": 1, "n_states": 9, "has_indel": true}, {"index": 5873, "id": "CELLSET_c0f60b17baa65a", "states": [495, 588, 603, 765, 888, 1057, 1208, 1384], "cells": ["CELL37365_N1"], "n_cells": 1, "n_states": 8, "has_indel": true}, {"index": 5874, "id": "CELLSET_bc5ff19484aaa5", "states": [495, 588, 603, 765, 1057, 1208, 1384], "cells": ["CELL27685_N1"], "n_cells": 1, "n_states": 7, "has_indel": false}, {"index": 5875, "id": "CELLSET_a04d8806b4ac3c", "states": [495, 588, 603, 945, 1057, 1208, 1384], "cells": ["CELL6081_N3"], "n_cells": 1, "n_states": 7, "has_indel": false}, {"index": 5876, "id": "CELLSET_10629964b7a963", "states": [495, 588, 603, 1040, 1057, 1136, 1208, 1210, 1302, 1384, 1459, 1521], "cells": ["CELL14646_N3"], "n_cells": 1, "n_states": 12, "has_indel": true}, {"index": 5877, "id": "CELLSET_361846d0d182b4", "states": [495, 588, 621, 747, 765, 766, 873, 882, 1057, 1071, 1208, 1384, 1459], "cells": ["CELL2257_N2"], "n_cells": 1, "n_states": 13, "has_indel": true}, {"index": 5878, "id": "CELLSET_67ac7f092886e7", "states": [495, 588, 631, 1057, 1071, 1208, 1210, 1302, 1384, 1459], "cells": ["CELL14910_N2"], "n_cells": 1, "n_states": 10, "has_indel": false}, {"index": 5879, "id": "CELLSET_86afdd97aa9c98", "states": [495, 588, 645, 666, 747, 969, 1057, 1163, 1208, 1210, 1384], "cells": ["CELL445_N2"], "n_cells": 1, "n_states": 11, "has_indel": true}, {"index": 5880, "id": "CELLSET_eaf252b067306e", "states": [495, 588, 696, 765, 766, 784, 847, 1057, 1208, 1384, 1459], "cells": ["CELL10171_N3"], "n_cells": 1, "n_states": 11, "has_indel": true}, {"index": 5881, "id": "CELLSET_86565964cb68f6", "states": [495, 588, 725, 765, 766, 1057, 1208, 1236, 1302, 1384], "cells": ["CELL23321_N1"], "n_cells": 1, "n_states": 10, "has_indel": false}, {"index": 5882, "id": "CELLSET_4df7d22534cff0", "states": [495, 588, 744, 765, 1057, 1111, 1208, 1459], "cells": ["CELL61474_N1"], "n_cells": 1, "n_states": 8, "has_indel": false}, {"index": 5883, "id": "CELLSET_fa313907ba7da1", "states": [495, 588, 747, 1057, 1302, 1384], "cells": ["CELL9693_N2"], "n_cells": 1, "n_states": 6, "has_indel": false}, {"index": 5884, "id": "CELLSET_422470a33603e2", "states": [495, 588, 765, 939, 944, 1057, 1111, 1208, 1384, 1459], "cells": ["CELL5492_N4"], "n_cells": 1, "n_states": 10, "has_indel": true}, {"index": 5885, "id": "CELLSET_be399d092e91bc", "states": [495, 588, 765, 1024, 1057, 1086, 1111, 1208, 1302, 1384, 1459], "cells": ["CELL45095_N1"], "n_cells": 1, "n_states": 11, "has_indel": true}, {"index": 5886, "id": "CELLSET_6ddb0ee7064a50", "states": [495, 588, 765, 1040, 1057, 1111, 1208, 1302, 1384], "cells": ["CELL4000_N4"], "n_cells": 1, "n_states": 9, "has_indel": false}, {"index": 5887, "id": "CELLSET_23b977b33df652", "states": [495, 588, 765, 1040, 1057, 1208, 1384], "cells": ["CELL75959_N1"], "n_cells": 1, "n_states": 7, "has_indel": false}, {"index": 5888, "id": "CELLSET_6b4a24e1cf50e5", "states": [495, 588, 765, 1057, 1111, 1208, 1302, 1384], "cells": ["CELL5156_N3"], "n_cells": 1, "n_states": 8, "has_indel": false}, {"index": 5889, "id": "CELLSET_4f76d04b381d76", "states": [495, 588, 765, 1057, 1208, 1236, 1384, 1439, 1459], "cells": ["CELL7013_N3"], "n_cells": 1, "n_states": 9, "has_indel": false}, {"index": 5890, "id": "CELLSET_2392b1580af846", "states": [495, 592, 603, 621, 1057, 1208, 1302, 1384], "cells": ["CELL40099_N1"], "n_cells": 1, "n_states": 8, "has_indel": true}, {"index": 5891, "id": "CELLSET_fa45e934d367f1", "states": [495, 594, 603, 765, 1057, 1208, 1384], "cells": ["CELL1606_N3"], "n_cells": 1, "n_states": 7, "has_indel": true}, {"index": 5892, "id": "CELLSET_68f6becf0af56e", "states": [495, 603, 621, 631, 747, 765, 766, 923, 1034, 1057, 1111, 1136, 1208, 1218, 1236, 1302, 1384], "cells": ["CELL70496_N1"], "n_cells": 1, "n_states": 17, "has_indel": true}, {"index": 5893, "id": "CELLSET_c308cfed719d60", "states": [495, 603, 621, 645, 765, 879, 1057, 1208, 1302, 1384, 1459], "cells": ["CELL21119_N2"], "n_cells": 1, "n_states": 11, "has_indel": true}, {"index": 5894, "id": "CELLSET_27ac61134cbe10", "states": [495, 603, 621, 744, 765, 1019, 1057, 1136, 1163, 1208, 1210, 1384, 1459], "cells": ["CELL66856_N1"], "n_cells": 1, "n_states": 13, "has_indel": true}, {"index": 5895, "id": "CELLSET_a2a44a695948ca", "states": [495, 603, 621, 747, 765, 766, 984, 1057, 1136, 1208, 1302, 1384, 1459], "cells": ["CELL11519_N2"], "n_cells": 1, "n_states": 13, "has_indel": true}, {"index": 5896, "id": "CELLSET_4378ca24fc2661", "states": [495, 603, 621, 765, 1057, 1208, 1210, 1384], "cells": ["CELL2057_N4"], "n_cells": 1, "n_states": 8, "has_indel": false}, {"index": 5897, "id": "CELLSET_f99991d7924685", "states": [495, 603, 621, 765, 1057, 1208, 1345, 1384], "cells": ["CELL62717_N1"], "n_cells": 1, "n_states": 8, "has_indel": false}, {"index": 5898, "id": "CELLSET_ce640121831b20", "states": [495, 603, 621, 765, 1057, 1208, 1384], "cells": ["CELL32631_N1"], "n_cells": 1, "n_states": 7, "has_indel": false}, {"index": 5899, "id": "CELLSET_dce3c69aa9ac63", "states": [495, 603, 621, 1040, 1057, 1208, 1255, 1384, 1459], "cells": ["CELL72718_N1"], "n_cells": 1, "n_states": 9, "has_indel": false}, {"index": 5900, "id": "CELLSET_1d0386bac4630c", "states": [495, 603, 631, 718, 747, 873, 969, 1057, 1208, 1210, 1384], "cells": ["CELL17603_N2"], "n_cells": 1, "n_states": 11, "has_indel": true}, {"index": 5901, "id": "CELLSET_048a9d66570476", "states": [495, 603, 645, 747, 765, 1040, 1057, 1208, 1384, 1459], "cells": ["CELL8595_N4"], "n_cells": 1, "n_states": 10, "has_indel": false}, {"index": 5902, "id": "CELLSET_23de259748d2f2", "states": [495, 603, 645, 747, 784, 1057, 1208, 1302, 1384, 1414, 1459], "cells": ["CELL4847_N5"], "n_cells": 1, "n_states": 11, "has_indel": false}, {"index": 5903, "id": "CELLSET_a4dfbdf1c581fd", "states": [495, 603, 645, 747, 1057, 1208], "cells": ["CELL18413_N2"], "n_cells": 1, "n_states": 6, "has_indel": false}, {"index": 5904, "id": "CELLSET_8463129f9a0040", "states": [495, 603, 645, 765, 969, 1057, 1144, 1208, 1384], "cells": ["CELL6722_N4"], "n_cells": 1, "n_states": 9, "has_indel": true}, {"index": 5905, "id": "CELLSET_0d5f43989c2022", "states": [495, 603, 645, 765, 1057, 1208, 1384, 1459], "cells": ["CELL73525_N1"], "n_cells": 1, "n_states": 8, "has_indel": false}, {"index": 5906, "id": "CELLSET_d71435f69c78f5", "states": [495, 603, 645, 847, 1057, 1163, 1208, 1210, 1384], "cells": ["CELL12139_N3"], "n_cells": 1, "n_states": 9, "has_indel": true}, {"index": 5907, "id": "CELLSET_810ce29da55c1e", "states": [495, 603, 645, 969, 1057, 1208, 1384], "cells": ["CELL15479_N2"], "n_cells": 1, "n_states": 7, "has_indel": false}, {"index": 5908, "id": "CELLSET_3a4a0d0b7e0f9f", "states": [495, 603, 645, 1208, 1302, 1384], "cells": ["CELL57736_N1"], "n_cells": 1, "n_states": 6, "has_indel": false}, {"index": 5909, "id": "CELLSET_07925e5d67e906", "states": [495, 603, 744, 765, 1040, 1057, 1208, 1384, 1465, 1526], "cells": ["CELL73634_N1"], "n_cells": 1, "n_states": 10, "has_indel": true}, {"index": 5910, "id": "CELLSET_e7be912dd39214", "states": [495, 603, 744, 937, 1057, 1208], "cells": ["CELL45296_N1"], "n_cells": 1, "n_states": 6, "has_indel": false}, {"index": 5911, "id": "CELLSET_3dd4986afcdbfb", "states": [495, 603, 747, 765, 766, 852, 873, 1040, 1057, 1208, 1210, 1384, 1414, 1459], "cells": ["CELL49896_N1"], "n_cells": 1, "n_states": 14, "has_indel": false}, {"index": 5912, "id": "CELLSET_cd588c2d859311", "states": [495, 603, 747, 765, 1057, 1208, 1227, 1384], "cells": ["CELL66106_N1"], "n_cells": 1, "n_states": 8, "has_indel": false}, {"index": 5913, "id": "CELLSET_956d671455de4b", "states": [495, 603, 765, 766, 849, 1057, 1208, 1218, 1384, 1439, 1521], "cells": ["CELL15620_N2"], "n_cells": 1, "n_states": 11, "has_indel": true}, {"index": 5914, "id": "CELLSET_23f44973d71a52", "states": [495, 603, 765, 766, 945, 1057, 1111, 1208, 1210, 1302, 1384], "cells": ["CELL25477_N1"], "n_cells": 1, "n_states": 11, "has_indel": false}, {"index": 5915, "id": "CELLSET_9449830e55322e", "states": [495, 603, 765, 766, 1040, 1057, 1208, 1302, 1384], "cells": ["CELL28214_N1"], "n_cells": 1, "n_states": 9, "has_indel": false}, {"index": 5916, "id": "CELLSET_2df2bda33a8a42", "states": [495, 603, 765, 847, 1040, 1057, 1111, 1136, 1148, 1208, 1384], "cells": ["CELL12749_N2"], "n_cells": 1, "n_states": 11, "has_indel": false}, {"index": 5917, "id": "CELLSET_b11fec9d76340e", "states": [495, 603, 765, 873, 1057, 1208, 1384], "cells": ["CELL2725_N3", "CELL46293_N1"], "n_cells": 2, "n_states": 7, "has_indel": false}, {"index": 5918, "id": "CELLSET_9e4c44c7b6b6da", "states": [495, 603, 765, 873, 1057, 1208, 1384, 1459], "cells": ["CELL57255_N1"], "n_cells": 1, "n_states": 8, "has_indel": false}, {"index": 5919, "id": "CELLSET_6f572f4e73eca5", "states": [495, 603, 765, 882, 1057, 1136, 1169, 1208, 1210, 1302, 1384], "cells": ["CELL15156_N3"], "n_cells": 1, "n_states": 11, "has_indel": true}, {"index": 5920, "id": "CELLSET_20b929919c4883", "states": [495, 603, 765, 939, 1057, 1208, 1210, 1384, 1459], "cells": ["CELL18960_N2"], "n_cells": 1, "n_states": 9, "has_indel": true}, {"index": 5921, "id": "CELLSET_5675260cd961be", "states": [495, 603, 765, 1040, 1057, 1146, 1208, 1210, 1302, 1384], "cells": ["CELL41462_N1"], "n_cells": 1, "n_states": 10, "has_indel": true}, {"index": 5922, "id": "CELLSET_af14e9513eb080", "states": [495, 603, 765, 1057, 1111, 1208, 1384], "cells": ["CELL16726_N2"], "n_cells": 1, "n_states": 7, "has_indel": false}, {"index": 5923, "id": "CELLSET_fdb84aa0093715", "states": [495, 603, 765, 1057, 1136, 1208, 1227, 1345, 1384], "cells": ["CELL50269_N1"], "n_cells": 1, "n_states": 9, "has_indel": false}, {"index": 5924, "id": "CELLSET_bea15ea9c405f4", "states": [495, 603, 765, 1057, 1136, 1208, 1384, 1459], "cells": ["CELL30863_N1"], "n_cells": 1, "n_states": 8, "has_indel": false}, {"index": 5925, "id": "CELLSET_0f937b4134e519", "states": [495, 603, 765, 1057, 1163, 1208, 1227, 1302, 1384], "cells": ["CELL75554_N1"], "n_cells": 1, "n_states": 9, "has_indel": true}, {"index": 5926, "id": "CELLSET_580166bfd6eeb9", "states": [495, 603, 765, 1057, 1208, 1302, 1384], "cells": ["CELL15058_N2", "CELL375_N2", "CELL4620_N4"], "n_cells": 3, "n_states": 7, "has_indel": false}, {"index": 5927, "id": "CELLSET_f1429ef05c2cd9", "states": [495, 603, 765, 1057, 1208, 1302, 1384, 1459], "cells": ["CELL4864_N4"], "n_cells": 1, "n_states": 8, "has_indel": false}, {"index": 5928, "id": "CELLSET_ce17591f01f09b", "states": [495, 603, 765, 1057, 1208, 1384], "cells": ["CELL1273_N3", "CELL17_N2", "CELL19429_N1"], "n_cells": 3, "n_states": 6, "has_indel": false}, {"index": 5929, "id": "CELLSET_0372e137bdd746", "states": [495, 603, 765, 1057, 1208, 1384, 1459], "cells": ["CELL11060_N3", "CELL12485_N3", "CELL67999_N1"], "n_cells": 3, "n_states": 7, "has_indel": false}, {"index": 5930, "id": "CELLSET_cc2634ccc39c23", "states": [495, 603, 765, 1057, 1208, 1459], "cells": ["CELL58283_N1"], "n_cells": 1, "n_states": 6, "has_indel": false}, {"index": 5931, "id": "CELLSET_c5023faeb395f5", "states": [495, 603, 766, 1057], "cells": ["CELL64707_N1"], "n_cells": 1, "n_states": 4, "has_indel": false}, {"index": 5932, "id": "CELLSET_ee976dd3445767", "states": [495, 603, 787, 1057, 1208, 1302, 1384], "cells": ["CELL29954_N1"], "n_cells": 1, "n_states": 7, "has_indel": false}, {"index": 5933, "id": "CELLSET_054e7346d17754", "states": [495, 603, 873, 1040, 1057], "cells": ["CELL70163_N1"], "n_cells": 1, "n_states": 5, "has_indel": false}, {"index": 5934, "id": "CELLSET_af29db7176c763", "states": [495, 603, 904, 1057, 1208, 1459], "cells": ["CELL15559_N3"], "n_cells": 1, "n_states": 6, "has_indel": true}, {"index": 5935, "id": "CELLSET_f06507ca36d0cf", "states": [495, 603, 1040, 1384, 1483, 1539], "cells": ["CELL61019_N1"], "n_cells": 1, "n_states": 6, "has_indel": true}, {"index": 5936, "id": "CELLSET_9bf02d7477280a", "states": [495, 603, 1057], "cells": ["CELL12053_N2"], "n_cells": 1, "n_states": 3, "has_indel": false}, {"index": 5937, "id": "CELLSET_a295f58b465b4c", "states": [495, 603, 1057, 1073, 1208, 1339], "cells": ["CELL40013_N1"], "n_cells": 1, "n_states": 6, "has_indel": true}, {"index": 5938, "id": "CELLSET_8384e4a8f34240", "states": [495, 603, 1057, 1111, 1208, 1384, 1459], "cells": ["CELL5815_N2"], "n_cells": 1, "n_states": 7, "has_indel": false}, {"index": 5939, "id": "CELLSET_aa385d6fbfaf9d", "states": [495, 603, 1057, 1164], "cells": ["CELL32112_N1"], "n_cells": 1, "n_states": 4, "has_indel": true}, {"index": 5940, "id": "CELLSET_cfba2569a05572", "states": [495, 603, 1057, 1208], "cells": ["CELL12959_N2"], "n_cells": 1, "n_states": 4, "has_indel": false}, {"index": 5941, "id": "CELLSET_9ba71ddfae44a0", "states": [495, 603, 1057, 1208, 1302, 1384], "cells": ["CELL12069_N3", "CELL5236_N4"], "n_cells": 2, "n_states": 6, "has_indel": false}, {"index": 5942, "id": "CELLSET_ab3d4d575790fb", "states": [495, 603, 1057, 1208, 1384], "cells": ["CELL41128_N1"], "n_cells": 1, "n_states": 5, "has_indel": false}, {"index": 5943, "id": "CELLSET_17d3e6d4767fca", "states": [495, 603, 1057, 1208, 1384, 1459], "cells": ["CELL4662_N3"], "n_cells": 1, "n_states": 6, "has_indel": false}, {"index": 5944, "id": "CELLSET_b550d256cd8f1f", "states": [495, 603, 1208], "cells": ["CELL4434_N2"], "n_cells": 1, "n_states": 3, "has_indel": false}, {"index": 5945, "id": "CELLSET_b3e30fe68527f3", "states": [495, 603, 1208, 1302, 1384, 1459], "cells": ["CELL2727_N2"], "n_cells": 1, "n_states": 6, "has_indel": false}, {"index": 5946, "id": "CELLSET_8330075c7ce934", "states": [495, 621, 645, 765, 873, 1040, 1057, 1058, 1208, 1384, 1459], "cells": ["CELL692_N4"], "n_cells": 1, "n_states": 11, "has_indel": false}, {"index": 5947, "id": "CELLSET_9718a4761609c6", "states": [495, 621, 765, 766, 947, 1057, 1163, 1208, 1210, 1302, 1384, 1476], "cells": ["CELL4547_N5"], "n_cells": 1, "n_states": 12, "has_indel": true}, {"index": 5948, "id": "CELLSET_2d679a5b35d980", "states": [495, 621, 765, 1040, 1057, 1136, 1208, 1210, 1384, 1459], "cells": ["CELL40695_N1"], "n_cells": 1, "n_states": 10, "has_indel": false}, {"index": 5949, "id": "CELLSET_8e9749ae4afe3e", "states": [495, 621, 765, 1057, 1208, 1227, 1302, 1384, 1409, 1459], "cells": ["CELL55770_N1"], "n_cells": 1, "n_states": 10, "has_indel": true}, {"index": 5950, "id": "CELLSET_ea6f1a27e8b5d1", "states": [495, 621, 766, 1057, 1111, 1208, 1384], "cells": ["CELL49845_N1"], "n_cells": 1, "n_states": 7, "has_indel": false}, {"index": 5951, "id": "CELLSET_7b1a3e5461eac1", "states": [495, 621, 1057, 1071, 1384], "cells": ["CELL39990_N1"], "n_cells": 1, "n_states": 5, "has_indel": false}, {"index": 5952, "id": "CELLSET_ad8aa1be4033f0", "states": [495, 621, 1057, 1175, 1208, 1384, 1459], "cells": ["CELL74292_N1"], "n_cells": 1, "n_states": 7, "has_indel": false}, {"index": 5953, "id": "CELLSET_f663fcc1fc3d2f", "states": [495, 621, 1057, 1208, 1384, 1502], "cells": ["CELL67710_N1"], "n_cells": 1, "n_states": 6, "has_indel": true}, {"index": 5954, "id": "CELLSET_cf976edf5347da", "states": [495, 631, 765, 1040, 1057, 1208, 1302, 1384, 1459], "cells": ["CELL13091_N4"], "n_cells": 1, "n_states": 9, "has_indel": false}, {"index": 5955, "id": "CELLSET_0b6ad0f76c62d5", "states": [495, 645, 765, 766, 873, 945, 1057, 1148, 1208, 1302, 1384, 1459], "cells": ["CELL2788_N2"], "n_cells": 1, "n_states": 12, "has_indel": false}, {"index": 5956, "id": "CELLSET_1469b42f05fb20", "states": [495, 645, 765, 882, 969, 1040, 1057, 1208, 1384], "cells": ["CELL19951_N2"], "n_cells": 1, "n_states": 9, "has_indel": true}, {"index": 5957, "id": "CELLSET_afbf00dd98a804", "states": [495, 645, 765, 1040, 1057, 1208, 1210, 1384], "cells": ["CELL39520_N1"], "n_cells": 1, "n_states": 8, "has_indel": false}, {"index": 5958, "id": "CELLSET_ad6b008f9f32a7", "states": [495, 645, 784, 978, 1057, 1208, 1302, 1384, 1490], "cells": ["CELL64950_N1"], "n_cells": 1, "n_states": 9, "has_indel": true}, {"index": 5959, "id": "CELLSET_80cc11d3c5399a", "states": [495, 645, 1057, 1111, 1208, 1384], "cells": ["CELL23592_N1"], "n_cells": 1, "n_states": 6, "has_indel": false}, {"index": 5960, "id": "CELLSET_87663ee5ac63e6", "states": [495, 645, 1057, 1208], "cells": ["CELL70679_N1"], "n_cells": 1, "n_states": 4, "has_indel": false}, {"index": 5961, "id": "CELLSET_ebe6bd5db36f77", "states": [495, 645, 1057, 1208, 1302, 1384], "cells": ["CELL5671_N4"], "n_cells": 1, "n_states": 6, "has_indel": false}, {"index": 5962, "id": "CELLSET_dfc6401f4110ad", "states": [495, 645, 1057, 1208, 1384], "cells": ["CELL28493_N1"], "n_cells": 1, "n_states": 5, "has_indel": false}, {"index": 5963, "id": "CELLSET_8e1b13856e9492", "states": [495, 728, 1057], "cells": ["CELL4603_N2"], "n_cells": 1, "n_states": 3, "has_indel": false}, {"index": 5964, "id": "CELLSET_65abd9d5e7711e", "states": [495, 747, 765, 873, 945, 1057, 1136, 1208, 1302, 1384, 1459], "cells": ["CELL5371_N4"], "n_cells": 1, "n_states": 11, "has_indel": false}, {"index": 5965, "id": "CELLSET_718a29f02665a4", "states": [495, 747, 765, 1057, 1195, 1208, 1384], "cells": ["CELL15162_N2"], "n_cells": 1, "n_states": 7, "has_indel": true}, {"index": 5966, "id": "CELLSET_9e1726252e5b6c", "states": [495, 747, 765, 1057, 1208], "cells": ["CELL2771_N2"], "n_cells": 1, "n_states": 5, "has_indel": false}, {"index": 5967, "id": "CELLSET_b67986f9c36e73", "states": [495, 747, 765, 1057, 1208, 1210, 1302, 1384], "cells": ["CELL11820_N3"], "n_cells": 1, "n_states": 8, "has_indel": false}, {"index": 5968, "id": "CELLSET_1a230c2a94323b", "states": [495, 747, 873, 1057, 1208, 1384, 1459], "cells": ["CELL16821_N3"], "n_cells": 1, "n_states": 7, "has_indel": false}, {"index": 5969, "id": "CELLSET_884645530b81aa", "states": [495, 747, 1057, 1208, 1349, 1384], "cells": ["CELL976_N2"], "n_cells": 1, "n_states": 6, "has_indel": true}, {"index": 5970, "id": "CELLSET_edf9b7c38e3b76", "states": [495, 747, 1057, 1208, 1384], "cells": ["CELL17625_N4"], "n_cells": 1, "n_states": 5, "has_indel": false}, {"index": 5971, "id": "CELLSET_f6fc1719e39e7e", "states": [495, 765, 766, 939, 1057, 1208, 1384], "cells": ["CELL11739_N2"], "n_cells": 1, "n_states": 7, "has_indel": true}, {"index": 5972, "id": "CELLSET_e3fd62c2b16988", "states": [495, 765, 784, 1057, 1136, 1208, 1384], "cells": ["CELL4624_N4"], "n_cells": 1, "n_states": 7, "has_indel": false}, {"index": 5973, "id": "CELLSET_be537d9e9a1aa0", "states": [495, 765, 873, 888, 1057, 1208, 1302, 1384], "cells": ["CELL39282_N1"], "n_cells": 1, "n_states": 8, "has_indel": true}, {"index": 5974, "id": "CELLSET_d4c23c05c099a4", "states": [495, 765, 873, 945, 1057, 1174], "cells": ["CELL20463_N1"], "n_cells": 1, "n_states": 6, "has_indel": true}, {"index": 5975, "id": "CELLSET_82100f0ef798c2", "states": [495, 765, 873, 969, 1057, 1136, 1208, 1384, 1459], "cells": ["CELL9260_N3"], "n_cells": 1, "n_states": 9, "has_indel": false}, {"index": 5976, "id": "CELLSET_b27104ce16e83f", "states": [495, 765, 873, 1057, 1208, 1302, 1384], "cells": ["CELL2923_N2"], "n_cells": 1, "n_states": 7, "has_indel": false}, {"index": 5977, "id": "CELLSET_b0a840e07d2d80", "states": [495, 765, 873, 1057, 1384], "cells": ["CELL34177_N1"], "n_cells": 1, "n_states": 5, "has_indel": false}, {"index": 5978, "id": "CELLSET_5f3bbee8c2fed7", "states": [495, 765, 945, 1057, 1142, 1208, 1384, 1459], "cells": ["CELL14911_N2"], "n_cells": 1, "n_states": 8, "has_indel": false}, {"index": 5979, "id": "CELLSET_99cf9f4aebf737", "states": [495, 765, 1040, 1057, 1384], "cells": ["CELL68296_N1"], "n_cells": 1, "n_states": 5, "has_indel": false}, {"index": 5980, "id": "CELLSET_46e16373bbf548", "states": [495, 765, 1040, 1384], "cells": ["CELL6834_N2"], "n_cells": 1, "n_states": 4, "has_indel": false}, {"index": 5981, "id": "CELLSET_6303616cb77ef0", "states": [495, 765, 1057], "cells": ["CELL15749_N2"], "n_cells": 1, "n_states": 3, "has_indel": false}, {"index": 5982, "id": "CELLSET_cd4b6ff6619f2b", "states": [495, 765, 1057, 1111, 1208, 1384], "cells": ["CELL16350_N3"], "n_cells": 1, "n_states": 6, "has_indel": false}, {"index": 5983, "id": "CELLSET_8f65c8d79ecb0c", "states": [495, 765, 1057, 1183, 1208, 1384], "cells": ["CELL29179_N1"], "n_cells": 1, "n_states": 6, "has_indel": true}, {"index": 5984, "id": "CELLSET_e76c09c810fd5f", "states": [495, 765, 1057, 1208, 1210, 1384, 1459], "cells": ["CELL59736_N1"], "n_cells": 1, "n_states": 7, "has_indel": false}, {"index": 5985, "id": "CELLSET_4506ec72c4d01a", "states": [495, 765, 1057, 1208, 1236, 1302, 1384, 1444, 1473], "cells": ["CELL12934_N2"], "n_cells": 1, "n_states": 9, "has_indel": true}, {"index": 5986, "id": "CELLSET_18cfd23ca42d08", "states": [495, 765, 1057, 1208, 1302, 1384], "cells": ["CELL5283_N3"], "n_cells": 1, "n_states": 6, "has_indel": false}, {"index": 5987, "id": "CELLSET_eb0441d66d44fb", "states": [495, 765, 1057, 1208, 1379, 1384], "cells": ["CELL18252_N3"], "n_cells": 1, "n_states": 6, "has_indel": true}, {"index": 5988, "id": "CELLSET_f6c91a4bb3116e", "states": [495, 765, 1057, 1208, 1384], "cells": ["CELL3899_N4", "CELL46408_N1", "CELL52898_N1", "CELL6324_N3", "CELL8139_N3"], "n_cells": 5, "n_states": 5, "has_indel": false}, {"index": 5989, "id": "CELLSET_aaac0a1d9012c6", "states": [495, 765, 1057, 1208, 1384, 1436], "cells": ["CELL6288_N2"], "n_cells": 1, "n_states": 6, "has_indel": true}, {"index": 5990, "id": "CELLSET_8fa89e85c1801f", "states": [495, 765, 1057, 1208, 1384, 1459], "cells": ["CELL16190_N3"], "n_cells": 1, "n_states": 6, "has_indel": false}, {"index": 5991, "id": "CELLSET_8a6cd3e7a400c3", "states": [495, 765, 1057, 1210, 1384], "cells": ["CELL45641_N1"], "n_cells": 1, "n_states": 5, "has_indel": false}, {"index": 5992, "id": "CELLSET_4635bea6d3cff8", "states": [495, 765, 1057, 1227, 1302], "cells": ["CELL12754_N6"], "n_cells": 1, "n_states": 5, "has_indel": false}, {"index": 5993, "id": "CELLSET_0bcd687cbc1f90", "states": [495, 765, 1057, 1384], "cells": ["CELL75950_N1"], "n_cells": 1, "n_states": 4, "has_indel": false}, {"index": 5994, "id": "CELLSET_6000bfe38078c1", "states": [495, 765, 1208, 1384], "cells": ["CELL15478_N2"], "n_cells": 1, "n_states": 4, "has_indel": false}, {"index": 5995, "id": "CELLSET_a69cf88f79d15a", "states": [495, 784, 873], "cells": ["CELL46428_N1"], "n_cells": 1, "n_states": 3, "has_indel": false}, {"index": 5996, "id": "CELLSET_a033826cd8aea8", "states": [495, 847, 1057, 1459], "cells": ["CELL17815_N2"], "n_cells": 1, "n_states": 4, "has_indel": false}, {"index": 5997, "id": "CELLSET_c2b4c7215c9ce5", "states": [495, 895, 1057, 1208, 1384, 1459], "cells": ["CELL6219_N3"], "n_cells": 1, "n_states": 6, "has_indel": true}, {"index": 5998, "id": "CELLSET_b831dff5374b77", "states": [495, 939, 1057, 1111, 1208, 1227, 1384], "cells": ["CELL61021_N1"], "n_cells": 1, "n_states": 7, "has_indel": true}, {"index": 5999, "id": "CELLSET_96151510767bdb", "states": [495, 969, 1057, 1208, 1302, 1384, 1459], "cells": ["CELL21022_N2"], "n_cells": 1, "n_states": 7, "has_indel": false}, {"index": 6000, "id": "CELLSET_8c6534d67dc72d", "states": [495, 969, 1057, 1384], "cells": ["CELL3396_N3"], "n_cells": 1, "n_states": 4, "has_indel": false}, {"index": 6001, "id": "CELLSET_6a0e72b7c5ded8", "states": [495, 1040, 1057, 1208, 1384], "cells": ["CELL27911_N1"], "n_cells": 1, "n_states": 5, "has_indel": false}, {"index": 6002, "id": "CELLSET_ac0551ce4f3cfc", "states": [495, 1057], "cells": ["CELL19876_N2", "CELL30930_N1", "CELL33208_N1"], "n_cells": 3, "n_states": 2, "has_indel": false}, {"index": 6003, "id": "CELLSET_5839d5db6ae41b", "states": [495, 1057, 1142, 1208, 1384], "cells": ["CELL8932_N2"], "n_cells": 1, "n_states": 5, "has_indel": false}, {"index": 6004, "id": "CELLSET_ab19e93662512a", "states": [495, 1057, 1208], "cells": ["CELL12903_N3", "CELL2033_N2", "CELL3089_N6", "CELL4478_N2"], "n_cells": 4, "n_states": 3, "has_indel": false}, {"index": 6005, "id": "CELLSET_168fad6e11c885", "states": [495, 1057, 1208, 1302, 1339, 1384, 1459], "cells": ["CELL56386_N1"], "n_cells": 1, "n_states": 7, "has_indel": true}, {"index": 6006, "id": "CELLSET_093730b42497d4", "states": [495, 1057, 1208, 1384], "cells": ["CELL2129_N2", "CELL30573_N1", "CELL5614_N3", "CELL66007_N1", "CELL9734_N3"], "n_cells": 5, "n_states": 4, "has_indel": false}, {"index": 6007, "id": "CELLSET_f6ca241158944d", "states": [495, 1057, 1208, 1459], "cells": ["CELL235_N3"], "n_cells": 1, "n_states": 4, "has_indel": false}, {"index": 6008, "id": "CELLSET_b002f200d96e1b", "states": [495, 1057, 1302, 1384], "cells": ["CELL2572_N3", "CELL5663_N3"], "n_cells": 2, "n_states": 4, "has_indel": false}, {"index": 6009, "id": "CELLSET_bf6d7805d697d3", "states": [495, 1057, 1384], "cells": ["CELL10980_N2", "CELL11578_N2", "CELL16866_N2", "CELL25322_N1", "CELL34635_N1", "CELL37533_N1"], "n_cells": 6, "n_states": 3, "has_indel": false}, {"index": 6010, "id": "CELLSET_84da0239ffc3f5", "states": [495, 1057, 1384, 1459], "cells": ["CELL75933_N1"], "n_cells": 1, "n_states": 4, "has_indel": false}, {"index": 6011, "id": "CELLSET_f116017c3d0282", "states": [495, 1057, 1513], "cells": ["CELL17578_N2"], "n_cells": 1, "n_states": 3, "has_indel": true}, {"index": 6012, "id": "CELLSET_96b12658824722", "states": [495, 1208], "cells": ["CELL13084_N2"], "n_cells": 1, "n_states": 2, "has_indel": false}, {"index": 6013, "id": "CELLSET_111a492de1d40a", "states": [495, 1208, 1210, 1384], "cells": ["CELL71569_N1"], "n_cells": 1, "n_states": 4, "has_indel": false}, {"index": 6014, "id": "CELLSET_f4f563a66575f2", "states": [495, 1384], "cells": ["CELL19350_N2", "CELL29758_N1", "CELL30671_N1", "CELL3359_N2", "CELL3374_N2"], "n_cells": 5, "n_states": 2, "has_indel": false}, {"index": 6015, "id": "CELLSET_1290bf3eada0c4", "states": [495, 1459], "cells": ["CELL41644_N1"], "n_cells": 1, "n_states": 2, "has_indel": false}, {"index": 6016, "id": "CELLSET_e25b839a4afa1d", "states": [496, 588, 603, 765, 873, 1057, 1208, 1302, 1384, 1421, 1459], "cells": ["CELL4385_N2"], "n_cells": 1, "n_states": 11, "has_indel": true}, {"index": 6017, "id": "CELLSET_065e5a3ffc4352", "states": [496, 603, 621, 661, 747, 765, 1057, 1090, 1163, 1208, 1210, 1384, 1459], "cells": ["CELL34259_N1"], "n_cells": 1, "n_states": 13, "has_indel": true}, {"index": 6018, "id": "CELLSET_0075ace349aae3", "states": [496, 765, 1057, 1144, 1208, 1210, 1384], "cells": ["CELL70602_N1"], "n_cells": 1, "n_states": 7, "has_indel": true}, {"index": 6019, "id": "CELLSET_2b70b9acc3e170", "states": [496, 1057, 1111, 1384, 1459], "cells": ["CELL42504_N1"], "n_cells": 1, "n_states": 5, "has_indel": true}, {"index": 6020, "id": "CELLSET_8198d0df990f85", "states": [496, 1057, 1384], "cells": ["CELL68195_N1"], "n_cells": 1, "n_states": 3, "has_indel": true}, {"index": 6021, "id": "CELLSET_ee7c09d6ce130a", "states": [496, 1208], "cells": ["CELL12099_N2"], "n_cells": 1, "n_states": 2, "has_indel": true}, {"index": 6022, "id": "CELLSET_b4878c7cbdb9f8", "states": [498, 603, 1208, 1384], "cells": ["CELL48830_N1"], "n_cells": 1, "n_states": 4, "has_indel": true}, {"index": 6023, "id": "CELLSET_bca929cf56f69a", "states": [504, 603, 747, 765, 766, 793, 847, 873, 1057, 1136, 1208, 1302, 1384, 1444, 1459], "cells": ["CELL6674_N3"], "n_cells": 1, "n_states": 15, "has_indel": true}, {"index": 6024, "id": "CELLSET_40327ffe09f0b2", "states": [504, 765, 873, 1057, 1136, 1208, 1345, 1384], "cells": ["CELL57123_N1"], "n_cells": 1, "n_states": 8, "has_indel": true}, {"index": 6025, "id": "CELLSET_495a5e2827fdcf", "states": [506, 520, 765, 873, 1057, 1163, 1208, 1258, 1384, 1459], "cells": ["CELL7078_N4"], "n_cells": 1, "n_states": 10, "has_indel": true}, {"index": 6026, "id": "CELLSET_7e74a7b67e31b2", "states": [506, 530, 603, 631, 765, 766, 873, 1057, 1208, 1210, 1384, 1421], "cells": ["CELL2824_N4"], "n_cells": 1, "n_states": 12, "has_indel": true}, {"index": 6027, "id": "CELLSET_50ab8e11c3eeb5", "states": [506, 588, 603, 765, 1057, 1136, 1208, 1302, 1384, 1459], "cells": ["CELL10662_N2"], "n_cells": 1, "n_states": 10, "has_indel": false}, {"index": 6028, "id": "CELLSET_1cf413d801b124", "states": [506, 588, 765, 1057, 1208, 1384], "cells": ["CELL9158_N3"], "n_cells": 1, "n_states": 6, "has_indel": false}, {"index": 6029, "id": "CELLSET_461ebba9897d40", "states": [506, 603, 621, 645, 765, 1057, 1208, 1227, 1302, 1384], "cells": ["CELL12135_N2"], "n_cells": 1, "n_states": 10, "has_indel": false}, {"index": 6030, "id": "CELLSET_cb50f2df5bf1a4", "states": [506, 603, 621, 765, 766, 1057, 1208, 1302, 1384, 1459], "cells": ["CELL39552_N1"], "n_cells": 1, "n_states": 10, "has_indel": false}, {"index": 6031, "id": "CELLSET_37da8b8e82b956", "states": [506, 603, 645, 765, 1057, 1073, 1136, 1208, 1384, 1439, 1459], "cells": ["CELL17975_N2"], "n_cells": 1, "n_states": 11, "has_indel": false}, {"index": 6032, "id": "CELLSET_e163ec726b6f16", "states": [506, 603, 765, 873, 1057, 1208, 1384, 1459], "cells": ["CELL58189_N1"], "n_cells": 1, "n_states": 8, "has_indel": false}, {"index": 6033, "id": "CELLSET_cf883f19fd155a", "states": [506, 603, 765, 1057, 1208, 1384, 1459], "cells": ["CELL71751_N1"], "n_cells": 1, "n_states": 7, "has_indel": false}, {"index": 6034, "id": "CELLSET_b687d42f732eb2", "states": [506, 603, 1057, 1111, 1208, 1210, 1384, 1385], "cells": ["CELL8860_N2"], "n_cells": 1, "n_states": 8, "has_indel": true}, {"index": 6035, "id": "CELLSET_fb3590debac408", "states": [506, 621, 765, 1057, 1208, 1384], "cells": ["CELL51684_N1"], "n_cells": 1, "n_states": 6, "has_indel": false}, {"index": 6036, "id": "CELLSET_aa9ed53095ea89", "states": [506, 765, 766, 1057, 1208, 1302, 1384, 1459], "cells": ["CELL64100_N1"], "n_cells": 1, "n_states": 8, "has_indel": false}, {"index": 6037, "id": "CELLSET_6e16bb5a0535c5", "states": [506, 765, 1057, 1208, 1384], "cells": ["CELL18772_N1"], "n_cells": 1, "n_states": 5, "has_indel": false}, {"index": 6038, "id": "CELLSET_d8f8e23e4fe231", "states": [506, 1057], "cells": ["CELL10469_N2"], "n_cells": 1, "n_states": 2, "has_indel": false}, {"index": 6039, "id": "CELLSET_c346b316bb5037", "states": [506, 1384], "cells": ["CELL65341_N1"], "n_cells": 1, "n_states": 2, "has_indel": false}, {"index": 6040, "id": "CELLSET_3c2df599baacde", "states": [508, 765, 766, 1057, 1207, 1208, 1210, 1289, 1302, 1384, 1459], "cells": ["CELL7489_N3"], "n_cells": 1, "n_states": 11, "has_indel": true}, {"index": 6041, "id": "CELLSET_07e76ac985ac13", "states": [512, 588, 603, 621, 765, 873, 1057, 1208, 1384], "cells": ["CELL10810_N1"], "n_cells": 1, "n_states": 9, "has_indel": true}, {"index": 6042, "id": "CELLSET_b2e6f2a18e8e76", "states": [512, 603, 621, 765, 772, 873, 1057, 1136, 1144, 1208, 1210, 1302, 1384, 1459], "cells": ["CELL7516_N3"], "n_cells": 1, "n_states": 14, "has_indel": true}, {"index": 6043, "id": "CELLSET_ec69b8f97a5880", "states": [512, 603, 744, 1057, 1208, 1384, 1459], "cells": ["CELL13005_N2"], "n_cells": 1, "n_states": 7, "has_indel": true}, {"index": 6044, "id": "CELLSET_0c8123aafad3ad", "states": [516, 1208, 1384, 1514], "cells": ["CELL56186_N1"], "n_cells": 1, "n_states": 4, "has_indel": true}, {"index": 6045, "id": "CELLSET_5e2dfc34ccd2d1", "states": [517, 621, 1057, 1384], "cells": ["CELL521_N2"], "n_cells": 1, "n_states": 4, "has_indel": true}, {"index": 6046, "id": "CELLSET_96fd44dd0ac8e3", "states": [519, 725, 765, 1057, 1208, 1384, 1459], "cells": ["CELL3358_N3"], "n_cells": 1, "n_states": 7, "has_indel": true}, {"index": 6047, "id": "CELLSET_22a3e8bbe5fa75", "states": [520, 588, 603, 621, 747, 765, 1040, 1057, 1163, 1208, 1210, 1302, 1361, 1384, 1396, 1459], "cells": ["CELL2560_N3"], "n_cells": 1, "n_states": 16, "has_indel": true}, {"index": 6048, "id": "CELLSET_1a262388a8a8bc", "states": [520, 603, 621, 765, 873, 1057, 1111, 1136, 1208, 1210, 1384, 1459], "cells": ["CELL49397_N1"], "n_cells": 1, "n_states": 12, "has_indel": false}, {"index": 6049, "id": "CELLSET_52729af1d640b4", "states": [520, 603, 645, 747, 765, 873, 1057, 1208, 1227, 1384], "cells": ["CELL17915_N3"], "n_cells": 1, "n_states": 10, "has_indel": false}, {"index": 6050, "id": "CELLSET_903a5c3f69a069", "states": [520, 603, 645, 1163, 1208], "cells": ["CELL50969_N1"], "n_cells": 1, "n_states": 5, "has_indel": true}, {"index": 6051, "id": "CELLSET_2bfa2de1b5956a", "states": [520, 603, 765, 784, 873, 945, 1057, 1163, 1208, 1384], "cells": ["CELL11027_N2"], "n_cells": 1, "n_states": 10, "has_indel": true}, {"index": 6052, "id": "CELLSET_71b4a6c1e59ace", "states": [520, 603, 873, 1057, 1208, 1210, 1384], "cells": ["CELL44170_N1"], "n_cells": 1, "n_states": 7, "has_indel": false}, {"index": 6053, "id": "CELLSET_af9f5b11ceb6aa", "states": [520, 603, 873, 1057, 1208, 1302, 1384], "cells": ["CELL36659_N1"], "n_cells": 1, "n_states": 7, "has_indel": false}, {"index": 6054, "id": "CELLSET_b5287975e36cad", "states": [520, 603, 1057, 1136, 1208], "cells": ["CELL53222_N1"], "n_cells": 1, "n_states": 5, "has_indel": false}, {"index": 6055, "id": "CELLSET_547aa18cc26cb5", "states": [520, 645, 765, 873, 904, 1057, 1086, 1208, 1302, 1384], "cells": ["CELL70991_N1"], "n_cells": 1, "n_states": 10, "has_indel": true}, {"index": 6056, "id": "CELLSET_fa73a3d32a95db", "states": [520, 747, 1057], "cells": ["CELL9925_N2"], "n_cells": 1, "n_states": 3, "has_indel": false}, {"index": 6057, "id": "CELLSET_baa8a84a130040", "states": [520, 765], "cells": ["CELL25678_N1"], "n_cells": 1, "n_states": 2, "has_indel": false}, {"index": 6058, "id": "CELLSET_c21576a8c5763f", "states": [520, 765, 945, 1040, 1057, 1208, 1302, 1384, 1459], "cells": ["CELL628_N3"], "n_cells": 1, "n_states": 9, "has_indel": false}, {"index": 6059, "id": "CELLSET_60ff76ef572a9d", "states": [520, 765, 1057], "cells": ["CELL13414_N1"], "n_cells": 1, "n_states": 3, "has_indel": false}, {"index": 6060, "id": "CELLSET_52508809869c2c", "states": [520, 765, 1057, 1208], "cells": ["CELL14674_N2", "CELL9341_N4"], "n_cells": 2, "n_states": 4, "has_indel": false}, {"index": 6061, "id": "CELLSET_98a75b6a779be9", "states": [520, 765, 1057, 1208, 1384], "cells": ["CELL72669_N1"], "n_cells": 1, "n_states": 5, "has_indel": false}, {"index": 6062, "id": "CELLSET_fd06eb4b3c0c10", "states": [520, 765, 1208], "cells": ["CELL9714_N2"], "n_cells": 1, "n_states": 3, "has_indel": false}, {"index": 6063, "id": "CELLSET_295c76fb41eb59", "states": [520, 765, 1384], "cells": ["CELL6000_N3"], "n_cells": 1, "n_states": 3, "has_indel": false}, {"index": 6064, "id": "CELLSET_3ac13b0e19e2c4", "states": [520, 969, 1057, 1208, 1384], "cells": ["CELL20987_N2"], "n_cells": 1, "n_states": 5, "has_indel": false}, {"index": 6065, "id": "CELLSET_1211973543f589", "states": [520, 1010, 1057, 1111, 1384], "cells": ["CELL19804_N2"], "n_cells": 1, "n_states": 5, "has_indel": false}, {"index": 6066, "id": "CELLSET_30f65db7f10a32", "states": [520, 1057], "cells": ["CELL3251_N2"], "n_cells": 1, "n_states": 2, "has_indel": false}, {"index": 6067, "id": "CELLSET_d01b7d58fb90d6", "states": [520, 1208], "cells": ["CELL20462_N1"], "n_cells": 1, "n_states": 2, "has_indel": false}, {"index": 6068, "id": "CELLSET_981b8d97f92e69", "states": [522, 603, 765, 969, 1040, 1057, 1111, 1208, 1218, 1228, 1236, 1271, 1302, 1384, 1459], "cells": ["CELL45234_N1"], "n_cells": 1, "n_states": 15, "has_indel": true}, {"index": 6069, "id": "CELLSET_551df347128092", "states": [523], "cells": ["CELL57431_N1"], "n_cells": 1, "n_states": 1, "has_indel": true}, {"index": 6070, "id": "CELLSET_510730b816579b", "states": [526, 588, 766, 1057, 1208, 1384], "cells": ["CELL62214_N1"], "n_cells": 1, "n_states": 6, "has_indel": true}, {"index": 6071, "id": "CELLSET_bd2538a1be1680", "states": [526, 1208], "cells": ["CELL8460_N2"], "n_cells": 1, "n_states": 2, "has_indel": true}, {"index": 6072, "id": "CELLSET_15a89408c525c0", "states": [528, 765, 1057, 1136, 1208, 1384, 1459], "cells": ["CELL18254_N2"], "n_cells": 1, "n_states": 7, "has_indel": true}, {"index": 6073, "id": "CELLSET_5630aa629ac2ff", "states": [530], "cells": ["CELL13764_N2"], "n_cells": 1, "n_states": 1, "has_indel": false}, {"index": 6074, "id": "CELLSET_768a1da4baf18e", "states": [530, 579, 645, 765, 766, 828, 870, 873, 1040, 1057, 1136, 1163, 1208, 1210, 1227, 1302, 1384, 1414, 1459], "cells": ["CELL12480_N2"], "n_cells": 1, "n_states": 19, "has_indel": true}, {"index": 6075, "id": "CELLSET_af1321ab9bf9f1", "states": [530, 582, 603, 765, 873, 939, 1040, 1057, 1208, 1210, 1384, 1459], "cells": ["CELL10037_N2"], "n_cells": 1, "n_states": 12, "has_indel": true}, {"index": 6076, "id": "CELLSET_a2006447a37710", "states": [530, 588, 603, 766, 1057, 1136, 1208, 1210, 1384], "cells": ["CELL10851_N4"], "n_cells": 1, "n_states": 9, "has_indel": false}, {"index": 6077, "id": "CELLSET_78c6cfeb403a55", "states": [530, 588, 603, 944, 967, 1057, 1208, 1384], "cells": ["CELL14273_N4"], "n_cells": 1, "n_states": 8, "has_indel": true}, {"index": 6078, "id": "CELLSET_6426afc7764588", "states": [530, 588, 603, 1057, 1163, 1302, 1384], "cells": ["CELL30200_N1"], "n_cells": 1, "n_states": 7, "has_indel": true}, {"index": 6079, "id": "CELLSET_8665bce3e37693", "states": [530, 588, 744, 765, 847, 1057, 1208, 1384], "cells": ["CELL1979_N4"], "n_cells": 1, "n_states": 8, "has_indel": false}, {"index": 6080, "id": "CELLSET_b13358a2019cbf", "states": [530, 588, 1057, 1136, 1208, 1302, 1384, 1459], "cells": ["CELL50219_N1"], "n_cells": 1, "n_states": 8, "has_indel": false}, {"index": 6081, "id": "CELLSET_851bf76e1d9bc4", "states": [530, 603, 621, 747, 765, 766, 945, 1057, 1136, 1208, 1384], "cells": ["CELL14907_N2"], "n_cells": 1, "n_states": 11, "has_indel": false}, {"index": 6082, "id": "CELLSET_d48cd94228633a", "states": [530, 603, 645, 765, 1057, 1208, 1302, 1384, 1459], "cells": ["CELL14792_N2"], "n_cells": 1, "n_states": 9, "has_indel": false}, {"index": 6083, "id": "CELLSET_1a98935d2981cb", "states": [530, 603, 765, 873, 1057, 1086, 1111, 1208, 1302, 1384, 1459], "cells": ["CELL51335_N1"], "n_cells": 1, "n_states": 11, "has_indel": true}, {"index": 6084, "id": "CELLSET_d238a7e1406202", "states": [530, 603, 765, 873, 1057, 1111, 1130, 1208, 1384, 1459], "cells": ["CELL20689_N2"], "n_cells": 1, "n_states": 10, "has_indel": false}, {"index": 6085, "id": "CELLSET_3d7f5bf1267d07", "states": [530, 645, 747, 765, 766, 1057, 1208, 1384, 1459], "cells": ["CELL3181_N3"], "n_cells": 1, "n_states": 9, "has_indel": false}, {"index": 6086, "id": "CELLSET_44798944b41d0f", "states": [530, 747, 1057, 1459], "cells": ["CELL19441_N2"], "n_cells": 1, "n_states": 4, "has_indel": false}, {"index": 6087, "id": "CELLSET_ea1fa2a78a3fc4", "states": [530, 765, 773, 1057, 1208, 1384], "cells": ["CELL28472_N1"], "n_cells": 1, "n_states": 6, "has_indel": true}, {"index": 6088, "id": "CELLSET_9d3db397c9811a", "states": [530, 1057, 1208, 1375, 1384, 1459], "cells": ["CELL62622_N1"], "n_cells": 1, "n_states": 6, "has_indel": true}, {"index": 6089, "id": "CELLSET_9d3fc0f989ff60", "states": [530, 1057, 1384], "cells": ["CELL9360_N2"], "n_cells": 1, "n_states": 3, "has_indel": false}, {"index": 6090, "id": "CELLSET_df0b5439cd94ca", "states": [530, 1208], "cells": ["CELL12008_N2"], "n_cells": 1, "n_states": 2, "has_indel": false}, {"index": 6091, "id": "CELLSET_ab8bdcfab3964a", "states": [532, 765, 1057, 1208, 1384], "cells": ["CELL13483_N4"], "n_cells": 1, "n_states": 5, "has_indel": true}, {"index": 6092, "id": "CELLSET_a643f55b8e0b01", "states": [535, 603, 765, 1057, 1208, 1302, 1384, 1459], "cells": ["CELL5114_N3"], "n_cells": 1, "n_states": 8, "has_indel": true}, {"index": 6093, "id": "CELLSET_58e834bd94bbba", "states": [542], "cells": ["CELL6055_N2", "CELL929_N2"], "n_cells": 2, "n_states": 1, "has_indel": false}, {"index": 6094, "id": "CELLSET_f1ed6ae5fdc234", "states": [542, 547, 744, 765, 766, 873, 1208, 1384, 1459], "cells": ["CELL12753_N2"], "n_cells": 1, "n_states": 9, "has_indel": false}, {"index": 6095, "id": "CELLSET_25b382bad577c9", "states": [542, 588, 621, 723, 765, 1057, 1111, 1208, 1384], "cells": ["CELL22937_N1"], "n_cells": 1, "n_states": 9, "has_indel": true}, {"index": 6096, "id": "CELLSET_6d29e09082fd86", "states": [542, 588, 765, 1057, 1384], "cells": ["CELL7589_N3"], "n_cells": 1, "n_states": 5, "has_indel": false}, {"index": 6097, "id": "CELLSET_b3b849b480a46b", "states": [542, 588, 1057, 1208, 1247, 1384, 1439, 1459], "cells": ["CELL14232_N2"], "n_cells": 1, "n_states": 8, "has_indel": true}, {"index": 6098, "id": "CELLSET_477c4c3aeeb84c", "states": [542, 603, 631, 645, 747, 765, 1057, 1174, 1208, 1236, 1314, 1384], "cells": ["CELL2501_N4"], "n_cells": 1, "n_states": 12, "has_indel": true}, {"index": 6099, "id": "CELLSET_85064b8086f2c8", "states": [542, 603, 645, 765, 766, 1057, 1208, 1302, 1384], "cells": ["CELL27716_N1"], "n_cells": 1, "n_states": 9, "has_indel": false}, {"index": 6100, "id": "CELLSET_fa280216128754", "states": [542, 603, 716, 765, 847, 1057, 1130, 1136, 1208, 1210, 1302, 1384, 1444], "cells": ["CELL14004_N1"], "n_cells": 1, "n_states": 13, "has_indel": true}, {"index": 6101, "id": "CELLSET_83a892fadfd737", "states": [542, 603, 747, 765, 873, 1057, 1208, 1302, 1384, 1459], "cells": ["CELL3518_N4"], "n_cells": 1, "n_states": 10, "has_indel": false}, {"index": 6102, "id": "CELLSET_11d156e6a85ab1", "states": [542, 603, 765, 873, 1057, 1208, 1210, 1384], "cells": ["CELL48741_N1"], "n_cells": 1, "n_states": 8, "has_indel": false}, {"index": 6103, "id": "CELLSET_78952820be0566", "states": [542, 603, 765, 1057], "cells": ["CELL13295_N4"], "n_cells": 1, "n_states": 4, "has_indel": false}, {"index": 6104, "id": "CELLSET_b432b3aebc1a3f", "states": [542, 603, 766, 1057, 1111, 1208, 1210, 1345, 1384, 1459], "cells": ["CELL19900_N2"], "n_cells": 1, "n_states": 10, "has_indel": false}, {"index": 6105, "id": "CELLSET_f0026a79e56381", "states": [542, 603, 1057, 1136, 1208, 1384], "cells": ["CELL73217_N1"], "n_cells": 1, "n_states": 6, "has_indel": false}, {"index": 6106, "id": "CELLSET_c5a9f92cfffef4", "states": [542, 603, 1057, 1208, 1384], "cells": ["CELL19585_N3", "CELL3642_N3"], "n_cells": 2, "n_states": 5, "has_indel": false}, {"index": 6107, "id": "CELLSET_b59cb4a7df276f", "states": [542, 645, 765, 1040, 1057, 1136, 1208, 1459], "cells": ["CELL698_N4"], "n_cells": 1, "n_states": 8, "has_indel": false}, {"index": 6108, "id": "CELLSET_96580ec4d27ee6", "states": [542, 645, 1057, 1208, 1384], "cells": ["CELL24001_N1"], "n_cells": 1, "n_states": 5, "has_indel": false}, {"index": 6109, "id": "CELLSET_8377d1eba16a7d", "states": [542, 645, 1384, 1459], "cells": ["CELL37483_N1"], "n_cells": 1, "n_states": 4, "has_indel": false}, {"index": 6110, "id": "CELLSET_0ec3c8f9d1275f", "states": [542, 744, 1040, 1057, 1163, 1384], "cells": ["CELL11401_N2"], "n_cells": 1, "n_states": 6, "has_indel": true}, {"index": 6111, "id": "CELLSET_9b3cbead604440", "states": [542, 747, 765, 766, 882, 1057, 1208, 1339, 1384], "cells": ["CELL522_N3"], "n_cells": 1, "n_states": 9, "has_indel": true}, {"index": 6112, "id": "CELLSET_58fdb20605318c", "states": [542, 765, 766, 1057, 1208], "cells": ["CELL70129_N1"], "n_cells": 1, "n_states": 5, "has_indel": false}, {"index": 6113, "id": "CELLSET_bfce73a1512dfd", "states": [542, 765, 944, 1057, 1384], "cells": ["CELL6755_N2"], "n_cells": 1, "n_states": 5, "has_indel": true}, {"index": 6114, "id": "CELLSET_ea13e1775a5871", "states": [542, 765, 1057, 1208, 1384, 1459], "cells": ["CELL6734_N2"], "n_cells": 1, "n_states": 6, "has_indel": false}, {"index": 6115, "id": "CELLSET_31a97aea38c543", "states": [542, 765, 1057, 1208, 1459], "cells": ["CELL72494_N1"], "n_cells": 1, "n_states": 5, "has_indel": false}, {"index": 6116, "id": "CELLSET_197af2a67688ec", "states": [542, 765, 1208, 1384], "cells": ["CELL14563_N2"], "n_cells": 1, "n_states": 4, "has_indel": false}, {"index": 6117, "id": "CELLSET_0d1c8b36ccfd83", "states": [542, 766, 847, 1208, 1384], "cells": ["CELL52002_N1"], "n_cells": 1, "n_states": 5, "has_indel": false}, {"index": 6118, "id": "CELLSET_c82a7e22b39b51", "states": [542, 766, 1057], "cells": ["CELL48065_N1"], "n_cells": 1, "n_states": 3, "has_indel": false}, {"index": 6119, "id": "CELLSET_1c27890331a41a", "states": [542, 840], "cells": ["CELL5835_N2"], "n_cells": 1, "n_states": 2, "has_indel": true}, {"index": 6120, "id": "CELLSET_d94bb99e2a5571", "states": [542, 852, 1057, 1302, 1384], "cells": ["CELL35085_N1"], "n_cells": 1, "n_states": 5, "has_indel": false}, {"index": 6121, "id": "CELLSET_0e0ca14f5b8536", "states": [542, 1057, 1163, 1199, 1208, 1384], "cells": ["CELL13791_N3"], "n_cells": 1, "n_states": 6, "has_indel": true}, {"index": 6122, "id": "CELLSET_e16e83651b6a25", "states": [542, 1057, 1208, 1210, 1384], "cells": ["CELL69357_N1"], "n_cells": 1, "n_states": 5, "has_indel": false}, {"index": 6123, "id": "CELLSET_480184d3ea7b1c", "states": [542, 1057, 1384], "cells": ["CELL5613_N4"], "n_cells": 1, "n_states": 3, "has_indel": false}, {"index": 6124, "id": "CELLSET_a87ed95924e5c1", "states": [543, 1208, 1345, 1384], "cells": ["CELL37461_N1"], "n_cells": 1, "n_states": 4, "has_indel": true}, {"index": 6125, "id": "CELLSET_5715fdd132bf38", "states": [547, 588, 603, 645, 747, 765, 945, 1057, 1111, 1163, 1208, 1210, 1384, 1412, 1439, 1459], "cells": ["CELL74479_N1"], "n_cells": 1, "n_states": 16, "has_indel": true}, {"index": 6126, "id": "CELLSET_362e8ba04f14fe", "states": [547, 603, 621, 765, 1057, 1208, 1210, 1384], "cells": ["CELL37984_N1"], "n_cells": 1, "n_states": 8, "has_indel": false}, {"index": 6127, "id": "CELLSET_f7a525c8506160", "states": [547, 603, 645, 747, 765, 873, 1040, 1057, 1174, 1208, 1236, 1370, 1384, 1459], "cells": ["CELL7832_N2"], "n_cells": 1, "n_states": 14, "has_indel": true}, {"index": 6128, "id": "CELLSET_c15980794d0a3f", "states": [547, 603, 765, 1057, 1302], "cells": ["CELL14222_N3"], "n_cells": 1, "n_states": 5, "has_indel": false}, {"index": 6129, "id": "CELLSET_88ef09489844be", "states": [547, 603, 765, 1208, 1384], "cells": ["CELL6819_N2"], "n_cells": 1, "n_states": 5, "has_indel": false}, {"index": 6130, "id": "CELLSET_733908f93ea045", "states": [547, 603, 766, 1057], "cells": ["CELL5597_N2"], "n_cells": 1, "n_states": 4, "has_indel": false}, {"index": 6131, "id": "CELLSET_dd9eaac02b60e5", "states": [547, 603, 766, 1057, 1208, 1210, 1384], "cells": ["CELL31992_N1"], "n_cells": 1, "n_states": 7, "has_indel": false}, {"index": 6132, "id": "CELLSET_23759435394b74", "states": [547, 603, 1040, 1057, 1208, 1384], "cells": ["CELL53308_N1"], "n_cells": 1, "n_states": 6, "has_indel": false}, {"index": 6133, "id": "CELLSET_b6232707607c9a", "states": [547, 603, 1057, 1208, 1384], "cells": ["CELL32787_N1"], "n_cells": 1, "n_states": 5, "has_indel": false}, {"index": 6134, "id": "CELLSET_3bcff6eb6e94ce", "states": [547, 631, 765, 923, 1057, 1384], "cells": ["CELL3102_N2"], "n_cells": 1, "n_states": 6, "has_indel": false}, {"index": 6135, "id": "CELLSET_23ae026f9db211", "states": [547, 1057, 1208, 1384], "cells": ["CELL20919_N1", "CELL4673_N3"], "n_cells": 2, "n_states": 4, "has_indel": false}, {"index": 6136, "id": "CELLSET_d42501110789ad", "states": [547, 1208], "cells": ["CELL23187_N1"], "n_cells": 1, "n_states": 2, "has_indel": false}, {"index": 6137, "id": "CELLSET_264658ea99649c", "states": [555, 603, 621, 765, 766, 1057, 1136, 1208, 1384], "cells": ["CELL2912_N3"], "n_cells": 1, "n_states": 9, "has_indel": true}, {"index": 6138, "id": "CELLSET_025c2a7bf08f5f", "states": [557, 744, 1208, 1384, 1459], "cells": ["CELL6747_N3"], "n_cells": 1, "n_states": 5, "has_indel": true}, {"index": 6139, "id": "CELLSET_3cdc147c917418", "states": [565, 765, 1057, 1208, 1384, 1459], "cells": ["CELL4346_N3"], "n_cells": 1, "n_states": 6, "has_indel": true}, {"index": 6140, "id": "CELLSET_6627eadd80f1a3", "states": [566, 631, 1057, 1384], "cells": ["CELL11359_N2"], "n_cells": 1, "n_states": 4, "has_indel": true}, {"index": 6141, "id": "CELLSET_f3618ea927f1be", "states": [567, 645, 765, 766, 1057, 1208, 1384], "cells": ["CELL20214_N2"], "n_cells": 1, "n_states": 7, "has_indel": true}, {"index": 6142, "id": "CELLSET_5e0e4c3fc21d8b", "states": [567, 765, 944, 1057, 1208, 1302], "cells": ["CELL24285_N1"], "n_cells": 1, "n_states": 6, "has_indel": true}, {"index": 6143, "id": "CELLSET_6c419c2c0264fc", "states": [569, 603, 765, 1057, 1208, 1302, 1384, 1459], "cells": ["CELL65804_N1"], "n_cells": 1, "n_states": 8, "has_indel": true}, {"index": 6144, "id": "CELLSET_fbacad6d0d1710", "states": [571, 640], "cells": ["CELL11142_N2"], "n_cells": 1, "n_states": 2, "has_indel": true}, {"index": 6145, "id": "CELLSET_978cd74692041b", "states": [579, 588, 603, 765, 944, 1040, 1057, 1208, 1384], "cells": ["CELL26154_N1"], "n_cells": 1, "n_states": 9, "has_indel": true}, {"index": 6146, "id": "CELLSET_991038417d1a63", "states": [579, 603, 621, 765, 766, 873, 1057, 1208, 1384, 1531], "cells": ["CELL44172_N1"], "n_cells": 1, "n_states": 10, "has_indel": true}, {"index": 6147, "id": "CELLSET_7cff6f0fefe191", "states": [579, 603, 621, 873, 930, 1057, 1208, 1384], "cells": ["CELL14598_N2"], "n_cells": 1, "n_states": 8, "has_indel": true}, {"index": 6148, "id": "CELLSET_569d039b121840", "states": [579, 603, 645, 765, 1384], "cells": ["CELL12581_N3"], "n_cells": 1, "n_states": 5, "has_indel": true}, {"index": 6149, "id": "CELLSET_8f696d92b9f181", "states": [579, 603, 765, 1057, 1163, 1208, 1384], "cells": ["CELL8751_N2"], "n_cells": 1, "n_states": 7, "has_indel": true}, {"index": 6150, "id": "CELLSET_e7ae18b5c8b08e", "states": [579, 603, 1040, 1057], "cells": ["CELL1571_N3"], "n_cells": 1, "n_states": 4, "has_indel": true}, {"index": 6151, "id": "CELLSET_25b786d93b0db9", "states": [579, 645, 765, 810, 1057, 1136, 1208, 1210, 1384], "cells": ["CELL67084_N1"], "n_cells": 1, "n_states": 9, "has_indel": true}, {"index": 6152, "id": "CELLSET_712b4fe5c0dd94", "states": [579, 765, 784, 792, 1057, 1208, 1384], "cells": ["CELL618_N4"], "n_cells": 1, "n_states": 7, "has_indel": true}, {"index": 6153, "id": "CELLSET_afee75ff694969", "states": [579, 1057, 1210, 1384], "cells": ["CELL8540_N2"], "n_cells": 1, "n_states": 4, "has_indel": true}, {"index": 6154, "id": "CELLSET_1c9ecda09e3378", "states": [579, 1208], "cells": ["CELL17253_N2"], "n_cells": 1, "n_states": 2, "has_indel": true}, {"index": 6155, "id": "CELLSET_92c418df45d7bd", "states": [581, 588, 603, 765, 766, 1057, 1175, 1208, 1302, 1384], "cells": ["CELL16542_N2"], "n_cells": 1, "n_states": 10, "has_indel": true}, {"index": 6156, "id": "CELLSET_5a1f7113834513", "states": [581, 603, 1057, 1208, 1384], "cells": ["CELL61977_N1"], "n_cells": 1, "n_states": 5, "has_indel": true}, {"index": 6157, "id": "CELLSET_24fc723940679f", "states": [581, 765, 1384], "cells": ["CELL38366_N1"], "n_cells": 1, "n_states": 3, "has_indel": true}, {"index": 6158, "id": "CELLSET_11967eb4434957", "states": [582, 588, 603, 621, 765, 1040, 1057, 1208, 1210, 1302, 1384], "cells": ["CELL45742_N1"], "n_cells": 1, "n_states": 11, "has_indel": false}, {"index": 6159, "id": "CELLSET_c3205779cde0a8", "states": [582, 588, 1040, 1057, 1208, 1236, 1384], "cells": ["CELL41432_N1"], "n_cells": 1, "n_states": 7, "has_indel": false}, {"index": 6160, "id": "CELLSET_4a64051a2d4b3b", "states": [582, 603, 645, 766, 1057, 1208, 1210, 1384], "cells": ["CELL18064_N2"], "n_cells": 1, "n_states": 8, "has_indel": false}, {"index": 6161, "id": "CELLSET_8a09b2e3c1dd03", "states": [582, 603, 765, 766, 1057, 1208, 1384], "cells": ["CELL238_N2"], "n_cells": 1, "n_states": 7, "has_indel": false}, {"index": 6162, "id": "CELLSET_24391757e716c7", "states": [582, 603, 765, 1057, 1208], "cells": ["CELL7253_N3"], "n_cells": 1, "n_states": 5, "has_indel": false}, {"index": 6163, "id": "CELLSET_128032ca25bc1e", "states": [582, 747, 765, 1057, 1208, 1384], "cells": ["CELL12562_N3"], "n_cells": 1, "n_states": 6, "has_indel": false}, {"index": 6164, "id": "CELLSET_1086a2030952b9", "states": [582, 1057, 1208, 1210, 1384], "cells": ["CELL20320_N1"], "n_cells": 1, "n_states": 5, "has_indel": false}, {"index": 6165, "id": "CELLSET_fae70c33b2efd0", "states": [582, 1459], "cells": ["CELL4536_N2"], "n_cells": 1, "n_states": 2, "has_indel": false}, {"index": 6166, "id": "CELLSET_fabd564fbe696c", "states": [587, 765, 1040, 1057, 1208, 1236, 1384, 1459], "cells": ["CELL22100_N1"], "n_cells": 1, "n_states": 8, "has_indel": true}, {"index": 6167, "id": "CELLSET_08c128e287c6c6", "states": [587, 766, 873, 882, 945, 1057, 1208, 1302, 1384], "cells": ["CELL236_N3"], "n_cells": 1, "n_states": 9, "has_indel": true}, {"index": 6168, "id": "CELLSET_5e6cefb6bafc04", "states": [587, 1208, 1384], "cells": ["CELL60899_N1"], "n_cells": 1, "n_states": 3, "has_indel": true}, {"index": 6169, "id": "CELLSET_ae1db26a536766", "states": [587, 1302], "cells": ["CELL25440_N1"], "n_cells": 1, "n_states": 2, "has_indel": true}, {"index": 6170, "id": "CELLSET_61ba77137e9b98", "states": [588], "cells": ["CELL10327_N2", "CELL12606_N2", "CELL20838_N2", "CELL31419_N1", "CELL69304_N1", "CELL7665_N2"], "n_cells": 6, "n_states": 1, "has_indel": false}, {"index": 6171, "id": "CELLSET_7d58658c3f33b7", "states": [588, 598, 603, 621, 765, 1040, 1057, 1208, 1210, 1302, 1384], "cells": ["CELL104_N3"], "n_cells": 1, "n_states": 11, "has_indel": true}, {"index": 6172, "id": "CELLSET_e740ede3de38bb", "states": [588, 603, 607, 631, 847, 882, 1040, 1057, 1111, 1208, 1384], "cells": ["CELL17068_N2"], "n_cells": 1, "n_states": 11, "has_indel": true}, {"index": 6173, "id": "CELLSET_73802815e2667f", "states": [588, 603, 621, 645, 765, 766, 1057, 1208, 1210, 1384, 1440], "cells": ["CELL3338_N3"], "n_cells": 1, "n_states": 11, "has_indel": false}, {"index": 6174, "id": "CELLSET_7c25ae544a7577", "states": [588, 603, 621, 645, 765, 873, 1057, 1163, 1208, 1384], "cells": ["CELL64239_N1"], "n_cells": 1, "n_states": 10, "has_indel": true}, {"index": 6175, "id": "CELLSET_cae1eb28d90fc3", "states": [588, 603, 621, 645, 765, 1040, 1057, 1208, 1302, 1384, 1459], "cells": ["CELL43408_N1"], "n_cells": 1, "n_states": 11, "has_indel": false}, {"index": 6176, "id": "CELLSET_20abeb7fb9b5a4", "states": [588, 603, 621, 703, 747, 765, 1040, 1057, 1208, 1255, 1384, 1459], "cells": ["CELL6536_N3"], "n_cells": 1, "n_states": 12, "has_indel": true}, {"index": 6177, "id": "CELLSET_b6cea81c38594b", "states": [588, 603, 621, 729, 747, 1057, 1208, 1302, 1384], "cells": ["CELL20757_N1"], "n_cells": 1, "n_states": 9, "has_indel": true}, {"index": 6178, "id": "CELLSET_d08f13bfb2dba6", "states": [588, 603, 621, 765, 783, 847, 1057, 1208, 1384, 1459], "cells": ["CELL50648_N1"], "n_cells": 1, "n_states": 10, "has_indel": true}, {"index": 6179, "id": "CELLSET_bd4f8d1259c301", "states": [588, 603, 621, 765, 1057, 1136, 1208, 1384], "cells": ["CELL74039_N1"], "n_cells": 1, "n_states": 8, "has_indel": false}, {"index": 6180, "id": "CELLSET_63be690c3b2cd6", "states": [588, 603, 621, 765, 1057, 1208, 1210, 1384], "cells": ["CELL73486_N1"], "n_cells": 1, "n_states": 8, "has_indel": false}, {"index": 6181, "id": "CELLSET_e5fb8729ad416b", "states": [588, 603, 621, 765, 1057, 1208, 1302], "cells": ["CELL20500_N3"], "n_cells": 1, "n_states": 7, "has_indel": false}, {"index": 6182, "id": "CELLSET_bb4bc984688b36", "states": [588, 603, 621, 765, 1057, 1208, 1302, 1384], "cells": ["CELL466_N3"], "n_cells": 1, "n_states": 8, "has_indel": false}, {"index": 6183, "id": "CELLSET_1076fe94290b82", "states": [588, 603, 621, 765, 1057, 1476], "cells": ["CELL19285_N2"], "n_cells": 1, "n_states": 6, "has_indel": true}, {"index": 6184, "id": "CELLSET_996920c268767e", "states": [588, 603, 621, 1040, 1057, 1208, 1384], "cells": ["CELL8598_N2"], "n_cells": 1, "n_states": 7, "has_indel": false}, {"index": 6185, "id": "CELLSET_28ba1f4adb9e08", "states": [588, 603, 621, 1057, 1208, 1210, 1384], "cells": ["CELL70855_N1"], "n_cells": 1, "n_states": 7, "has_indel": false}, {"index": 6186, "id": "CELLSET_aeb5b9ee065ac9", "states": [588, 603, 621, 1057, 1208, 1384], "cells": ["CELL35757_N1"], "n_cells": 1, "n_states": 6, "has_indel": false}, {"index": 6187, "id": "CELLSET_b192ef17cbb987", "states": [588, 603, 628, 765, 873, 1057, 1208, 1210, 1384], "cells": ["CELL32126_N1"], "n_cells": 1, "n_states": 9, "has_indel": true}, {"index": 6188, "id": "CELLSET_443eee1b9c5c1e", "states": [588, 603, 631, 765, 892, 1057, 1208, 1302, 1384], "cells": ["CELL12344_N2"], "n_cells": 1, "n_states": 9, "has_indel": true}, {"index": 6189, "id": "CELLSET_5066ce2facbb04", "states": [588, 603, 631, 765, 923, 1057, 1148, 1208, 1302, 1384], "cells": ["CELL8633_N3"], "n_cells": 1, "n_states": 10, "has_indel": false}, {"index": 6190, "id": "CELLSET_c94e0acab99c6d", "states": [588, 603, 631, 765, 1057, 1208, 1210, 1384], "cells": ["CELL60963_N1"], "n_cells": 1, "n_states": 8, "has_indel": false}, {"index": 6191, "id": "CELLSET_1c21fbe8aab4b0", "states": [588, 603, 631, 1040, 1057, 1136, 1247, 1384], "cells": ["CELL10241_N2"], "n_cells": 1, "n_states": 8, "has_indel": true}, {"index": 6192, "id": "CELLSET_1267d0779ae0a0", "states": [588, 603, 631, 1057, 1208, 1384, 1459], "cells": ["CELL70218_N1"], "n_cells": 1, "n_states": 7, "has_indel": false}, {"index": 6193, "id": "CELLSET_11f61c005e364d", "states": [588, 603, 645, 765, 852, 873, 1057, 1208, 1384], "cells": ["CELL12187_N3"], "n_cells": 1, "n_states": 9, "has_indel": false}, {"index": 6194, "id": "CELLSET_cd66ed50101d21", "states": [588, 603, 645, 765, 1208, 1384, 1405], "cells": ["CELL55894_N1"], "n_cells": 1, "n_states": 7, "has_indel": true}, {"index": 6195, "id": "CELLSET_6d0e33509c85c8", "states": [588, 603, 645, 1057, 1208, 1384], "cells": ["CELL18935_N2"], "n_cells": 1, "n_states": 6, "has_indel": false}, {"index": 6196, "id": "CELLSET_f5fd17b28f7fc3", "states": [588, 603, 696, 765, 1040, 1057, 1111, 1208, 1210, 1384, 1444], "cells": ["CELL4731_N2"], "n_cells": 1, "n_states": 11, "has_indel": true}, {"index": 6197, "id": "CELLSET_f873d588b8bcb4", "states": [588, 603, 747, 765, 766, 873, 1057, 1208, 1384, 1459], "cells": ["CELL11765_N2"], "n_cells": 1, "n_states": 10, "has_indel": false}, {"index": 6198, "id": "CELLSET_eefad9124ecb4b", "states": [588, 603, 747, 765, 766, 969, 1057, 1208, 1384], "cells": ["CELL62665_N1"], "n_cells": 1, "n_states": 9, "has_indel": false}, {"index": 6199, "id": "CELLSET_54aac1f3a6423c", "states": [588, 603, 747, 765, 766, 1057, 1208, 1228, 1302, 1384, 1459], "cells": ["CELL49868_N1"], "n_cells": 1, "n_states": 11, "has_indel": true}, {"index": 6200, "id": "CELLSET_d11aef35857c07", "states": [588, 603, 747, 765, 1040, 1057, 1130, 1208, 1384, 1459], "cells": ["CELL1292_N5"], "n_cells": 1, "n_states": 10, "has_indel": false}, {"index": 6201, "id": "CELLSET_9dec34fa10a96b", "states": [588, 603, 751, 765, 969, 1040, 1057, 1130, 1208, 1210, 1302, 1345, 1384, 1439], "cells": ["CELL39877_N1"], "n_cells": 1, "n_states": 14, "has_indel": false}, {"index": 6202, "id": "CELLSET_2ea4d408736f1f", "states": [588, 603, 753, 765, 873, 1057, 1208, 1302, 1384], "cells": ["CELL34559_N1"], "n_cells": 1, "n_states": 9, "has_indel": true}, {"index": 6203, "id": "CELLSET_589e87298dc5b7", "states": [588, 603, 765, 766, 831, 850, 873, 1040, 1057, 1163, 1208, 1302, 1345, 1384, 1459], "cells": ["CELL295_N2"], "n_cells": 1, "n_states": 15, "has_indel": true}, {"index": 6204, "id": "CELLSET_1be9343fedc3b3", "states": [588, 603, 765, 766, 873, 969, 1057, 1208, 1302, 1384], "cells": ["CELL43527_N1"], "n_cells": 1, "n_states": 10, "has_indel": false}, {"index": 6205, "id": "CELLSET_400a2be2da0c21", "states": [588, 603, 765, 766, 873, 1040, 1057, 1208, 1384, 1444], "cells": ["CELL5319_N3"], "n_cells": 1, "n_states": 10, "has_indel": false}, {"index": 6206, "id": "CELLSET_7b5a3e6a7e0ea7", "states": [588, 603, 765, 766, 882, 1057, 1208, 1345, 1384], "cells": ["CELL1464_N6"], "n_cells": 1, "n_states": 9, "has_indel": true}, {"index": 6207, "id": "CELLSET_920b7f4c9c1a36", "states": [588, 603, 765, 766, 1057, 1208, 1384, 1459], "cells": ["CELL13878_N2"], "n_cells": 1, "n_states": 8, "has_indel": false}, {"index": 6208, "id": "CELLSET_cc9f82b7a92cc2", "states": [588, 603, 765, 787, 873, 1057, 1208, 1384], "cells": ["CELL63711_N1"], "n_cells": 1, "n_states": 8, "has_indel": false}, {"index": 6209, "id": "CELLSET_c1fa22b28fecf6", "states": [588, 603, 765, 800, 1057, 1384, 1459], "cells": ["CELL70165_N1"], "n_cells": 1, "n_states": 7, "has_indel": true}, {"index": 6210, "id": "CELLSET_7c5b54d3e4dcb8", "states": [588, 603, 765, 873, 1040, 1057, 1111, 1208], "cells": ["CELL63271_N1"], "n_cells": 1, "n_states": 8, "has_indel": false}, {"index": 6211, "id": "CELLSET_3a4121ef60e6ca", "states": [588, 603, 765, 873, 1040, 1057, 1136, 1208, 1302, 1384], "cells": ["CELL12668_N3"], "n_cells": 1, "n_states": 10, "has_indel": false}, {"index": 6212, "id": "CELLSET_85eb07b9a95eed", "states": [588, 603, 765, 873, 1057, 1111, 1208, 1302, 1384, 1459], "cells": ["CELL18452_N2"], "n_cells": 1, "n_states": 10, "has_indel": false}, {"index": 6213, "id": "CELLSET_0fe5f28bdb5900", "states": [588, 603, 765, 873, 1057, 1384], "cells": ["CELL8769_N2"], "n_cells": 1, "n_states": 6, "has_indel": false}, {"index": 6214, "id": "CELLSET_1ede3350f79ecc", "states": [588, 603, 765, 945, 1057, 1199, 1208, 1384, 1459], "cells": ["CELL7302_N2"], "n_cells": 1, "n_states": 9, "has_indel": true}, {"index": 6215, "id": "CELLSET_f46aad003b584f", "states": [588, 603, 765, 967, 1057, 1208, 1384, 1459], "cells": ["CELL66832_N1"], "n_cells": 1, "n_states": 8, "has_indel": true}, {"index": 6216, "id": "CELLSET_c772a009553af2", "states": [588, 603, 765, 1040, 1057, 1111, 1163, 1208, 1384, 1459], "cells": ["CELL43881_N1"], "n_cells": 1, "n_states": 10, "has_indel": true}, {"index": 6217, "id": "CELLSET_2c6eb0e9e97e40", "states": [588, 603, 765, 1040, 1057, 1111, 1208, 1384], "cells": ["CELL47311_N1"], "n_cells": 1, "n_states": 8, "has_indel": false}, {"index": 6218, "id": "CELLSET_887b16992adb73", "states": [588, 603, 765, 1040, 1057, 1208, 1302, 1384, 1459], "cells": ["CELL12098_N2"], "n_cells": 1, "n_states": 9, "has_indel": false}, {"index": 6219, "id": "CELLSET_acc2c614cf8e29", "states": [588, 603, 765, 1057, 1111, 1208, 1384], "cells": ["CELL6746_N5"], "n_cells": 1, "n_states": 7, "has_indel": false}, {"index": 6220, "id": "CELLSET_410f27b20b3b6a", "states": [588, 603, 765, 1057, 1136, 1208, 1339, 1384], "cells": ["CELL1558_N2"], "n_cells": 1, "n_states": 8, "has_indel": true}, {"index": 6221, "id": "CELLSET_de8ca686c7ed7d", "states": [588, 603, 765, 1057, 1208], "cells": ["CELL2037_N3"], "n_cells": 1, "n_states": 5, "has_indel": false}, {"index": 6222, "id": "CELLSET_1b9b0cb879e9df", "states": [588, 603, 765, 1057, 1208, 1227, 1334, 1384], "cells": ["CELL4635_N2"], "n_cells": 1, "n_states": 8, "has_indel": true}, {"index": 6223, "id": "CELLSET_e30b75e8d55d21", "states": [588, 603, 765, 1057, 1208, 1302, 1444, 1459], "cells": ["CELL36054_N1"], "n_cells": 1, "n_states": 8, "has_indel": false}, {"index": 6224, "id": "CELLSET_aecb114e98fda5", "states": [588, 603, 765, 1057, 1208, 1384], "cells": ["CELL12945_N2", "CELL3118_N1", "CELL75359_N1", "CELL8323_N4"], "n_cells": 4, "n_states": 6, "has_indel": false}, {"index": 6225, "id": "CELLSET_66695c2fb64592", "states": [588, 603, 765, 1057, 1208, 1384, 1459], "cells": ["CELL12536_N2", "CELL8950_N3"], "n_cells": 2, "n_states": 7, "has_indel": false}, {"index": 6226, "id": "CELLSET_220824c13eb2ba", "states": [588, 603, 765, 1057, 1302], "cells": ["CELL8134_N2"], "n_cells": 1, "n_states": 5, "has_indel": false}, {"index": 6227, "id": "CELLSET_80715d9677d87a", "states": [588, 603, 765, 1057, 1302, 1384], "cells": ["CELL1312_N5", "CELL4225_N2"], "n_cells": 2, "n_states": 6, "has_indel": false}, {"index": 6228, "id": "CELLSET_a59f2b3408bb3d", "states": [588, 603, 765, 1057, 1384], "cells": ["CELL32632_N1"], "n_cells": 1, "n_states": 5, "has_indel": false}, {"index": 6229, "id": "CELLSET_02d293af042190", "states": [588, 603, 765, 1208, 1459], "cells": ["CELL9740_N2"], "n_cells": 1, "n_states": 5, "has_indel": false}, {"index": 6230, "id": "CELLSET_1f782bff1a42b0", "states": [588, 603, 766, 1057, 1071, 1208, 1210, 1384, 1459], "cells": ["CELL3779_N2"], "n_cells": 1, "n_states": 9, "has_indel": false}, {"index": 6231, "id": "CELLSET_8bb83d31ebb573", "states": [588, 603, 766, 1384], "cells": ["CELL19230_N1"], "n_cells": 1, "n_states": 4, "has_indel": false}, {"index": 6232, "id": "CELLSET_234b5cbec601bc", "states": [588, 603, 783, 1057, 1208, 1236, 1384], "cells": ["CELL28456_N1"], "n_cells": 1, "n_states": 7, "has_indel": true}, {"index": 6233, "id": "CELLSET_545890ab28a31a", "states": [588, 603, 873, 1040, 1057, 1163, 1384], "cells": ["CELL48732_N1"], "n_cells": 1, "n_states": 7, "has_indel": true}, {"index": 6234, "id": "CELLSET_10b73869e7895d", "states": [588, 603, 873, 1040, 1057, 1208, 1210, 1384, 1459], "cells": ["CELL13449_N2"], "n_cells": 1, "n_states": 9, "has_indel": false}, {"index": 6235, "id": "CELLSET_b5abf7aee5207d", "states": [588, 603, 897, 945, 1057, 1396, 1459], "cells": ["CELL4981_N3"], "n_cells": 1, "n_states": 7, "has_indel": true}, {"index": 6236, "id": "CELLSET_3a2aa14408ed37", "states": [588, 603, 1040, 1057, 1208, 1210, 1384], "cells": ["CELL4119_N3"], "n_cells": 1, "n_states": 7, "has_indel": false}, {"index": 6237, "id": "CELLSET_7d5ddffed65aca", "states": [588, 603, 1040, 1057, 1208, 1302, 1384, 1459], "cells": ["CELL309_N2"], "n_cells": 1, "n_states": 8, "has_indel": false}, {"index": 6238, "id": "CELLSET_3b8ee510ba0581", "states": [588, 603, 1040, 1057, 1208, 1384], "cells": ["CELL58360_N1"], "n_cells": 1, "n_states": 6, "has_indel": false}, {"index": 6239, "id": "CELLSET_63856888b9d2cf", "states": [588, 603, 1057], "cells": ["CELL61585_N1"], "n_cells": 1, "n_states": 3, "has_indel": false}, {"index": 6240, "id": "CELLSET_016d3b454a1946", "states": [588, 603, 1057, 1208, 1302, 1384], "cells": ["CELL53231_N1"], "n_cells": 1, "n_states": 6, "has_indel": false}, {"index": 6241, "id": "CELLSET_af732560fd66b5", "states": [588, 603, 1057, 1208, 1384], "cells": ["CELL1993_N2", "CELL5909_N3", "CELL6138_N3"], "n_cells": 3, "n_states": 5, "has_indel": false}, {"index": 6242, "id": "CELLSET_5063ce401bbf5e", "states": [588, 603, 1057, 1208, 1384, 1459], "cells": ["CELL21073_N2"], "n_cells": 1, "n_states": 6, "has_indel": false}, {"index": 6243, "id": "CELLSET_831b4826928f45", "states": [588, 603, 1057, 1384], "cells": ["CELL2325_N3", "CELL26496_N1", "CELL3986_N2"], "n_cells": 3, "n_states": 4, "has_indel": false}, {"index": 6244, "id": "CELLSET_f0b5b016f6a628", "states": [588, 603, 1384], "cells": ["CELL11445_N3"], "n_cells": 1, "n_states": 3, "has_indel": false}, {"index": 6245, "id": "CELLSET_f1cfce9c997f69", "states": [588, 621, 645, 765, 783, 1057, 1163, 1208, 1384, 1459], "cells": ["CELL2035_N3"], "n_cells": 1, "n_states": 10, "has_indel": true}, {"index": 6246, "id": "CELLSET_6638834c3005fc", "states": [588, 621, 696, 765, 873, 1040, 1057, 1136, 1208, 1384, 1459], "cells": ["CELL75945_N1"], "n_cells": 1, "n_states": 11, "has_indel": true}, {"index": 6247, "id": "CELLSET_21486c2815095e", "states": [588, 621, 747, 751, 765, 766, 873, 1057, 1136, 1208, 1384], "cells": ["CELL7627_N4"], "n_cells": 1, "n_states": 11, "has_indel": false}, {"index": 6248, "id": "CELLSET_3972a4a4248596", "states": [588, 621, 747, 765, 857, 873, 945, 1040, 1057, 1208, 1384], "cells": ["CELL51672_N1"], "n_cells": 1, "n_states": 11, "has_indel": true}, {"index": 6249, "id": "CELLSET_02e818f4996319", "states": [588, 621, 747, 1027, 1057, 1208, 1302], "cells": ["CELL58991_N1"], "n_cells": 1, "n_states": 7, "has_indel": false}, {"index": 6250, "id": "CELLSET_304a85c86cdd61", "states": [588, 621, 765, 873, 1057, 1208, 1236, 1302, 1384], "cells": ["CELL1434_N5"], "n_cells": 1, "n_states": 9, "has_indel": false}, {"index": 6251, "id": "CELLSET_8da599b780a937", "states": [588, 621, 765, 873, 1057, 1208, 1302, 1384, 1459], "cells": ["CELL31052_N1"], "n_cells": 1, "n_states": 9, "has_indel": false}, {"index": 6252, "id": "CELLSET_c01ea4ceb3e83f", "states": [588, 621, 765, 1040, 1057, 1136, 1208, 1384, 1459], "cells": ["CELL7077_N3"], "n_cells": 1, "n_states": 9, "has_indel": false}, {"index": 6253, "id": "CELLSET_d3d086c6bbea29", "states": [588, 621, 765, 1040, 1057, 1208, 1227, 1384, 1459], "cells": ["CELL8227_N2"], "n_cells": 1, "n_states": 9, "has_indel": false}, {"index": 6254, "id": "CELLSET_ced04fcf6c3f8a", "states": [588, 621, 765, 1040, 1057, 1208, 1384, 1459], "cells": ["CELL54407_N1"], "n_cells": 1, "n_states": 8, "has_indel": false}, {"index": 6255, "id": "CELLSET_075f85dcbc94fe", "states": [588, 621, 765, 1057, 1208, 1210, 1302, 1384], "cells": ["CELL31408_N1"], "n_cells": 1, "n_states": 8, "has_indel": false}, {"index": 6256, "id": "CELLSET_68477b48f9bff5", "states": [588, 621, 765, 1057, 1208, 1384], "cells": ["CELL57161_N1", "CELL7874_N1"], "n_cells": 2, "n_states": 6, "has_indel": false}, {"index": 6257, "id": "CELLSET_a83e2bfc44c477", "states": [588, 621, 1040, 1057, 1208, 1384, 1459], "cells": ["CELL51036_N1"], "n_cells": 1, "n_states": 7, "has_indel": false}, {"index": 6258, "id": "CELLSET_83b787791613ab", "states": [588, 621, 1057, 1208, 1384], "cells": ["CELL4533_N4"], "n_cells": 1, "n_states": 5, "has_indel": false}, {"index": 6259, "id": "CELLSET_3f70e06dacdaf9", "states": [588, 631, 765, 1057, 1208, 1459], "cells": ["CELL34910_N1"], "n_cells": 1, "n_states": 6, "has_indel": false}, {"index": 6260, "id": "CELLSET_d4be6f399132f9", "states": [588, 645, 747, 765, 766, 1057, 1136, 1208, 1227, 1384, 1439, 1459, 1461], "cells": ["CELL17817_N3"], "n_cells": 1, "n_states": 13, "has_indel": false}, {"index": 6261, "id": "CELLSET_eb393a673e88c8", "states": [588, 645, 747, 765, 1057, 1071, 1208, 1384], "cells": ["CELL58842_N1"], "n_cells": 1, "n_states": 8, "has_indel": false}, {"index": 6262, "id": "CELLSET_c883bb9ec7158b", "states": [588, 645, 765, 1057, 1384], "cells": ["CELL1397_N2"], "n_cells": 1, "n_states": 5, "has_indel": false}, {"index": 6263, "id": "CELLSET_f5b153da4c6b03", "states": [588, 645, 766, 969, 1057, 1208, 1421], "cells": ["CELL2446_N1"], "n_cells": 1, "n_states": 7, "has_indel": true}, {"index": 6264, "id": "CELLSET_2afd7dbc915389", "states": [588, 645, 969, 1057, 1208, 1302, 1384], "cells": ["CELL69727_N1"], "n_cells": 1, "n_states": 7, "has_indel": false}, {"index": 6265, "id": "CELLSET_36e7c51873a359", "states": [588, 645, 1057], "cells": ["CELL17918_N2"], "n_cells": 1, "n_states": 3, "has_indel": false}, {"index": 6266, "id": "CELLSET_d626dd9b631569", "states": [588, 730, 765, 766, 1057, 1208, 1302, 1384], "cells": ["CELL5867_N3"], "n_cells": 1, "n_states": 8, "has_indel": true}, {"index": 6267, "id": "CELLSET_203c94743ba667", "states": [588, 747, 765, 872, 873, 1040, 1057, 1208, 1227, 1384], "cells": ["CELL69355_N1"], "n_cells": 1, "n_states": 10, "has_indel": true}, {"index": 6268, "id": "CELLSET_6c2f11978baf37", "states": [588, 747, 765, 873, 963, 1057, 1208, 1384], "cells": ["CELL18823_N2"], "n_cells": 1, "n_states": 8, "has_indel": true}, {"index": 6269, "id": "CELLSET_64d25f9e4ba121", "states": [588, 747, 765, 873, 1057, 1163, 1208, 1210, 1384], "cells": ["CELL8098_N4"], "n_cells": 1, "n_states": 9, "has_indel": true}, {"index": 6270, "id": "CELLSET_8880c4fba903dd", "states": [588, 747, 765, 873, 1057, 1208, 1384, 1459], "cells": ["CELL74680_N1"], "n_cells": 1, "n_states": 8, "has_indel": false}, {"index": 6271, "id": "CELLSET_e269199f71dac9", "states": [588, 747, 765, 1057, 1111, 1208, 1339, 1384], "cells": ["CELL19929_N2"], "n_cells": 1, "n_states": 8, "has_indel": true}, {"index": 6272, "id": "CELLSET_e7ac59b3a5fe46", "states": [588, 747, 765, 1057, 1136, 1208, 1384, 1459], "cells": ["CELL33578_N1"], "n_cells": 1, "n_states": 8, "has_indel": false}, {"index": 6273, "id": "CELLSET_ac0cc0c2c5e897", "states": [588, 765], "cells": ["CELL17684_N2", "CELL51298_N1", "CELL55352_N1"], "n_cells": 3, "n_states": 2, "has_indel": false}, {"index": 6274, "id": "CELLSET_ece8073afa4e89", "states": [588, 765, 766, 888, 1037, 1057, 1208, 1210, 1384, 1459], "cells": ["CELL14633_N3"], "n_cells": 1, "n_states": 10, "has_indel": true}, {"index": 6275, "id": "CELLSET_792f044f0ac0f8", "states": [588, 765, 766, 923, 1057, 1384], "cells": ["CELL32972_N1"], "n_cells": 1, "n_states": 6, "has_indel": false}, {"index": 6276, "id": "CELLSET_7b1dac91835493", "states": [588, 765, 766, 944, 1057, 1208, 1255, 1339, 1384], "cells": ["CELL70091_N1"], "n_cells": 1, "n_states": 9, "has_indel": true}, {"index": 6277, "id": "CELLSET_58897d945f7d66", "states": [588, 765, 766, 969, 1057, 1163, 1208, 1384], "cells": ["CELL12355_N3"], "n_cells": 1, "n_states": 8, "has_indel": true}, {"index": 6278, "id": "CELLSET_ef69eac2935c0f", "states": [588, 765, 766, 1057, 1208, 1339, 1384], "cells": ["CELL6811_N3"], "n_cells": 1, "n_states": 7, "has_indel": true}, {"index": 6279, "id": "CELLSET_0094261e952065", "states": [588, 765, 766, 1057, 1208, 1350, 1384, 1459], "cells": ["CELL2718_N2"], "n_cells": 1, "n_states": 8, "has_indel": false}, {"index": 6280, "id": "CELLSET_f82c3ff2d53656", "states": [588, 765, 766, 1057, 1208, 1370, 1384, 1459], "cells": ["CELL4875_N3"], "n_cells": 1, "n_states": 8, "has_indel": true}, {"index": 6281, "id": "CELLSET_638479e054d884", "states": [588, 765, 766, 1057, 1208, 1384], "cells": ["CELL6881_N2"], "n_cells": 1, "n_states": 6, "has_indel": false}, {"index": 6282, "id": "CELLSET_1acb476e3d71bf", "states": [588, 765, 766, 1057, 1384], "cells": ["CELL36049_N1"], "n_cells": 1, "n_states": 5, "has_indel": false}, {"index": 6283, "id": "CELLSET_91b17ff79a2ede", "states": [588, 765, 847, 1057, 1208, 1384], "cells": ["CELL74484_N1"], "n_cells": 1, "n_states": 6, "has_indel": false}, {"index": 6284, "id": "CELLSET_50bdef0fdfa59d", "states": [588, 765, 852, 945, 1057, 1208, 1302, 1384], "cells": ["CELL18905_N2"], "n_cells": 1, "n_states": 8, "has_indel": false}, {"index": 6285, "id": "CELLSET_415f7fab2bd15e", "states": [588, 765, 873, 1040, 1057, 1210, 1384, 1459], "cells": ["CELL70138_N1"], "n_cells": 1, "n_states": 8, "has_indel": false}, {"index": 6286, "id": "CELLSET_4b17c5c2dbbb74", "states": [588, 765, 873, 1057, 1208, 1384, 1459], "cells": ["CELL18382_N3", "CELL35586_N1"], "n_cells": 2, "n_states": 7, "has_indel": false}, {"index": 6287, "id": "CELLSET_374fb098914ed1", "states": [588, 765, 923, 945, 991, 1040, 1057, 1208, 1384], "cells": ["CELL11349_N3"], "n_cells": 1, "n_states": 9, "has_indel": true}, {"index": 6288, "id": "CELLSET_70a1e17b927adf", "states": [588, 765, 958, 1057, 1208, 1384], "cells": ["CELL2420_N2"], "n_cells": 1, "n_states": 6, "has_indel": false}, {"index": 6289, "id": "CELLSET_8a6bf50ceceae3", "states": [588, 765, 1040, 1057, 1302, 1384], "cells": ["CELL18387_N1"], "n_cells": 1, "n_states": 6, "has_indel": false}, {"index": 6290, "id": "CELLSET_b458d15331c4c4", "states": [588, 765, 1057], "cells": ["CELL53940_N1", "CELL57139_N1", "CELL828_N2"], "n_cells": 3, "n_states": 3, "has_indel": false}, {"index": 6291, "id": "CELLSET_120ea4f2e34ba0", "states": [588, 765, 1057, 1071, 1136, 1208, 1210, 1384], "cells": ["CELL30951_N1"], "n_cells": 1, "n_states": 8, "has_indel": false}, {"index": 6292, "id": "CELLSET_825c59f136fabc", "states": [588, 765, 1057, 1111, 1208, 1384], "cells": ["CELL70437_N1"], "n_cells": 1, "n_states": 6, "has_indel": false}, {"index": 6293, "id": "CELLSET_a88e9fae3fb28f", "states": [588, 765, 1057, 1136, 1208, 1227, 1302, 1384], "cells": ["CELL7805_N3"], "n_cells": 1, "n_states": 8, "has_indel": false}, {"index": 6294, "id": "CELLSET_4f46159210e2af", "states": [588, 765, 1057, 1136, 1208, 1302, 1384], "cells": ["CELL10212_N3"], "n_cells": 1, "n_states": 7, "has_indel": false}, {"index": 6295, "id": "CELLSET_a8769f3c6af19b", "states": [588, 765, 1057, 1136, 1208, 1384], "cells": ["CELL36297_N1", "CELL62615_N1"], "n_cells": 2, "n_states": 6, "has_indel": false}, {"index": 6296, "id": "CELLSET_b6a873052797a2", "states": [588, 765, 1057, 1208], "cells": ["CELL19386_N2", "CELL28875_N1", "CELL36746_N1", "CELL52739_N1"], "n_cells": 4, "n_states": 4, "has_indel": false}, {"index": 6297, "id": "CELLSET_069265e5e1d12f", "states": [588, 765, 1057, 1208, 1210, 1384, 1459], "cells": ["CELL6744_N2"], "n_cells": 1, "n_states": 7, "has_indel": false}, {"index": 6298, "id": "CELLSET_b289343b452711", "states": [588, 765, 1057, 1208, 1302, 1384], "cells": ["CELL72323_N1"], "n_cells": 1, "n_states": 6, "has_indel": false}, {"index": 6299, "id": "CELLSET_0d78d269f89d4c", "states": [588, 765, 1057, 1208, 1384], "cells": ["CELL21007_N1", "CELL24890_N1", "CELL30301_N1", "CELL31600_N1", "CELL69229_N1", "CELL981_N2"], "n_cells": 6, "n_states": 5, "has_indel": false}, {"index": 6300, "id": "CELLSET_eea82e02b7764e", "states": [588, 765, 1057, 1208, 1384, 1459], "cells": ["CELL2079_N4"], "n_cells": 1, "n_states": 6, "has_indel": false}, {"index": 6301, "id": "CELLSET_84176108bba14a", "states": [588, 765, 1057, 1210, 1255, 1384], "cells": ["CELL2703_N3"], "n_cells": 1, "n_states": 6, "has_indel": false}, {"index": 6302, "id": "CELLSET_ff114b85ab5256", "states": [588, 765, 1057, 1384], "cells": ["CELL14578_N5", "CELL65943_N1"], "n_cells": 2, "n_states": 4, "has_indel": false}, {"index": 6303, "id": "CELLSET_71657f1c8deb51", "states": [588, 765, 1057, 1384, 1459], "cells": ["CELL4375_N2"], "n_cells": 1, "n_states": 5, "has_indel": false}, {"index": 6304, "id": "CELLSET_2e58be770ad921", "states": [588, 765, 1208], "cells": ["CELL64184_N1", "CELL74720_N1"], "n_cells": 2, "n_states": 3, "has_indel": false}, {"index": 6305, "id": "CELLSET_ad0511f7e08217", "states": [588, 765, 1384], "cells": ["CELL67070_N1"], "n_cells": 1, "n_states": 3, "has_indel": false}, {"index": 6306, "id": "CELLSET_ba05108f53e455", "states": [588, 766], "cells": ["CELL7029_N2"], "n_cells": 1, "n_states": 2, "has_indel": false}, {"index": 6307, "id": "CELLSET_7daa17b85dd556", "states": [588, 766, 1057, 1208], "cells": ["CELL20952_N2"], "n_cells": 1, "n_states": 4, "has_indel": false}, {"index": 6308, "id": "CELLSET_fdfd81feb796eb", "states": [588, 766, 1057, 1208, 1384], "cells": ["CELL32448_N1"], "n_cells": 1, "n_states": 5, "has_indel": false}, {"index": 6309, "id": "CELLSET_f604324f30a0ff", "states": [588, 766, 1057, 1384], "cells": ["CELL49518_N1"], "n_cells": 1, "n_states": 4, "has_indel": false}, {"index": 6310, "id": "CELLSET_56e330a6fb7045", "states": [588, 787, 1057, 1208, 1384], "cells": ["CELL1604_N2"], "n_cells": 1, "n_states": 5, "has_indel": false}, {"index": 6311, "id": "CELLSET_282ec1f23331c1", "states": [588, 798, 939, 1057, 1111, 1208, 1384], "cells": ["CELL50120_N1"], "n_cells": 1, "n_states": 7, "has_indel": true}, {"index": 6312, "id": "CELLSET_7a93ddd31377c8", "states": [588, 873, 1384], "cells": ["CELL26407_N1", "CELL48052_N1"], "n_cells": 2, "n_states": 3, "has_indel": false}, {"index": 6313, "id": "CELLSET_1e916f380140cc", "states": [588, 1009, 1057, 1208, 1384], "cells": ["CELL15420_N2"], "n_cells": 1, "n_states": 5, "has_indel": true}, {"index": 6314, "id": "CELLSET_d2d0e2164754f4", "states": [588, 1040, 1057, 1384], "cells": ["CELL54164_N1"], "n_cells": 1, "n_states": 4, "has_indel": false}, {"index": 6315, "id": "CELLSET_d40de2dd6a8175", "states": [588, 1040, 1208], "cells": ["CELL18748_N2"], "n_cells": 1, "n_states": 3, "has_indel": false}, {"index": 6316, "id": "CELLSET_9b11d8cd9e8e91", "states": [588, 1040, 1208, 1384], "cells": ["CELL2634_N2"], "n_cells": 1, "n_states": 4, "has_indel": false}, {"index": 6317, "id": "CELLSET_db61c05d5a6adf", "states": [588, 1057], "cells": ["CELL10643_N3", "CELL1242_N3", "CELL18815_N2", "CELL20975_N2", "CELL2821_N3", "CELL39258_N1", "CELL73129_N1"], "n_cells": 7, "n_states": 2, "has_indel": false}, {"index": 6318, "id": "CELLSET_ef34630d645bc8", "states": [588, 1057, 1111, 1208, 1384], "cells": ["CELL14830_N2"], "n_cells": 1, "n_states": 5, "has_indel": false}, {"index": 6319, "id": "CELLSET_be0e25c4f8d73a", "states": [588, 1057, 1136, 1208, 1302, 1384], "cells": ["CELL17118_N1"], "n_cells": 1, "n_states": 6, "has_indel": false}, {"index": 6320, "id": "CELLSET_00067b6fee4962", "states": [588, 1057, 1136, 1384], "cells": ["CELL6788_N3"], "n_cells": 1, "n_states": 4, "has_indel": false}, {"index": 6321, "id": "CELLSET_cc954e1d00f2b2", "states": [588, 1057, 1208], "cells": ["CELL12124_N2", "CELL15197_N2", "CELL19834_N1", "CELL3881_N2", "CELL44288_N1", "CELL45890_N1"], "n_cells": 6, "n_states": 3, "has_indel": false}, {"index": 6322, "id": "CELLSET_6e137b2ab88a2a", "states": [588, 1057, 1208, 1210], "cells": ["CELL47490_N1"], "n_cells": 1, "n_states": 4, "has_indel": false}, {"index": 6323, "id": "CELLSET_2b4debcda04849", "states": [588, 1057, 1208, 1210, 1302, 1384], "cells": ["CELL4834_N3"], "n_cells": 1, "n_states": 6, "has_indel": false}, {"index": 6324, "id": "CELLSET_dead0ae573b497", "states": [588, 1057, 1208, 1210, 1384], "cells": ["CELL489_N2", "CELL6455_N3"], "n_cells": 2, "n_states": 5, "has_indel": false}, {"index": 6325, "id": "CELLSET_55455121673390", "states": [588, 1057, 1208, 1302, 1384], "cells": ["CELL12178_N3", "CELL61384_N1"], "n_cells": 2, "n_states": 5, "has_indel": false}, {"index": 6326, "id": "CELLSET_3c93dcb4021962", "states": [588, 1057, 1208, 1302, 1384, 1459], "cells": ["CELL41425_N1"], "n_cells": 1, "n_states": 6, "has_indel": false}, {"index": 6327, "id": "CELLSET_086aa3fa344dd8", "states": [588, 1057, 1208, 1384], "cells": ["CELL16715_N3", "CELL20483_N2", "CELL3653_N3", "CELL4038_N2", "CELL4845_N3", "CELL51379_N1", "CELL53385_N1", "CELL54573_N1", "CELL61757_N1", "CELL65548_N1", "CELL7352_N3", "CELL7859_N2"], "n_cells": 12, "n_states": 4, "has_indel": false}, {"index": 6328, "id": "CELLSET_1c5a572095388a", "states": [588, 1057, 1208, 1384, 1444], "cells": ["CELL12893_N1"], "n_cells": 1, "n_states": 5, "has_indel": false}, {"index": 6329, "id": "CELLSET_0f9578611e28ef", "states": [588, 1057, 1208, 1384, 1448], "cells": ["CELL5486_N4"], "n_cells": 1, "n_states": 5, "has_indel": true}, {"index": 6330, "id": "CELLSET_1e3c9efb42ab84", "states": [588, 1057, 1208, 1384, 1459], "cells": ["CELL14454_N2", "CELL18415_N2"], "n_cells": 2, "n_states": 5, "has_indel": false}, {"index": 6331, "id": "CELLSET_cb773a0119ab3c", "states": [588, 1057, 1302], "cells": ["CELL16843_N2"], "n_cells": 1, "n_states": 3, "has_indel": false}, {"index": 6332, "id": "CELLSET_065b38270ca30c", "states": [588, 1057, 1384], "cells": ["CELL11654_N4", "CELL11833_N3", "CELL19630_N2", "CELL250_N2", "CELL2757_N2", "CELL51388_N1", "CELL6194_N2", "CELL64932_N1", "CELL75957_N1", "CELL8549_N2"], "n_cells": 10, "n_states": 3, "has_indel": false}, {"index": 6333, "id": "CELLSET_414eb16e54ed21", "states": [588, 1057, 1384, 1459], "cells": ["CELL74332_N1"], "n_cells": 1, "n_states": 4, "has_indel": false}, {"index": 6334, "id": "CELLSET_8d65ad3de422f0", "states": [588, 1057, 1459], "cells": ["CELL11335_N2"], "n_cells": 1, "n_states": 3, "has_indel": false}, {"index": 6335, "id": "CELLSET_1f77001ef8a17f", "states": [588, 1302], "cells": ["CELL57958_N1"], "n_cells": 1, "n_states": 2, "has_indel": false}, {"index": 6336, "id": "CELLSET_aa3a5e56fc434d", "states": [588, 1384], "cells": ["CELL28755_N1", "CELL6658_N2"], "n_cells": 2, "n_states": 2, "has_indel": false}, {"index": 6337, "id": "CELLSET_e2285c547fc86d", "states": [591, 603, 747, 1013, 1057, 1208, 1210, 1384], "cells": ["CELL417_N3"], "n_cells": 1, "n_states": 8, "has_indel": true}, {"index": 6338, "id": "CELLSET_3b4db13cc14cb2", "states": [592, 603, 1384], "cells": ["CELL9050_N4"], "n_cells": 1, "n_states": 3, "has_indel": true}, {"index": 6339, "id": "CELLSET_757c72b11360b5", "states": [592, 645, 1057, 1208, 1384], "cells": ["CELL16013_N2"], "n_cells": 1, "n_states": 5, "has_indel": true}, {"index": 6340, "id": "CELLSET_73169178d411a1", "states": [594, 765, 939, 998, 1057, 1208, 1384, 1459], "cells": ["CELL3747_N2"], "n_cells": 1, "n_states": 8, "has_indel": true}, {"index": 6341, "id": "CELLSET_da57d39e256285", "states": [594, 1057, 1175, 1208, 1384], "cells": ["CELL7407_N3"], "n_cells": 1, "n_states": 5, "has_indel": true}, {"index": 6342, "id": "CELLSET_8449ab43d8af22", "states": [595, 603, 765, 766, 873, 1057, 1208, 1210, 1384, 1440, 1444], "cells": ["CELL3971_N2"], "n_cells": 1, "n_states": 11, "has_indel": true}, {"index": 6343, "id": "CELLSET_752f12b420722c", "states": [595, 603, 765, 873, 1057, 1208, 1384], "cells": ["CELL39878_N1"], "n_cells": 1, "n_states": 7, "has_indel": true}, {"index": 6344, "id": "CELLSET_67ea84ffd069dc", "states": [595, 603, 765, 1057, 1384], "cells": ["CELL16495_N4"], "n_cells": 1, "n_states": 5, "has_indel": true}, {"index": 6345, "id": "CELLSET_7f1a2575486c39", "states": [598, 603, 765, 1057, 1208, 1302, 1384], "cells": ["CELL1339_N3"], "n_cells": 1, "n_states": 7, "has_indel": true}, {"index": 6346, "id": "CELLSET_31e2b8c22ffd31", "states": [598, 603, 765, 1057, 1208, 1384], "cells": ["CELL52714_N1"], "n_cells": 1, "n_states": 6, "has_indel": true}, {"index": 6347, "id": "CELLSET_99107f037c5e62", "states": [598, 645, 1073, 1302, 1384], "cells": ["CELL48302_N1"], "n_cells": 1, "n_states": 5, "has_indel": true}, {"index": 6348, "id": "CELLSET_e6c6b9f708775f", "states": [602, 621, 1057, 1208, 1384, 1459], "cells": ["CELL570_N2"], "n_cells": 1, "n_states": 6, "has_indel": false}, {"index": 6349, "id": "CELLSET_6620270550aa9a", "states": [603], "cells": ["CELL10877_N3", "CELL10959_N2", "CELL1135_N2", "CELL1177_N2", "CELL1232_N2", "CELL12332_N2", "CELL12528_N2", "CELL13480_N2", "CELL14546_N2", "CELL14717_N2", "CELL14774_N2", "CELL14833_N2", "CELL14987_N2", "CELL15956_N2", "CELL16449_N2", "CELL17701_N2", "CELL18124_N2", "CELL18983_N3", "CELL19336_N2", "CELL19374_N2", "CELL19923_N2", "CELL19949_N2", "CELL20781_N2", "CELL21028_N1", "CELL222_N2", "CELL233_N2", "CELL28028_N1", "CELL2922_N2", "CELL3001_N2", "CELL34839_N1", "CELL35986_N1", "CELL36973_N1", "CELL37273_N1", "CELL37788_N1", "CELL38848_N1", "CELL42621_N1", "CELL43202_N1", "CELL44202_N1", "CELL4431_N2", "CELL46114_N1", "CELL47555_N1", "CELL47674_N1", "CELL48264_N1", "CELL49681_N1", "CELL50391_N1", "CELL51062_N1", "CELL51659_N1", "CELL52223_N1", "CELL63138_N1", "CELL6390_N2", "CELL64686_N1", "CELL67603_N1", "CELL68677_N1", "CELL69988_N1", "CELL6_N2", "CELL790_N3", "CELL8157_N3", "CELL8462_N2", "CELL8555_N2", "CELL9595_N2", "CELL9652_N2"], "n_cells": 61, "n_states": 1, "has_indel": false}, {"index": 6350, "id": "CELLSET_0bef16edac3f1a", "states": [603, 606, 1057, 1208], "cells": ["CELL14543_N2"], "n_cells": 1, "n_states": 4, "has_indel": false}, {"index": 6351, "id": "CELLSET_0d8227c9ad4188", "states": [603, 607, 765, 1057, 1208, 1210, 1384], "cells": ["CELL75087_N1"], "n_cells": 1, "n_states": 7, "has_indel": false}, {"index": 6352, "id": "CELLSET_e3b943faca8306", "states": [603, 607, 873, 1057, 1384], "cells": ["CELL1884_N2"], "n_cells": 1, "n_states": 5, "has_indel": false}, {"index": 6353, "id": "CELLSET_67365d8b789527", "states": [603, 621], "cells": ["CELL58665_N1"], "n_cells": 1, "n_states": 2, "has_indel": false}, {"index": 6354, "id": "CELLSET_53d49e5c7fab0e", "states": [603, 621, 631, 747, 765, 766, 1040, 1057, 1208, 1302, 1384], "cells": ["CELL15381_N4"], "n_cells": 1, "n_states": 11, "has_indel": false}, {"index": 6355, "id": "CELLSET_069b9cc30c27a5", "states": [603, 621, 631, 765, 847, 1040, 1057, 1208, 1384, 1439], "cells": ["CELL9660_N2"], "n_cells": 1, "n_states": 10, "has_indel": false}, {"index": 6356, "id": "CELLSET_231c763b2af1ab", "states": [603, 621, 631, 765, 1057, 1208, 1384, 1459], "cells": ["CELL45357_N1"], "n_cells": 1, "n_states": 8, "has_indel": false}, {"index": 6357, "id": "CELLSET_b9743a91e8369a", "states": [603, 621, 645, 747, 873, 1040, 1057, 1062, 1208, 1210, 1384], "cells": ["CELL2578_N5"], "n_cells": 1, "n_states": 11, "has_indel": false}, {"index": 6358, "id": "CELLSET_7b0033794de3c0", "states": [603, 621, 645, 765, 967, 1057, 1208, 1210, 1384], "cells": ["CELL4992_N2"], "n_cells": 1, "n_states": 9, "has_indel": true}, {"index": 6359, "id": "CELLSET_0642386f6e764f", "states": [603, 621, 645, 765, 1057, 1136, 1208, 1302, 1345, 1384], "cells": ["CELL56993_N1"], "n_cells": 1, "n_states": 10, "has_indel": false}, {"index": 6360, "id": "CELLSET_a34d89278cbcf6", "states": [603, 621, 645, 765, 1057, 1384, 1459], "cells": ["CELL1646_N2"], "n_cells": 1, "n_states": 7, "has_indel": false}, {"index": 6361, "id": "CELLSET_c522436323af6b", "states": [603, 621, 645, 766, 969, 1057, 1163, 1208, 1384], "cells": ["CELL8874_N3"], "n_cells": 1, "n_states": 9, "has_indel": true}, {"index": 6362, "id": "CELLSET_00b7ff21b6296e", "states": [603, 621, 645, 1057, 1208, 1384, 1459], "cells": ["CELL19333_N3"], "n_cells": 1, "n_states": 7, "has_indel": false}, {"index": 6363, "id": "CELLSET_257e695218b2b9", "states": [603, 621, 645, 1057, 1302, 1384, 1459], "cells": ["CELL5386_N3"], "n_cells": 1, "n_states": 7, "has_indel": false}, {"index": 6364, "id": "CELLSET_b516e4ac9872a5", "states": [603, 621, 694, 765, 1057, 1208, 1384, 1513], "cells": ["CELL19586_N2"], "n_cells": 1, "n_states": 8, "has_indel": true}, {"index": 6365, "id": "CELLSET_bf0825913db69e", "states": [603, 621, 696, 765, 766, 797, 873, 1057, 1111, 1208, 1302, 1384], "cells": ["CELL41407_N1"], "n_cells": 1, "n_states": 12, "has_indel": true}, {"index": 6366, "id": "CELLSET_0cbdaf0ef92c7a", "states": [603, 621, 730, 765, 873, 1040, 1057, 1208, 1210, 1227, 1302, 1384], "cells": ["CELL37591_N1"], "n_cells": 1, "n_states": 12, "has_indel": true}, {"index": 6367, "id": "CELLSET_5132ed72326bc9", "states": [603, 621, 744, 1057, 1208, 1459], "cells": ["CELL21035_N1"], "n_cells": 1, "n_states": 6, "has_indel": false}, {"index": 6368, "id": "CELLSET_195b2d8edef2c9", "states": [603, 621, 747, 765, 945, 1057, 1130, 1163, 1208, 1210, 1384], "cells": ["CELL3710_N5"], "n_cells": 1, "n_states": 11, "has_indel": true}, {"index": 6369, "id": "CELLSET_bc39f97257994b", "states": [603, 621, 747, 873, 1057, 1208, 1384], "cells": ["CELL19483_N1"], "n_cells": 1, "n_states": 7, "has_indel": false}, {"index": 6370, "id": "CELLSET_431574d7b20d40", "states": [603, 621, 765, 766, 852, 873, 888, 1057, 1136, 1163, 1208, 1210, 1302, 1384], "cells": ["CELL58676_N1"], "n_cells": 1, "n_states": 14, "has_indel": true}, {"index": 6371, "id": "CELLSET_2eb77a35218b1d", "states": [603, 621, 765, 766, 1057, 1144, 1208, 1384], "cells": ["CELL23185_N1"], "n_cells": 1, "n_states": 8, "has_indel": true}, {"index": 6372, "id": "CELLSET_b4919837ba282c", "states": [603, 621, 765, 766, 1057, 1208, 1210, 1302, 1384, 1459], "cells": ["CELL17108_N2"], "n_cells": 1, "n_states": 10, "has_indel": false}, {"index": 6373, "id": "CELLSET_236724500f76bb", "states": [603, 621, 765, 778, 847, 1057, 1208, 1384, 1459], "cells": ["CELL7153_N3"], "n_cells": 1, "n_states": 9, "has_indel": true}, {"index": 6374, "id": "CELLSET_7c2f5861f2201a", "states": [603, 621, 765, 852, 983, 1057, 1208], "cells": ["CELL6428_N4"], "n_cells": 1, "n_states": 7, "has_indel": true}, {"index": 6375, "id": "CELLSET_80b1bb0813a9cf", "states": [603, 621, 765, 873, 1057, 1208, 1222, 1370, 1384], "cells": ["CELL40137_N1"], "n_cells": 1, "n_states": 9, "has_indel": true}, {"index": 6376, "id": "CELLSET_9e945535fb6a84", "states": [603, 621, 765, 873, 1057, 1208, 1384], "cells": ["CELL17594_N2"], "n_cells": 1, "n_states": 7, "has_indel": false}, {"index": 6377, "id": "CELLSET_7cf5dde4113104", "states": [603, 621, 765, 939, 1040, 1057, 1142, 1208, 1384], "cells": ["CELL11098_N2"], "n_cells": 1, "n_states": 9, "has_indel": true}, {"index": 6378, "id": "CELLSET_a2401c69cbab16", "states": [603, 621, 765, 1040, 1057, 1208, 1210, 1384, 1444], "cells": ["CELL3308_N2"], "n_cells": 1, "n_states": 9, "has_indel": false}, {"index": 6379, "id": "CELLSET_7e47ca0c6eb30e", "states": [603, 621, 765, 1057, 1111, 1208, 1302, 1384, 1459], "cells": ["CELL57375_N1"], "n_cells": 1, "n_states": 9, "has_indel": false}, {"index": 6380, "id": "CELLSET_20013242a20830", "states": [603, 621, 765, 1057, 1136, 1148, 1208, 1349, 1384], "cells": ["CELL65315_N1"], "n_cells": 1, "n_states": 9, "has_indel": true}, {"index": 6381, "id": "CELLSET_8b9edcc3975c2a", "states": [603, 621, 765, 1057, 1136, 1208, 1384], "cells": ["CELL10650_N5", "CELL6310_N2"], "n_cells": 2, "n_states": 7, "has_indel": false}, {"index": 6382, "id": "CELLSET_7d758f009bec7d", "states": [603, 621, 765, 1057, 1136, 1208, 1384, 1444], "cells": ["CELL602_N4"], "n_cells": 1, "n_states": 8, "has_indel": false}, {"index": 6383, "id": "CELLSET_6b3a245b5c2157", "states": [603, 621, 765, 1057, 1208, 1210, 1384], "cells": ["CELL41856_N1"], "n_cells": 1, "n_states": 7, "has_indel": false}, {"index": 6384, "id": "CELLSET_db1d69424a0ed6", "states": [603, 621, 765, 1057, 1208, 1210, 1384, 1459], "cells": ["CELL44030_N1"], "n_cells": 1, "n_states": 8, "has_indel": false}, {"index": 6385, "id": "CELLSET_4fbd9d33ea929d", "states": [603, 621, 765, 1057, 1208, 1373, 1384, 1459], "cells": ["CELL7634_N2"], "n_cells": 1, "n_states": 8, "has_indel": true}, {"index": 6386, "id": "CELLSET_280d8a1beffab2", "states": [603, 621, 765, 1057, 1208, 1384, 1444], "cells": ["CELL15667_N2"], "n_cells": 1, "n_states": 7, "has_indel": false}, {"index": 6387, "id": "CELLSET_a5f74e532130ef", "states": [603, 621, 766, 872, 1057, 1136, 1148, 1208, 1210, 1384], "cells": ["CELL73146_N1"], "n_cells": 1, "n_states": 10, "has_indel": true}, {"index": 6388, "id": "CELLSET_c4ce926122e44c", "states": [603, 621, 766, 1028, 1057, 1111, 1208, 1397, 1507], "cells": ["CELL2691_N4"], "n_cells": 1, "n_states": 9, "has_indel": true}, {"index": 6389, "id": "CELLSET_1112b603104d02", "states": [603, 621, 787, 873, 1057, 1208, 1384, 1439, 1442], "cells": ["CELL857_N1"], "n_cells": 1, "n_states": 9, "has_indel": true}, {"index": 6390, "id": "CELLSET_76585ba065053f", "states": [603, 621, 850, 1057, 1208, 1210, 1302, 1384, 1459], "cells": ["CELL112_N5"], "n_cells": 1, "n_states": 9, "has_indel": true}, {"index": 6391, "id": "CELLSET_875c13e6de48bc", "states": [603, 621, 873, 1057, 1208], "cells": ["CELL9860_N2"], "n_cells": 1, "n_states": 5, "has_indel": false}, {"index": 6392, "id": "CELLSET_b591ed3cb077b7", "states": [603, 621, 888, 1057, 1208, 1384], "cells": ["CELL68825_N1"], "n_cells": 1, "n_states": 6, "has_indel": true}, {"index": 6393, "id": "CELLSET_78f20a771737a3", "states": [603, 621, 923, 1040, 1057, 1208, 1384], "cells": ["CELL33010_N1"], "n_cells": 1, "n_states": 7, "has_indel": false}, {"index": 6394, "id": "CELLSET_ef12c5c96df529", "states": [603, 621, 923, 1057, 1208, 1210, 1384], "cells": ["CELL13615_N2"], "n_cells": 1, "n_states": 7, "has_indel": false}, {"index": 6395, "id": "CELLSET_84fea7e4a4fc5c", "states": [603, 621, 945, 1057, 1208, 1384], "cells": ["CELL28168_N1"], "n_cells": 1, "n_states": 6, "has_indel": false}, {"index": 6396, "id": "CELLSET_2fb4c01965af56", "states": [603, 621, 949, 1057], "cells": ["CELL18658_N2"], "n_cells": 1, "n_states": 4, "has_indel": true}, {"index": 6397, "id": "CELLSET_40ea084932fe43", "states": [603, 621, 1037, 1384, 1459], "cells": ["CELL9104_N2"], "n_cells": 1, "n_states": 5, "has_indel": false}, {"index": 6398, "id": "CELLSET_55bb2a5a78a0e0", "states": [603, 621, 1057], "cells": ["CELL1118_N2"], "n_cells": 1, "n_states": 3, "has_indel": false}, {"index": 6399, "id": "CELLSET_7b64fc8cd705ad", "states": [603, 621, 1057, 1174], "cells": ["CELL75636_N1"], "n_cells": 1, "n_states": 4, "has_indel": true}, {"index": 6400, "id": "CELLSET_0fc96eed500b49", "states": [603, 621, 1057, 1208], "cells": ["CELL15362_N2", "CELL492_N4"], "n_cells": 2, "n_states": 4, "has_indel": false}, {"index": 6401, "id": "CELLSET_4aaaf196ac9c05", "states": [603, 621, 1057, 1208, 1302, 1384], "cells": ["CELL1793_N2"], "n_cells": 1, "n_states": 6, "has_indel": false}, {"index": 6402, "id": "CELLSET_5f7d9e8f50ce77", "states": [603, 621, 1057, 1208, 1384], "cells": ["CELL14014_N2", "CELL19002_N2", "CELL43792_N1", "CELL61699_N1"], "n_cells": 4, "n_states": 5, "has_indel": false}, {"index": 6403, "id": "CELLSET_9cae7e699aef4e", "states": [603, 621, 1057, 1208, 1384, 1459], "cells": ["CELL11077_N1"], "n_cells": 1, "n_states": 6, "has_indel": false}, {"index": 6404, "id": "CELLSET_7e27a22891c312", "states": [603, 621, 1057, 1208, 1459], "cells": ["CELL4381_N2"], "n_cells": 1, "n_states": 5, "has_indel": false}, {"index": 6405, "id": "CELLSET_eae00867a48a3a", "states": [603, 621, 1057, 1210, 1345, 1384, 1444], "cells": ["CELL7692_N2"], "n_cells": 1, "n_states": 7, "has_indel": false}, {"index": 6406, "id": "CELLSET_9da948bba0c0ae", "states": [603, 621, 1057, 1384], "cells": ["CELL20935_N1"], "n_cells": 1, "n_states": 4, "has_indel": false}, {"index": 6407, "id": "CELLSET_7c09117f2c67c5", "states": [603, 621, 1208], "cells": ["CELL5293_N2"], "n_cells": 1, "n_states": 3, "has_indel": false}, {"index": 6408, "id": "CELLSET_c1c8cb411392b6", "states": [603, 621, 1208, 1302], "cells": ["CELL18336_N2"], "n_cells": 1, "n_states": 4, "has_indel": false}, {"index": 6409, "id": "CELLSET_dc5ec20e10762b", "states": [603, 621, 1208, 1384], "cells": ["CELL15100_N2"], "n_cells": 1, "n_states": 4, "has_indel": false}, {"index": 6410, "id": "CELLSET_26a153c84595a2", "states": [603, 623, 784, 1040, 1057, 1208, 1384, 1419, 1459], "cells": ["CELL1058_N3"], "n_cells": 1, "n_states": 9, "has_indel": true}, {"index": 6411, "id": "CELLSET_6b55fb470d0c8a", "states": [603, 623, 1057, 1208, 1302, 1339, 1384, 1459, 1520], "cells": ["CELL13955_N2"], "n_cells": 1, "n_states": 9, "has_indel": true}, {"index": 6412, "id": "CELLSET_1aca0046affdaf", "states": [603, 631, 645, 765, 945, 969, 1040, 1057, 1208, 1255, 1384], "cells": ["CELL18542_N2"], "n_cells": 1, "n_states": 11, "has_indel": false}, {"index": 6413, "id": "CELLSET_1b111074c1cdda", "states": [603, 631, 645, 765, 1057, 1136, 1208, 1302, 1384, 1459], "cells": ["CELL39771_N1"], "n_cells": 1, "n_states": 10, "has_indel": false}, {"index": 6414, "id": "CELLSET_9b8c29ff8a77a6", "states": [603, 631, 645, 765, 1057, 1208, 1302], "cells": ["CELL72021_N1"], "n_cells": 1, "n_states": 7, "has_indel": false}, {"index": 6415, "id": "CELLSET_739a83c2bc8159", "states": [603, 631, 747, 1057, 1302, 1384], "cells": ["CELL8879_N2"], "n_cells": 1, "n_states": 6, "has_indel": false}, {"index": 6416, "id": "CELLSET_df7b5701165cd3", "states": [603, 631, 765, 1057, 1208, 1302, 1384], "cells": ["CELL16600_N2"], "n_cells": 1, "n_states": 7, "has_indel": false}, {"index": 6417, "id": "CELLSET_c3a5e465dc5198", "states": [603, 631, 765, 1057, 1384, 1444], "cells": ["CELL1026_N3"], "n_cells": 1, "n_states": 6, "has_indel": false}, {"index": 6418, "id": "CELLSET_8996d91bd29fb8", "states": [603, 631, 765, 1208, 1384], "cells": ["CELL3764_N4"], "n_cells": 1, "n_states": 5, "has_indel": false}, {"index": 6419, "id": "CELLSET_f04282af310a7d", "states": [603, 631, 873, 1040, 1057, 1136, 1208, 1210, 1384], "cells": ["CELL14082_N2"], "n_cells": 1, "n_states": 9, "has_indel": false}, {"index": 6420, "id": "CELLSET_a4c4d7da5f7a68", "states": [603, 631, 992, 1057, 1384], "cells": ["CELL15543_N2"], "n_cells": 1, "n_states": 5, "has_indel": false}, {"index": 6421, "id": "CELLSET_5e8fb62e31e8d0", "states": [603, 631, 1057, 1208, 1384], "cells": ["CELL52884_N1"], "n_cells": 1, "n_states": 5, "has_indel": false}, {"index": 6422, "id": "CELLSET_b1c8448eb6d181", "states": [603, 631, 1111, 1459], "cells": ["CELL51755_N1"], "n_cells": 1, "n_states": 4, "has_indel": false}, {"index": 6423, "id": "CELLSET_c32ebf373c8f28", "states": [603, 631, 1208], "cells": ["CELL25353_N1"], "n_cells": 1, "n_states": 3, "has_indel": false}, {"index": 6424, "id": "CELLSET_eef16c2316702c", "states": [603, 644, 645, 1040, 1057, 1111, 1208, 1384], "cells": ["CELL48122_N1"], "n_cells": 1, "n_states": 8, "has_indel": true}, {"index": 6425, "id": "CELLSET_ebae487878496d", "states": [603, 645, 747, 748, 765, 784, 1024, 1040, 1048, 1057, 1111, 1208, 1302, 1384], "cells": ["CELL20193_N2"], "n_cells": 1, "n_states": 14, "has_indel": true}, {"index": 6426, "id": "CELLSET_754cd42d668255", "states": [603, 645, 747, 765, 766, 1057, 1208, 1302, 1384], "cells": ["CELL6553_N4"], "n_cells": 1, "n_states": 9, "has_indel": false}, {"index": 6427, "id": "CELLSET_71efe957e7354f", "states": [603, 645, 747, 765, 784, 873, 1057, 1208, 1210, 1302, 1384], "cells": ["CELL11025_N2"], "n_cells": 1, "n_states": 11, "has_indel": false}, {"index": 6428, "id": "CELLSET_886487db5177bd", "states": [603, 645, 747, 766, 945, 1057, 1111, 1163, 1208, 1210, 1384, 1459], "cells": ["CELL64390_N1"], "n_cells": 1, "n_states": 12, "has_indel": true}, {"index": 6429, "id": "CELLSET_b51a9bab77b30e", "states": [603, 645, 747, 766, 1040, 1057, 1208, 1384], "cells": ["CELL3235_N4"], "n_cells": 1, "n_states": 8, "has_indel": false}, {"index": 6430, "id": "CELLSET_07e1958903651a", "states": [603, 645, 747, 1057, 1208, 1384], "cells": ["CELL11455_N2"], "n_cells": 1, "n_states": 6, "has_indel": false}, {"index": 6431, "id": "CELLSET_cf93099febd5a0", "states": [603, 645, 765, 766, 873, 969, 1057, 1208, 1384, 1413, 1459], "cells": ["CELL22374_N1"], "n_cells": 1, "n_states": 11, "has_indel": false}, {"index": 6432, "id": "CELLSET_4749ec6d070091", "states": [603, 645, 765, 766, 873, 1040, 1057, 1136, 1208, 1384], "cells": ["CELL8578_N4"], "n_cells": 1, "n_states": 10, "has_indel": false}, {"index": 6433, "id": "CELLSET_a1cf126277f0a3", "states": [603, 645, 765, 766, 1057, 1071, 1073, 1208, 1384], "cells": ["CELL1343_N2"], "n_cells": 1, "n_states": 9, "has_indel": false}, {"index": 6434, "id": "CELLSET_d74ddeeb3beafb", "states": [603, 645, 765, 766, 1057, 1208, 1236, 1384], "cells": ["CELL40752_N1"], "n_cells": 1, "n_states": 8, "has_indel": false}, {"index": 6435, "id": "CELLSET_d98f3cfb3064d9", "states": [603, 645, 765, 861, 1057, 1208, 1339, 1350, 1384], "cells": ["CELL693_N3"], "n_cells": 1, "n_states": 9, "has_indel": true}, {"index": 6436, "id": "CELLSET_f02b1c3f6e38e8", "states": [603, 645, 765, 873, 945, 1057, 1208, 1384], "cells": ["CELL7933_N3"], "n_cells": 1, "n_states": 8, "has_indel": false}, {"index": 6437, "id": "CELLSET_49c747575dec15", "states": [603, 645, 765, 945, 1057, 1136, 1208, 1210, 1384], "cells": ["CELL4049_N2"], "n_cells": 1, "n_states": 9, "has_indel": false}, {"index": 6438, "id": "CELLSET_d932266a5dbf72", "states": [603, 645, 765, 969, 1057, 1163, 1208, 1302, 1384, 1441, 1459], "cells": ["CELL2629_N3"], "n_cells": 1, "n_states": 11, "has_indel": true}, {"index": 6439, "id": "CELLSET_74662bd0cc3021", "states": [603, 645, 765, 1040, 1057, 1144, 1208, 1384, 1406], "cells": ["CELL25574_N1"], "n_cells": 1, "n_states": 9, "has_indel": true}, {"index": 6440, "id": "CELLSET_affa86d1d71422", "states": [603, 645, 765, 1057, 1208], "cells": ["CELL37072_N1", "CELL45917_N1"], "n_cells": 2, "n_states": 5, "has_indel": false}, {"index": 6441, "id": "CELLSET_0fbe1002453579", "states": [603, 645, 765, 1057, 1208, 1210, 1384], "cells": ["CELL48668_N1"], "n_cells": 1, "n_states": 7, "has_indel": false}, {"index": 6442, "id": "CELLSET_8a69ff51d4580b", "states": [603, 645, 765, 1057, 1208, 1222, 1384], "cells": ["CELL3256_N2"], "n_cells": 1, "n_states": 7, "has_indel": true}, {"index": 6443, "id": "CELLSET_5693e5372adaf5", "states": [603, 645, 765, 1057, 1208, 1255, 1339, 1384], "cells": ["CELL41852_N1"], "n_cells": 1, "n_states": 8, "has_indel": true}, {"index": 6444, "id": "CELLSET_76fbeb53de7dcf", "states": [603, 645, 765, 1057, 1208, 1302, 1384], "cells": ["CELL39654_N1"], "n_cells": 1, "n_states": 7, "has_indel": false}, {"index": 6445, "id": "CELLSET_b8940d0a874221", "states": [603, 645, 765, 1057, 1208, 1371, 1384], "cells": ["CELL1314_N2"], "n_cells": 1, "n_states": 7, "has_indel": true}, {"index": 6446, "id": "CELLSET_545fd3b01a7d0c", "states": [603, 645, 765, 1057, 1208, 1384], "cells": ["CELL22753_N1", "CELL43007_N1"], "n_cells": 2, "n_states": 6, "has_indel": false}, {"index": 6447, "id": "CELLSET_ef338b4850fffc", "states": [603, 645, 765, 1057, 1208, 1384, 1459], "cells": ["CELL21981_N1"], "n_cells": 1, "n_states": 7, "has_indel": false}, {"index": 6448, "id": "CELLSET_c7cff6d5aeb524", "states": [603, 645, 765, 1057, 1208, 1384, 1459, 1513], "cells": ["CELL6159_N4"], "n_cells": 1, "n_states": 8, "has_indel": true}, {"index": 6449, "id": "CELLSET_b708b88185fb12", "states": [603, 645, 765, 1057, 1208, 1459], "cells": ["CELL14113_N1"], "n_cells": 1, "n_states": 6, "has_indel": false}, {"index": 6450, "id": "CELLSET_4e21920b53c7e2", "states": [603, 645, 765, 1208], "cells": ["CELL63850_N1"], "n_cells": 1, "n_states": 4, "has_indel": false}, {"index": 6451, "id": "CELLSET_63e9bd5055d2c7", "states": [603, 645, 765, 1384], "cells": ["CELL43242_N1"], "n_cells": 1, "n_states": 4, "has_indel": false}, {"index": 6452, "id": "CELLSET_36ed77055a6f71", "states": [603, 645, 766, 1057, 1208, 1384], "cells": ["CELL15102_N2"], "n_cells": 1, "n_states": 6, "has_indel": false}, {"index": 6453, "id": "CELLSET_76542465fc55da", "states": [603, 645, 784, 1057, 1208, 1384], "cells": ["CELL58805_N1"], "n_cells": 1, "n_states": 6, "has_indel": false}, {"index": 6454, "id": "CELLSET_b4a6f6d8845e08", "states": [603, 645, 798, 969, 1057, 1142, 1208, 1210, 1384, 1459], "cells": ["CELL60437_N1"], "n_cells": 1, "n_states": 10, "has_indel": true}, {"index": 6455, "id": "CELLSET_a66b3a5abbe854", "states": [603, 645, 873, 882, 1057, 1163, 1208, 1384, 1459], "cells": ["CELL9794_N3"], "n_cells": 1, "n_states": 9, "has_indel": true}, {"index": 6456, "id": "CELLSET_9af6acb669aeff", "states": [603, 645, 873, 1057, 1208, 1384], "cells": ["CELL31150_N1"], "n_cells": 1, "n_states": 6, "has_indel": false}, {"index": 6457, "id": "CELLSET_1be7ed962d4bf9", "states": [603, 645, 937, 1057, 1208, 1384], "cells": ["CELL56996_N1"], "n_cells": 1, "n_states": 6, "has_indel": false}, {"index": 6458, "id": "CELLSET_423cd84387b757", "states": [603, 645, 1057], "cells": ["CELL9723_N2"], "n_cells": 1, "n_states": 3, "has_indel": false}, {"index": 6459, "id": "CELLSET_32fc9a000ce3fb", "states": [603, 645, 1057, 1208, 1329, 1383, 1384], "cells": ["CELL13826_N4"], "n_cells": 1, "n_states": 7, "has_indel": false}, {"index": 6460, "id": "CELLSET_7182287024a6f3", "states": [603, 645, 1057, 1208, 1384], "cells": ["CELL19574_N1", "CELL2896_N2"], "n_cells": 2, "n_states": 5, "has_indel": false}, {"index": 6461, "id": "CELLSET_44d007fee6f67f", "states": [603, 645, 1057, 1384], "cells": ["CELL13543_N2", "CELL19601_N2", "CELL4193_N3"], "n_cells": 3, "n_states": 4, "has_indel": false}, {"index": 6462, "id": "CELLSET_439bd845774fdd", "states": [603, 645, 1208, 1384], "cells": ["CELL16716_N2"], "n_cells": 1, "n_states": 4, "has_indel": false}, {"index": 6463, "id": "CELLSET_96bd28aacff67a", "states": [603, 645, 1302], "cells": ["CELL13142_N2"], "n_cells": 1, "n_states": 3, "has_indel": false}, {"index": 6464, "id": "CELLSET_77e1521991379c", "states": [603, 663, 765, 847, 888, 1057, 1111, 1208, 1210, 1302, 1384], "cells": ["CELL44518_N1"], "n_cells": 1, "n_states": 11, "has_indel": true}, {"index": 6465, "id": "CELLSET_c73900cc9aaa5e", "states": [603, 680, 748, 765, 1057, 1208, 1302, 1375, 1384, 1459], "cells": ["CELL4575_N3"], "n_cells": 1, "n_states": 10, "has_indel": true}, {"index": 6466, "id": "CELLSET_51e0b4725defb2", "states": [603, 685, 765, 1057, 1384, 1459], "cells": ["CELL99_N5"], "n_cells": 1, "n_states": 6, "has_indel": true}, {"index": 6467, "id": "CELLSET_8646026f734f9a", "states": [603, 696, 766, 1040, 1057, 1302, 1384], "cells": ["CELL40599_N1"], "n_cells": 1, "n_states": 7, "has_indel": true}, {"index": 6468, "id": "CELLSET_ac6cfe4e3e444e", "states": [603, 696, 1130, 1208, 1302, 1384], "cells": ["CELL45882_N1"], "n_cells": 1, "n_states": 6, "has_indel": true}, {"index": 6469, "id": "CELLSET_1c4d71e9d674d2", "states": [603, 709, 945, 1040, 1057, 1208, 1384, 1459], "cells": ["CELL26758_N1"], "n_cells": 1, "n_states": 8, "has_indel": false}, {"index": 6470, "id": "CELLSET_f75d9edaceb02c", "states": [603, 716, 1057, 1136, 1208, 1384], "cells": ["CELL4430_N3"], "n_cells": 1, "n_states": 6, "has_indel": true}, {"index": 6471, "id": "CELLSET_fcd6fdade30b5a", "states": [603, 716, 1057, 1384, 1459], "cells": ["CELL11760_N2"], "n_cells": 1, "n_states": 5, "has_indel": true}, {"index": 6472, "id": "CELLSET_efb8bedb01ddda", "states": [603, 725, 1208], "cells": ["CELL26520_N1"], "n_cells": 1, "n_states": 3, "has_indel": false}, {"index": 6473, "id": "CELLSET_5fd550156c18a0", "states": [603, 726, 747, 765, 1057, 1208, 1227, 1384, 1459], "cells": ["CELL73057_N1"], "n_cells": 1, "n_states": 9, "has_indel": true}, {"index": 6474, "id": "CELLSET_68dabb7461e750", "states": [603, 728, 765, 1057, 1208, 1302, 1384], "cells": ["CELL15770_N2"], "n_cells": 1, "n_states": 7, "has_indel": false}, {"index": 6475, "id": "CELLSET_2f842ce7a0383c", "states": [603, 728, 873, 1057, 1208, 1384, 1459], "cells": ["CELL31512_N1"], "n_cells": 1, "n_states": 7, "has_indel": false}, {"index": 6476, "id": "CELLSET_2140251afc7ac7", "states": [603, 728, 1057, 1208, 1384, 1459], "cells": ["CELL56314_N1"], "n_cells": 1, "n_states": 6, "has_indel": false}, {"index": 6477, "id": "CELLSET_0c8ce61879f975", "states": [603, 744, 747, 765, 1208], "cells": ["CELL61451_N1"], "n_cells": 1, "n_states": 5, "has_indel": false}, {"index": 6478, "id": "CELLSET_2209bc8e0b426e", "states": [603, 744, 765, 1057, 1208, 1210, 1255, 1384, 1459], "cells": ["CELL19277_N1"], "n_cells": 1, "n_states": 9, "has_indel": false}, {"index": 6479, "id": "CELLSET_34b55dc1f76179", "states": [603, 744, 765, 1057, 1384, 1459], "cells": ["CELL41530_N1"], "n_cells": 1, "n_states": 6, "has_indel": false}, {"index": 6480, "id": "CELLSET_d7bde2ef52f5d2", "states": [603, 744, 945, 1057, 1208, 1384, 1439, 1459], "cells": ["CELL35553_N1"], "n_cells": 1, "n_states": 8, "has_indel": false}, {"index": 6481, "id": "CELLSET_80b75dab045977", "states": [603, 747], "cells": ["CELL12789_N2"], "n_cells": 1, "n_states": 2, "has_indel": false}, {"index": 6482, "id": "CELLSET_a0fb77f78fd365", "states": [603, 747, 751, 765, 969, 1057, 1136, 1163, 1208, 1210, 1255, 1345, 1384], "cells": ["CELL46717_N1"], "n_cells": 1, "n_states": 13, "has_indel": true}, {"index": 6483, "id": "CELLSET_3182fc7a0bc595", "states": [603, 747, 765, 766, 873, 967, 1040, 1057, 1136, 1208, 1210, 1384, 1439], "cells": ["CELL72944_N1"], "n_cells": 1, "n_states": 13, "has_indel": true}, {"index": 6484, "id": "CELLSET_91358b0dc8500d", "states": [603, 747, 765, 766, 1040, 1057, 1163, 1208, 1244, 1384], "cells": ["CELL7902_N2"], "n_cells": 1, "n_states": 10, "has_indel": true}, {"index": 6485, "id": "CELLSET_6eaa32907dd9f0", "states": [603, 747, 765, 766, 1040, 1057, 1208, 1384], "cells": ["CELL13592_N4"], "n_cells": 1, "n_states": 8, "has_indel": false}, {"index": 6486, "id": "CELLSET_d53d9a6dd6d9f0", "states": [603, 747, 765, 766, 1057, 1208, 1210, 1236, 1384, 1514], "cells": ["CELL5847_N3"], "n_cells": 1, "n_states": 10, "has_indel": true}, {"index": 6487, "id": "CELLSET_a526d48dadfcd4", "states": [603, 747, 765, 766, 1057, 1208, 1210, 1384, 1459], "cells": ["CELL19392_N1"], "n_cells": 1, "n_states": 9, "has_indel": false}, {"index": 6488, "id": "CELLSET_d0c446edb1ae25", "states": [603, 747, 765, 847, 969, 1057, 1208, 1302, 1384], "cells": ["CELL16371_N2"], "n_cells": 1, "n_states": 9, "has_indel": false}, {"index": 6489, "id": "CELLSET_2e9ce7ab107115", "states": [603, 747, 765, 944, 1057, 1136, 1208, 1236, 1302, 1384, 1459], "cells": ["CELL16619_N2"], "n_cells": 1, "n_states": 11, "has_indel": true}, {"index": 6490, "id": "CELLSET_ca06c1a2c64284", "states": [603, 747, 765, 969, 1057, 1208, 1210, 1384, 1459], "cells": ["CELL6958_N2"], "n_cells": 1, "n_states": 9, "has_indel": false}, {"index": 6491, "id": "CELLSET_3df76a9546d75b", "states": [603, 747, 765, 1040, 1057, 1073, 1208, 1384], "cells": ["CELL13991_N3"], "n_cells": 1, "n_states": 8, "has_indel": false}, {"index": 6492, "id": "CELLSET_601fb1e5b5e6c7", "states": [603, 747, 765, 1040, 1057, 1208, 1384, 1459], "cells": ["CELL186_N2"], "n_cells": 1, "n_states": 8, "has_indel": false}, {"index": 6493, "id": "CELLSET_00a15f496544fa", "states": [603, 747, 765, 1057], "cells": ["CELL3782_N3"], "n_cells": 1, "n_states": 4, "has_indel": false}, {"index": 6494, "id": "CELLSET_5b636f4ed2e716", "states": [603, 747, 765, 1057, 1136, 1208, 1302, 1384, 1459], "cells": ["CELL13403_N3"], "n_cells": 1, "n_states": 9, "has_indel": false}, {"index": 6495, "id": "CELLSET_59fcd21dd7537d", "states": [603, 747, 765, 1057, 1208], "cells": ["CELL8780_N3"], "n_cells": 1, "n_states": 5, "has_indel": false}, {"index": 6496, "id": "CELLSET_94c0f5cf1d8b85", "states": [603, 747, 765, 1057, 1208, 1218, 1230, 1245, 1302, 1384], "cells": ["CELL9151_N2"], "n_cells": 1, "n_states": 10, "has_indel": true}, {"index": 6497, "id": "CELLSET_fa155660cb41b4", "states": [603, 747, 765, 1057, 1208, 1384], "cells": ["CELL16225_N1", "CELL8794_N1"], "n_cells": 2, "n_states": 6, "has_indel": false}, {"index": 6498, "id": "CELLSET_1b600583e7c715", "states": [603, 747, 765, 1057, 1210, 1384], "cells": ["CELL1557_N3"], "n_cells": 1, "n_states": 6, "has_indel": false}, {"index": 6499, "id": "CELLSET_6f69de90405884", "states": [603, 747, 766, 1057, 1208, 1384], "cells": ["CELL19517_N3"], "n_cells": 1, "n_states": 6, "has_indel": false}, {"index": 6500, "id": "CELLSET_42f5f12f0044c4", "states": [603, 747, 1037, 1057, 1208, 1384, 1459], "cells": ["CELL33380_N1"], "n_cells": 1, "n_states": 7, "has_indel": false}, {"index": 6501, "id": "CELLSET_fa2feb12a7ca43", "states": [603, 747, 1040, 1384], "cells": ["CELL2621_N2"], "n_cells": 1, "n_states": 4, "has_indel": false}, {"index": 6502, "id": "CELLSET_dfcf3bbc8e48a3", "states": [603, 747, 1057], "cells": ["CELL64641_N1"], "n_cells": 1, "n_states": 3, "has_indel": false}, {"index": 6503, "id": "CELLSET_6779a267a9d15b", "states": [603, 747, 1057, 1136, 1384, 1439], "cells": ["CELL3739_N3"], "n_cells": 1, "n_states": 6, "has_indel": false}, {"index": 6504, "id": "CELLSET_b83544d5afe125", "states": [603, 747, 1057, 1208, 1210, 1384, 1459], "cells": ["CELL16149_N2"], "n_cells": 1, "n_states": 7, "has_indel": false}, {"index": 6505, "id": "CELLSET_ee9ac4e7b72b25", "states": [603, 747, 1057, 1208, 1255, 1384, 1444], "cells": ["CELL37190_N1"], "n_cells": 1, "n_states": 7, "has_indel": false}, {"index": 6506, "id": "CELLSET_65cfa781f351e6", "states": [603, 747, 1057, 1208, 1384], "cells": ["CELL11477_N2", "CELL17219_N2", "CELL3446_N4"], "n_cells": 3, "n_states": 5, "has_indel": false}, {"index": 6507, "id": "CELLSET_f9bb02502d8dff", "states": [603, 747, 1057, 1384, 1459], "cells": ["CELL13572_N2"], "n_cells": 1, "n_states": 5, "has_indel": false}, {"index": 6508, "id": "CELLSET_916eb34b0285eb", "states": [603, 751, 766], "cells": ["CELL2084_N2"], "n_cells": 1, "n_states": 3, "has_indel": false}, {"index": 6509, "id": "CELLSET_9bf27bdac10d93", "states": [603, 765], "cells": ["CELL11279_N2", "CELL14283_N3", "CELL31120_N1", "CELL42165_N1", "CELL4402_N3", "CELL60014_N1", "CELL63635_N1", "CELL65619_N1", "CELL9461_N2"], "n_cells": 9, "n_states": 2, "has_indel": false}, {"index": 6510, "id": "CELLSET_d330ceca89047b", "states": [603, 765, 766, 873, 1057, 1111, 1208, 1302, 1350, 1384, 1516], "cells": ["CELL746_N2"], "n_cells": 1, "n_states": 11, "has_indel": false}, {"index": 6511, "id": "CELLSET_990bf41e23b4dd", "states": [603, 765, 766, 873, 1057, 1142, 1208, 1210, 1302, 1384, 1459], "cells": ["CELL61786_N1"], "n_cells": 1, "n_states": 11, "has_indel": false}, {"index": 6512, "id": "CELLSET_873832c23372e9", "states": [603, 765, 766, 873, 1057, 1208, 1384], "cells": ["CELL64803_N1"], "n_cells": 1, "n_states": 7, "has_indel": false}, {"index": 6513, "id": "CELLSET_d8165222a79c2b", "states": [603, 765, 766, 932, 945, 1040, 1057, 1208, 1302, 1384], "cells": ["CELL12267_N2"], "n_cells": 1, "n_states": 10, "has_indel": true}, {"index": 6514, "id": "CELLSET_b52c461ba85585", "states": [603, 765, 766, 969, 1057, 1208, 1210, 1302, 1384, 1459], "cells": ["CELL48661_N1"], "n_cells": 1, "n_states": 10, "has_indel": false}, {"index": 6515, "id": "CELLSET_55c6e114f7ad58", "states": [603, 765, 766, 969, 1057, 1208, 1384], "cells": ["CELL7023_N3"], "n_cells": 1, "n_states": 7, "has_indel": false}, {"index": 6516, "id": "CELLSET_055e7d36cef194", "states": [603, 765, 766, 1040, 1057, 1208, 1210, 1384], "cells": ["CELL26130_N1"], "n_cells": 1, "n_states": 8, "has_indel": false}, {"index": 6517, "id": "CELLSET_b4042e70ee6cf7", "states": [603, 765, 766, 1040, 1057, 1384, 1439], "cells": ["CELL50287_N1"], "n_cells": 1, "n_states": 7, "has_indel": false}, {"index": 6518, "id": "CELLSET_1616a9b512a813", "states": [603, 765, 766, 1057], "cells": ["CELL36346_N1", "CELL74827_N1"], "n_cells": 2, "n_states": 4, "has_indel": false}, {"index": 6519, "id": "CELLSET_a924e37ccdb7d2", "states": [603, 765, 766, 1057, 1075, 1208, 1384, 1414], "cells": ["CELL28540_N1"], "n_cells": 1, "n_states": 8, "has_indel": true}, {"index": 6520, "id": "CELLSET_9420a1a570bb15", "states": [603, 765, 766, 1057, 1085, 1208, 1384], "cells": ["CELL8386_N4"], "n_cells": 1, "n_states": 7, "has_indel": true}, {"index": 6521, "id": "CELLSET_815710ddc11715", "states": [603, 765, 766, 1057, 1111, 1163, 1208, 1302, 1384, 1444], "cells": ["CELL69211_N1"], "n_cells": 1, "n_states": 10, "has_indel": true}, {"index": 6522, "id": "CELLSET_e5145e2200dca2", "states": [603, 765, 766, 1057, 1174], "cells": ["CELL16816_N2"], "n_cells": 1, "n_states": 5, "has_indel": true}, {"index": 6523, "id": "CELLSET_210f8f121412f6", "states": [603, 765, 766, 1057, 1208], "cells": ["CELL1808_N5"], "n_cells": 1, "n_states": 5, "has_indel": false}, {"index": 6524, "id": "CELLSET_1db20b0cdec6e6", "states": [603, 765, 766, 1057, 1208, 1215, 1302, 1384], "cells": ["CELL3937_N5"], "n_cells": 1, "n_states": 8, "has_indel": false}, {"index": 6525, "id": "CELLSET_e2272cf54e2002", "states": [603, 765, 766, 1057, 1208, 1227, 1255, 1384], "cells": ["CELL70892_N1"], "n_cells": 1, "n_states": 8, "has_indel": false}, {"index": 6526, "id": "CELLSET_8051064be799c1", "states": [603, 765, 766, 1057, 1208, 1302, 1384], "cells": ["CELL5313_N3", "CELL57584_N1"], "n_cells": 2, "n_states": 7, "has_indel": false}, {"index": 6527, "id": "CELLSET_e4f9aad4d09322", "states": [603, 765, 766, 1057, 1208, 1384], "cells": ["CELL11945_N3", "CELL13976_N1", "CELL64415_N1", "CELL65754_N1", "CELL65856_N1", "CELL9457_N4"], "n_cells": 6, "n_states": 6, "has_indel": false}, {"index": 6528, "id": "CELLSET_54f404d25d07bf", "states": [603, 765, 766, 1057, 1208, 1384, 1459], "cells": ["CELL10995_N2"], "n_cells": 1, "n_states": 7, "has_indel": false}, {"index": 6529, "id": "CELLSET_4730e6f0b4c97e", "states": [603, 765, 766, 1057, 1210, 1384], "cells": ["CELL14612_N3"], "n_cells": 1, "n_states": 6, "has_indel": false}, {"index": 6530, "id": "CELLSET_552c683811e21e", "states": [603, 765, 766, 1057, 1384], "cells": ["CELL10976_N2", "CELL63586_N1", "CELL68981_N1"], "n_cells": 3, "n_states": 5, "has_indel": false}, {"index": 6531, "id": "CELLSET_a1480a7407c54d", "states": [603, 765, 766, 1057, 1459], "cells": ["CELL16269_N3"], "n_cells": 1, "n_states": 5, "has_indel": false}, {"index": 6532, "id": "CELLSET_22a0f5ad30078f", "states": [603, 765, 766, 1208, 1302, 1384], "cells": ["CELL11634_N3"], "n_cells": 1, "n_states": 6, "has_indel": false}, {"index": 6533, "id": "CELLSET_e38a3bcb7a3ecc", "states": [603, 765, 776, 787, 1057, 1208, 1384], "cells": ["CELL23922_N1"], "n_cells": 1, "n_states": 7, "has_indel": true}, {"index": 6534, "id": "CELLSET_ed2bacae328e9f", "states": [603, 765, 784, 873, 945, 1057, 1208, 1384], "cells": ["CELL9867_N3"], "n_cells": 1, "n_states": 8, "has_indel": false}, {"index": 6535, "id": "CELLSET_fc12dcc595e3de", "states": [603, 765, 784, 945, 1057, 1208, 1210, 1384], "cells": ["CELL18840_N2"], "n_cells": 1, "n_states": 8, "has_indel": false}, {"index": 6536, "id": "CELLSET_877f2745bc6622", "states": [603, 765, 784, 1057, 1208, 1384], "cells": ["CELL12082_N2"], "n_cells": 1, "n_states": 6, "has_indel": false}, {"index": 6537, "id": "CELLSET_cbc2557f752618", "states": [603, 765, 810, 1040, 1057, 1208, 1384], "cells": ["CELL41963_N1"], "n_cells": 1, "n_states": 7, "has_indel": true}, {"index": 6538, "id": "CELLSET_e86bd0f9c87bec", "states": [603, 765, 847, 1057, 1208, 1384], "cells": ["CELL2517_N2"], "n_cells": 1, "n_states": 6, "has_indel": false}, {"index": 6539, "id": "CELLSET_c3f6cd63f2dcc6", "states": [603, 765, 847, 1057, 1384], "cells": ["CELL37061_N1"], "n_cells": 1, "n_states": 5, "has_indel": false}, {"index": 6540, "id": "CELLSET_5f46ee9bed7cf2", "states": [603, 765, 850, 1040, 1057, 1136, 1208, 1302, 1384, 1394, 1459], "cells": ["CELL14648_N2"], "n_cells": 1, "n_states": 11, "has_indel": true}, {"index": 6541, "id": "CELLSET_995c86f1cb3a2b", "states": [603, 765, 852, 1057, 1161, 1208, 1210, 1384, 1459], "cells": ["CELL60502_N1"], "n_cells": 1, "n_states": 9, "has_indel": true}, {"index": 6542, "id": "CELLSET_a1f27ef596fb8e", "states": [603, 765, 857, 1057, 1208, 1210, 1384, 1459], "cells": ["CELL15180_N2"], "n_cells": 1, "n_states": 8, "has_indel": true}, {"index": 6543, "id": "CELLSET_5e2e8aec38809e", "states": [603, 765, 873, 945, 1057, 1208, 1384], "cells": ["CELL7648_N2"], "n_cells": 1, "n_states": 7, "has_indel": false}, {"index": 6544, "id": "CELLSET_ae7940d0bf4e0b", "states": [603, 765, 873, 969, 1057, 1208], "cells": ["CELL18565_N2"], "n_cells": 1, "n_states": 6, "has_indel": false}, {"index": 6545, "id": "CELLSET_edca827af24640", "states": [603, 765, 873, 969, 1057, 1208, 1384, 1444], "cells": ["CELL887_N2"], "n_cells": 1, "n_states": 8, "has_indel": false}, {"index": 6546, "id": "CELLSET_c3b2c27a72e773", "states": [603, 765, 873, 1010, 1057, 1208], "cells": ["CELL8962_N2"], "n_cells": 1, "n_states": 6, "has_indel": false}, {"index": 6547, "id": "CELLSET_0eaf51141e9997", "states": [603, 765, 873, 1031, 1057, 1136, 1208, 1384], "cells": ["CELL11650_N2"], "n_cells": 1, "n_states": 8, "has_indel": true}, {"index": 6548, "id": "CELLSET_538f9f0ea89364", "states": [603, 765, 873, 1040, 1057, 1136, 1208, 1384], "cells": ["CELL65926_N1"], "n_cells": 1, "n_states": 8, "has_indel": false}, {"index": 6549, "id": "CELLSET_b946078ecfc9b2", "states": [603, 765, 873, 1040, 1057, 1208, 1384], "cells": ["CELL60133_N1"], "n_cells": 1, "n_states": 7, "has_indel": false}, {"index": 6550, "id": "CELLSET_477201b75c5ea8", "states": [603, 765, 873, 1040, 1057, 1208, 1384, 1459], "cells": ["CELL51026_N1"], "n_cells": 1, "n_states": 8, "has_indel": false}, {"index": 6551, "id": "CELLSET_0aca45b655f413", "states": [603, 765, 873, 1057, 1208], "cells": ["CELL18109_N2"], "n_cells": 1, "n_states": 5, "has_indel": false}, {"index": 6552, "id": "CELLSET_2d0687782c5a63", "states": [603, 765, 873, 1057, 1208, 1210, 1384], "cells": ["CELL54236_N1"], "n_cells": 1, "n_states": 7, "has_indel": false}, {"index": 6553, "id": "CELLSET_ee3699f66c5c9e", "states": [603, 765, 873, 1057, 1208, 1227, 1339, 1384], "cells": ["CELL46518_N1"], "n_cells": 1, "n_states": 8, "has_indel": true}, {"index": 6554, "id": "CELLSET_8e1d8804ee4e2f", "states": [603, 765, 873, 1057, 1208, 1302, 1384], "cells": ["CELL37721_N1", "CELL8486_N3"], "n_cells": 2, "n_states": 7, "has_indel": false}, {"index": 6555, "id": "CELLSET_2d2ba5afa88654", "states": [603, 765, 873, 1057, 1208, 1384], "cells": ["CELL14672_N3", "CELL54201_N1", "CELL5922_N2", "CELL59699_N1"], "n_cells": 4, "n_states": 6, "has_indel": false}, {"index": 6556, "id": "CELLSET_fa780bb2f7d5c7", "states": [603, 765, 873, 1057, 1208, 1384, 1459], "cells": ["CELL71375_N1"], "n_cells": 1, "n_states": 7, "has_indel": false}, {"index": 6557, "id": "CELLSET_68ecaacf708592", "states": [603, 765, 873, 1057, 1208, 1384, 1459, 1475], "cells": ["CELL9903_N3"], "n_cells": 1, "n_states": 8, "has_indel": true}, {"index": 6558, "id": "CELLSET_03a3f0e245ee1f", "states": [603, 765, 873, 1057, 1302, 1384], "cells": ["CELL16429_N2"], "n_cells": 1, "n_states": 6, "has_indel": false}, {"index": 6559, "id": "CELLSET_a88d331d19fe26", "states": [603, 765, 873, 1057, 1384], "cells": ["CELL109_N4"], "n_cells": 1, "n_states": 5, "has_indel": false}, {"index": 6560, "id": "CELLSET_7f88f95e73f080", "states": [603, 765, 873, 1208], "cells": ["CELL18567_N1"], "n_cells": 1, "n_states": 4, "has_indel": false}, {"index": 6561, "id": "CELLSET_310d96e731c86a", "states": [603, 765, 873, 1208, 1384, 1459], "cells": ["CELL15031_N3"], "n_cells": 1, "n_states": 6, "has_indel": false}, {"index": 6562, "id": "CELLSET_940ce5a821e28f", "states": [603, 765, 882, 923, 1057, 1208, 1384], "cells": ["CELL9985_N2"], "n_cells": 1, "n_states": 7, "has_indel": true}, {"index": 6563, "id": "CELLSET_560b50c8ee7f5a", "states": [603, 765, 882, 1057, 1208, 1302, 1384], "cells": ["CELL64394_N1"], "n_cells": 1, "n_states": 7, "has_indel": true}, {"index": 6564, "id": "CELLSET_540dc872060123", "states": [603, 765, 888, 1057], "cells": ["CELL24371_N1"], "n_cells": 1, "n_states": 4, "has_indel": true}, {"index": 6565, "id": "CELLSET_00dd3e6fbc9968", "states": [603, 765, 888, 1057, 1208, 1302, 1384], "cells": ["CELL8306_N2"], "n_cells": 1, "n_states": 7, "has_indel": true}, {"index": 6566, "id": "CELLSET_bf0dfffc43e519", "states": [603, 765, 905, 1073, 1136, 1208, 1210, 1384], "cells": ["CELL4823_N3"], "n_cells": 1, "n_states": 8, "has_indel": true}, {"index": 6567, "id": "CELLSET_224e267f904008", "states": [603, 765, 923, 1040, 1057, 1208, 1302, 1384], "cells": ["CELL41327_N1"], "n_cells": 1, "n_states": 8, "has_indel": false}, {"index": 6568, "id": "CELLSET_555e1ab7320847", "states": [603, 765, 939, 1040, 1057, 1208, 1302, 1339, 1384, 1539], "cells": ["CELL453_N5"], "n_cells": 1, "n_states": 10, "has_indel": true}, {"index": 6569, "id": "CELLSET_0aca0fe35bde4a", "states": [603, 765, 939, 1057, 1111, 1208, 1384, 1459], "cells": ["CELL30453_N1"], "n_cells": 1, "n_states": 8, "has_indel": true}, {"index": 6570, "id": "CELLSET_f75c8372272de4", "states": [603, 765, 944, 1057, 1111, 1208, 1384], "cells": ["CELL20028_N2"], "n_cells": 1, "n_states": 7, "has_indel": true}, {"index": 6571, "id": "CELLSET_d5c82c81b50386", "states": [603, 765, 945, 1040, 1057, 1133, 1136, 1208, 1210, 1352, 1384], "cells": ["CELL55482_N1"], "n_cells": 1, "n_states": 11, "has_indel": true}, {"index": 6572, "id": "CELLSET_0100f09fa7b4cf", "states": [603, 765, 945, 1057, 1208, 1302, 1384, 1444], "cells": ["CELL11598_N1"], "n_cells": 1, "n_states": 8, "has_indel": false}, {"index": 6573, "id": "CELLSET_20cf5f0938fc8a", "states": [603, 765, 945, 1057, 1208, 1384], "cells": ["CELL6127_N4"], "n_cells": 1, "n_states": 6, "has_indel": false}, {"index": 6574, "id": "CELLSET_de88915a39f12d", "states": [603, 765, 945, 1057, 1208, 1384, 1406], "cells": ["CELL59241_N1"], "n_cells": 1, "n_states": 7, "has_indel": false}, {"index": 6575, "id": "CELLSET_05b37064e3e833", "states": [603, 765, 945, 1057, 1208, 1384, 1459], "cells": ["CELL8773_N2"], "n_cells": 1, "n_states": 7, "has_indel": false}, {"index": 6576, "id": "CELLSET_4e3309e08ecea1", "states": [603, 765, 945, 1057, 1208, 1459], "cells": ["CELL5153_N2"], "n_cells": 1, "n_states": 6, "has_indel": false}, {"index": 6577, "id": "CELLSET_8faf0a44faa997", "states": [603, 765, 967, 1057, 1208, 1384], "cells": ["CELL20289_N1"], "n_cells": 1, "n_states": 6, "has_indel": true}, {"index": 6578, "id": "CELLSET_334320bf47532f", "states": [603, 765, 969, 1040, 1057, 1208, 1384], "cells": ["CELL11521_N3"], "n_cells": 1, "n_states": 7, "has_indel": false}, {"index": 6579, "id": "CELLSET_9a4cdc25d8c69a", "states": [603, 765, 969, 1040, 1208, 1384], "cells": ["CELL5055_N2"], "n_cells": 1, "n_states": 6, "has_indel": false}, {"index": 6580, "id": "CELLSET_aa85b891a843fc", "states": [603, 765, 969, 1057, 1208, 1384], "cells": ["CELL48335_N1"], "n_cells": 1, "n_states": 6, "has_indel": false}, {"index": 6581, "id": "CELLSET_092bb5f17a42b0", "states": [603, 765, 969, 1384], "cells": ["CELL54039_N1"], "n_cells": 1, "n_states": 4, "has_indel": false}, {"index": 6582, "id": "CELLSET_4bd75c18dc86e2", "states": [603, 765, 971, 1057, 1384], "cells": ["CELL11908_N3"], "n_cells": 1, "n_states": 5, "has_indel": true}, {"index": 6583, "id": "CELLSET_739e08909d9f16", "states": [603, 765, 1040, 1057], "cells": ["CELL8880_N2"], "n_cells": 1, "n_states": 4, "has_indel": false}, {"index": 6584, "id": "CELLSET_97efe581cea70d", "states": [603, 765, 1040, 1057, 1086, 1208, 1210, 1384, 1514], "cells": ["CELL57202_N1"], "n_cells": 1, "n_states": 9, "has_indel": true}, {"index": 6585, "id": "CELLSET_01afafa3302f12", "states": [603, 765, 1040, 1057, 1208], "cells": ["CELL12645_N2", "CELL18512_N2", "CELL62184_N1"], "n_cells": 3, "n_states": 5, "has_indel": false}, {"index": 6586, "id": "CELLSET_3cf0f9d92205e7", "states": [603, 765, 1040, 1057, 1208, 1236, 1459], "cells": ["CELL60703_N1"], "n_cells": 1, "n_states": 7, "has_indel": false}, {"index": 6587, "id": "CELLSET_c5c0aaa5fd05f5", "states": [603, 765, 1040, 1057, 1208, 1302, 1384, 1444, 1459], "cells": ["CELL11737_N3"], "n_cells": 1, "n_states": 9, "has_indel": false}, {"index": 6588, "id": "CELLSET_a9de1829e5ed6d", "states": [603, 765, 1040, 1057, 1208, 1384], "cells": ["CELL13796_N2", "CELL16223_N2", "CELL18371_N3", "CELL68_N3"], "n_cells": 4, "n_states": 6, "has_indel": false}, {"index": 6589, "id": "CELLSET_24c3decaea083c", "states": [603, 765, 1040, 1057, 1384], "cells": ["CELL16670_N2"], "n_cells": 1, "n_states": 5, "has_indel": false}, {"index": 6590, "id": "CELLSET_c33af63cd6a8d1", "states": [603, 765, 1040, 1208, 1210], "cells": ["CELL5016_N4"], "n_cells": 1, "n_states": 5, "has_indel": false}, {"index": 6591, "id": "CELLSET_61a1388a21942b", "states": [603, 765, 1040, 1384], "cells": ["CELL42446_N1"], "n_cells": 1, "n_states": 4, "has_indel": false}, {"index": 6592, "id": "CELLSET_8dea0660c3026f", "states": [603, 765, 1057], "cells": ["CELL11034_N3", "CELL15554_N1", "CELL24503_N1", "CELL31940_N1", "CELL4539_N2", "CELL61831_N1", "CELL65453_N1", "CELL71636_N1", "CELL8500_N2"], "n_cells": 9, "n_states": 3, "has_indel": false}, {"index": 6593, "id": "CELLSET_be0a9c8ede0ff2", "states": [603, 765, 1057, 1059, 1208, 1384], "cells": ["CELL74759_N1"], "n_cells": 1, "n_states": 6, "has_indel": true}, {"index": 6594, "id": "CELLSET_6f4f853ae290ac", "states": [603, 765, 1057, 1071, 1086, 1208, 1384], "cells": ["CELL4459_N2"], "n_cells": 1, "n_states": 7, "has_indel": true}, {"index": 6595, "id": "CELLSET_0da53d34c10464", "states": [603, 765, 1057, 1111, 1136, 1208, 1210, 1384], "cells": ["CELL72256_N1"], "n_cells": 1, "n_states": 8, "has_indel": false}, {"index": 6596, "id": "CELLSET_68c328cb09a4b0", "states": [603, 765, 1057, 1111, 1208, 1236, 1302, 1384], "cells": ["CELL63930_N1"], "n_cells": 1, "n_states": 8, "has_indel": false}, {"index": 6597, "id": "CELLSET_079cd4ef59fe3c", "states": [603, 765, 1057, 1111, 1208, 1255, 1384], "cells": ["CELL18556_N2"], "n_cells": 1, "n_states": 7, "has_indel": false}, {"index": 6598, "id": "CELLSET_5729483136d649", "states": [603, 765, 1057, 1136, 1208, 1210, 1384], "cells": ["CELL12950_N3"], "n_cells": 1, "n_states": 7, "has_indel": false}, {"index": 6599, "id": "CELLSET_2e7d52d12c1f39", "states": [603, 765, 1057, 1136, 1208, 1302, 1459], "cells": ["CELL71224_N1"], "n_cells": 1, "n_states": 7, "has_indel": false}, {"index": 6600, "id": "CELLSET_1e18148af1b63b", "states": [603, 765, 1057, 1136, 1208, 1384, 1444], "cells": ["CELL40362_N1"], "n_cells": 1, "n_states": 7, "has_indel": false}, {"index": 6601, "id": "CELLSET_b22e6543efe01f", "states": [603, 765, 1057, 1136, 1210, 1236, 1384], "cells": ["CELL8742_N2"], "n_cells": 1, "n_states": 7, "has_indel": false}, {"index": 6602, "id": "CELLSET_6914a622eb9ee2", "states": [603, 765, 1057, 1136, 1384], "cells": ["CELL18326_N2", "CELL20586_N2"], "n_cells": 2, "n_states": 5, "has_indel": false}, {"index": 6603, "id": "CELLSET_1539b149203511", "states": [603, 765, 1057, 1142, 1208, 1302, 1384, 1439], "cells": ["CELL34277_N1"], "n_cells": 1, "n_states": 8, "has_indel": false}, {"index": 6604, "id": "CELLSET_718ed2c1edc606", "states": [603, 765, 1057, 1142, 1208, 1384, 1459], "cells": ["CELL13209_N4"], "n_cells": 1, "n_states": 7, "has_indel": false}, {"index": 6605, "id": "CELLSET_31f7502b5a956d", "states": [603, 765, 1057, 1144, 1384], "cells": ["CELL13207_N1"], "n_cells": 1, "n_states": 5, "has_indel": true}, {"index": 6606, "id": "CELLSET_bd6fcca05038de", "states": [603, 765, 1057, 1163, 1185, 1208, 1384], "cells": ["CELL50491_N1"], "n_cells": 1, "n_states": 7, "has_indel": true}, {"index": 6607, "id": "CELLSET_fa5c39149745ea", "states": [603, 765, 1057, 1175, 1208, 1210, 1384], "cells": ["CELL27317_N1"], "n_cells": 1, "n_states": 7, "has_indel": false}, {"index": 6608, "id": "CELLSET_c63ba765151edd", "states": [603, 765, 1057, 1190, 1208, 1384], "cells": ["CELL7115_N2"], "n_cells": 1, "n_states": 6, "has_indel": true}, {"index": 6609, "id": "CELLSET_c24dbb67595528", "states": [603, 765, 1057, 1208], "cells": ["CELL14304_N2", "CELL20908_N2", "CELL56433_N1", "CELL63112_N1", "CELL64916_N1", "CELL7449_N2"], "n_cells": 6, "n_states": 4, "has_indel": false}, {"index": 6610, "id": "CELLSET_d2b2a0fa4cc377", "states": [603, 765, 1057, 1208, 1210, 1384], "cells": ["CELL13542_N2", "CELL57218_N1"], "n_cells": 2, "n_states": 6, "has_indel": false}, {"index": 6611, "id": "CELLSET_17e55dd25e93e0", "states": [603, 765, 1057, 1208, 1210, 1384, 1444, 1459], "cells": ["CELL21633_N1"], "n_cells": 1, "n_states": 8, "has_indel": false}, {"index": 6612, "id": "CELLSET_0f4d21606a3684", "states": [603, 765, 1057, 1208, 1210, 1384, 1459], "cells": ["CELL3381_N2"], "n_cells": 1, "n_states": 7, "has_indel": false}, {"index": 6613, "id": "CELLSET_de1b9ca7fc9446", "states": [603, 765, 1057, 1208, 1227, 1302, 1384, 1459, 1520, 1543], "cells": ["CELL15489_N6"], "n_cells": 1, "n_states": 10, "has_indel": true}, {"index": 6614, "id": "CELLSET_3e76933bc5cb9f", "states": [603, 765, 1057, 1208, 1302], "cells": ["CELL20078_N2", "CELL32665_N1", "CELL55848_N1", "CELL56329_N1"], "n_cells": 4, "n_states": 5, "has_indel": false}, {"index": 6615, "id": "CELLSET_fe236992a44451", "states": [603, 765, 1057, 1208, 1302, 1384], "cells": ["CELL14441_N2", "CELL14533_N3", "CELL16681_N2", "CELL18701_N2", "CELL42280_N1", "CELL47209_N1", "CELL51590_N1", "CELL5267_N3", "CELL5301_N2", "CELL59678_N1", "CELL6351_N3"], "n_cells": 11, "n_states": 6, "has_indel": false}, {"index": 6616, "id": "CELLSET_37b81800de22c7", "states": [603, 765, 1057, 1208, 1302, 1384, 1444], "cells": ["CELL12936_N2"], "n_cells": 1, "n_states": 7, "has_indel": false}, {"index": 6617, "id": "CELLSET_1776bd55bd1f02", "states": [603, 765, 1057, 1208, 1302, 1384, 1532], "cells": ["CELL35840_N1"], "n_cells": 1, "n_states": 7, "has_indel": false}, {"index": 6618, "id": "CELLSET_ef4682e9bea1bc", "states": [603, 765, 1057, 1208, 1350], "cells": ["CELL69584_N1"], "n_cells": 1, "n_states": 5, "has_indel": false}, {"index": 6619, "id": "CELLSET_d79decc5301f35", "states": [603, 765, 1057, 1208, 1369, 1384, 1440, 1459], "cells": ["CELL8505_N2"], "n_cells": 1, "n_states": 8, "has_indel": true}, {"index": 6620, "id": "CELLSET_a3e7c2497965b5", "states": [603, 765, 1057, 1208, 1370, 1384], "cells": ["CELL22895_N1"], "n_cells": 1, "n_states": 6, "has_indel": true}, {"index": 6621, "id": "CELLSET_a6dc48b98e25d5", "states": [603, 765, 1057, 1208, 1384], "cells": ["CELL11579_N2", "CELL12365_N2", "CELL12483_N2", "CELL12793_N2", "CELL12868_N3", "CELL1720_N2", "CELL18028_N2", "CELL1903_N2", "CELL19223_N2", "CELL20604_N1", "CELL26192_N1", "CELL27466_N1", "CELL28466_N1", "CELL29433_N1", "CELL3636_N3", "CELL44984_N1", "CELL47390_N1", "CELL52828_N1", "CELL53226_N1", "CELL5730_N2", "CELL62847_N1", "CELL62859_N1", "CELL63938_N1", "CELL6951_N3", "CELL69761_N1", "CELL72293_N1", "CELL9720_N3", "CELL9855_N2", "CELL9906_N3"], "n_cells": 29, "n_states": 5, "has_indel": false}, {"index": 6622, "id": "CELLSET_45f45b60b9581e", "states": [603, 765, 1057, 1208, 1384, 1427], "cells": ["CELL4652_N4"], "n_cells": 1, "n_states": 6, "has_indel": true}, {"index": 6623, "id": "CELLSET_1079c6724c7b03", "states": [603, 765, 1057, 1208, 1384, 1444], "cells": ["CELL10089_N2"], "n_cells": 1, "n_states": 6, "has_indel": false}, {"index": 6624, "id": "CELLSET_eedfa045ed69e5", "states": [603, 765, 1057, 1208, 1384, 1459], "cells": ["CELL17973_N2", "CELL1875_N4", "CELL2248_N2", "CELL30306_N1", "CELL30734_N1", "CELL31677_N1", "CELL40720_N1", "CELL6198_N2"], "n_cells": 8, "n_states": 6, "has_indel": false}, {"index": 6625, "id": "CELLSET_f52da5f9e319e5", "states": [603, 765, 1057, 1208, 1444], "cells": ["CELL13681_N3"], "n_cells": 1, "n_states": 5, "has_indel": false}, {"index": 6626, "id": "CELLSET_e225b7851e7c13", "states": [603, 765, 1057, 1210, 1384], "cells": ["CELL21080_N1"], "n_cells": 1, "n_states": 5, "has_indel": false}, {"index": 6627, "id": "CELLSET_03328c6a0d667b", "states": [603, 765, 1057, 1227, 1384], "cells": ["CELL72024_N1"], "n_cells": 1, "n_states": 5, "has_indel": false}, {"index": 6628, "id": "CELLSET_35de2290a6bda1", "states": [603, 765, 1057, 1302, 1384], "cells": ["CELL48464_N1"], "n_cells": 1, "n_states": 5, "has_indel": false}, {"index": 6629, "id": "CELLSET_beb8e29e072fb9", "states": [603, 765, 1057, 1302, 1384, 1444], "cells": ["CELL12345_N1"], "n_cells": 1, "n_states": 6, "has_indel": false}, {"index": 6630, "id": "CELLSET_786451f1eec890", "states": [603, 765, 1057, 1302, 1444], "cells": ["CELL46329_N1"], "n_cells": 1, "n_states": 5, "has_indel": false}, {"index": 6631, "id": "CELLSET_0e74e791ca0fc4", "states": [603, 765, 1057, 1350], "cells": ["CELL4712_N2"], "n_cells": 1, "n_states": 4, "has_indel": false}, {"index": 6632, "id": "CELLSET_e61fd890cc83d7", "states": [603, 765, 1057, 1384], "cells": ["CELL13349_N3", "CELL14565_N2", "CELL16072_N2", "CELL18146_N3", "CELL28169_N1", "CELL43091_N1", "CELL47877_N1", "CELL53821_N1", "CELL56667_N1", "CELL62513_N1", "CELL63099_N1", "CELL64201_N1"], "n_cells": 12, "n_states": 4, "has_indel": false}, {"index": 6633, "id": "CELLSET_590b807e093074", "states": [603, 765, 1057, 1384, 1459], "cells": ["CELL17683_N3", "CELL75951_N1"], "n_cells": 2, "n_states": 5, "has_indel": false}, {"index": 6634, "id": "CELLSET_5d743419aa61ad", "states": [603, 765, 1057, 1459], "cells": ["CELL16652_N4"], "n_cells": 1, "n_states": 4, "has_indel": false}, {"index": 6635, "id": "CELLSET_9c37c1a9b468a8", "states": [603, 765, 1111, 1208, 1384], "cells": ["CELL10838_N3"], "n_cells": 1, "n_states": 5, "has_indel": false}, {"index": 6636, "id": "CELLSET_b5d0387ed682bb", "states": [603, 765, 1144, 1208], "cells": ["CELL24245_N1"], "n_cells": 1, "n_states": 4, "has_indel": true}, {"index": 6637, "id": "CELLSET_ee4ffe6c0581e8", "states": [603, 765, 1208], "cells": ["CELL10196_N2", "CELL16199_N2", "CELL19559_N2", "CELL4090_N2", "CELL54896_N1", "CELL57373_N1", "CELL74836_N1"], "n_cells": 7, "n_states": 3, "has_indel": false}, {"index": 6638, "id": "CELLSET_7e9b6373682373", "states": [603, 765, 1208, 1302], "cells": ["CELL3441_N2"], "n_cells": 1, "n_states": 4, "has_indel": false}, {"index": 6639, "id": "CELLSET_ed0e24ffde6c8b", "states": [603, 765, 1208, 1302, 1384], "cells": ["CELL11293_N3", "CELL1785_N3", "CELL21949_N1"], "n_cells": 3, "n_states": 5, "has_indel": false}, {"index": 6640, "id": "CELLSET_ccd46c94e7e887", "states": [603, 765, 1208, 1302, 1384, 1414], "cells": ["CELL6062_N3"], "n_cells": 1, "n_states": 6, "has_indel": false}, {"index": 6641, "id": "CELLSET_87464619c7d098", "states": [603, 765, 1208, 1384], "cells": ["CELL18162_N3", "CELL2010_N2", "CELL25587_N1", "CELL53511_N1"], "n_cells": 4, "n_states": 4, "has_indel": false}, {"index": 6642, "id": "CELLSET_3846c34e646d1d", "states": [603, 765, 1208, 1384, 1459], "cells": ["CELL17544_N2"], "n_cells": 1, "n_states": 5, "has_indel": false}, {"index": 6643, "id": "CELLSET_01078805b2316f", "states": [603, 765, 1302, 1384], "cells": ["CELL12112_N2"], "n_cells": 1, "n_states": 4, "has_indel": false}, {"index": 6644, "id": "CELLSET_94063f638b7013", "states": [603, 765, 1384], "cells": ["CELL14391_N2", "CELL17286_N2", "CELL21589_N1", "CELL23727_N1", "CELL30186_N1", "CELL34018_N1", "CELL51048_N1", "CELL7757_N4", "CELL9636_N2"], "n_cells": 9, "n_states": 3, "has_indel": false}, {"index": 6645, "id": "CELLSET_cc26e5422aa7a5", "states": [603, 765, 1384, 1440], "cells": ["CELL27203_N1"], "n_cells": 1, "n_states": 4, "has_indel": false}, {"index": 6646, "id": "CELLSET_d5d2f1d4a618a0", "states": [603, 765, 1459], "cells": ["CELL11943_N2"], "n_cells": 1, "n_states": 3, "has_indel": false}, {"index": 6647, "id": "CELLSET_7ef928ae31ed40", "states": [603, 766], "cells": ["CELL50501_N1"], "n_cells": 1, "n_states": 2, "has_indel": false}, {"index": 6648, "id": "CELLSET_ad13d5c7bc82f8", "states": [603, 766, 793, 1057, 1073, 1208, 1384, 1405, 1439], "cells": ["CELL21859_N1"], "n_cells": 1, "n_states": 9, "has_indel": true}, {"index": 6649, "id": "CELLSET_7439870b8505e7", "states": [603, 766, 852, 969, 1057, 1208, 1302, 1384], "cells": ["CELL25862_N1"], "n_cells": 1, "n_states": 8, "has_indel": false}, {"index": 6650, "id": "CELLSET_3ce5c1496e18c1", "states": [603, 766, 945, 1057, 1208, 1384, 1459], "cells": ["CELL46193_N1"], "n_cells": 1, "n_states": 7, "has_indel": false}, {"index": 6651, "id": "CELLSET_414025b5983cb2", "states": [603, 766, 969, 1057, 1210, 1384], "cells": ["CELL48557_N1"], "n_cells": 1, "n_states": 6, "has_indel": false}, {"index": 6652, "id": "CELLSET_01db37baaf8116", "states": [603, 766, 1040, 1057, 1136, 1208, 1384], "cells": ["CELL67265_N1"], "n_cells": 1, "n_states": 7, "has_indel": false}, {"index": 6653, "id": "CELLSET_63655346bccbd8", "states": [603, 766, 1040, 1384, 1444], "cells": ["CELL1093_N2"], "n_cells": 1, "n_states": 5, "has_indel": false}, {"index": 6654, "id": "CELLSET_fc6239fdb40e44", "states": [603, 766, 1057, 1073, 1384], "cells": ["CELL62579_N1"], "n_cells": 1, "n_states": 5, "has_indel": false}, {"index": 6655, "id": "CELLSET_c0dde6bc856b60", "states": [603, 766, 1057, 1111, 1208, 1384, 1459], "cells": ["CELL6422_N4"], "n_cells": 1, "n_states": 7, "has_indel": false}, {"index": 6656, "id": "CELLSET_9c5fa4287d9980", "states": [603, 766, 1057, 1136, 1208, 1210, 1384], "cells": ["CELL70886_N1"], "n_cells": 1, "n_states": 7, "has_indel": false}, {"index": 6657, "id": "CELLSET_398fabf6e6e8bf", "states": [603, 766, 1057, 1208, 1302, 1384], "cells": ["CELL17787_N2"], "n_cells": 1, "n_states": 6, "has_indel": false}, {"index": 6658, "id": "CELLSET_9fdf20a49bb4a3", "states": [603, 766, 1057, 1208, 1302, 1384, 1459], "cells": ["CELL991_N2"], "n_cells": 1, "n_states": 7, "has_indel": false}, {"index": 6659, "id": "CELLSET_e57518247883f4", "states": [603, 766, 1057, 1208, 1384], "cells": ["CELL11491_N3", "CELL20871_N1", "CELL72962_N1"], "n_cells": 3, "n_states": 5, "has_indel": false}, {"index": 6660, "id": "CELLSET_6fbedff52fd596", "states": [603, 766, 1057, 1208, 1384, 1444], "cells": ["CELL48165_N1"], "n_cells": 1, "n_states": 6, "has_indel": false}, {"index": 6661, "id": "CELLSET_0d5dd9e74e37e2", "states": [603, 766, 1057, 1208, 1384, 1459], "cells": ["CELL18889_N2", "CELL22871_N1"], "n_cells": 2, "n_states": 6, "has_indel": false}, {"index": 6662, "id": "CELLSET_a61af3fdc780a9", "states": [603, 766, 1057, 1302, 1384], "cells": ["CELL28299_N1"], "n_cells": 1, "n_states": 5, "has_indel": false}, {"index": 6663, "id": "CELLSET_434ad1162cad1a", "states": [603, 766, 1057, 1384], "cells": ["CELL38815_N1", "CELL73213_N1"], "n_cells": 2, "n_states": 4, "has_indel": false}, {"index": 6664, "id": "CELLSET_f8efa17e3c8343", "states": [603, 766, 1057, 1384, 1459], "cells": ["CELL8715_N2"], "n_cells": 1, "n_states": 5, "has_indel": false}, {"index": 6665, "id": "CELLSET_884d50bf963613", "states": [603, 766, 1302], "cells": ["CELL12140_N2"], "n_cells": 1, "n_states": 3, "has_indel": false}, {"index": 6666, "id": "CELLSET_385bb346815d22", "states": [603, 766, 1384], "cells": ["CELL15097_N2", "CELL35141_N1"], "n_cells": 2, "n_states": 3, "has_indel": false}, {"index": 6667, "id": "CELLSET_aef907867b5202", "states": [603, 784, 1208, 1384], "cells": ["CELL9144_N3"], "n_cells": 1, "n_states": 4, "has_indel": false}, {"index": 6668, "id": "CELLSET_65becd2b189b78", "states": [603, 798, 873, 1040, 1057, 1208, 1384], "cells": ["CELL9615_N3"], "n_cells": 1, "n_states": 7, "has_indel": true}, {"index": 6669, "id": "CELLSET_cf4cc79ca73267", "states": [603, 798, 969, 1057], "cells": ["CELL4497_N2"], "n_cells": 1, "n_states": 4, "has_indel": true}, {"index": 6670, "id": "CELLSET_bb70cd2aa527f8", "states": [603, 826, 969, 1057, 1208, 1210, 1255, 1384], "cells": ["CELL64054_N1"], "n_cells": 1, "n_states": 8, "has_indel": true}, {"index": 6671, "id": "CELLSET_3482ef36f34fb1", "states": [603, 827, 1057, 1384], "cells": ["CELL5637_N2"], "n_cells": 1, "n_states": 4, "has_indel": true}, {"index": 6672, "id": "CELLSET_ce99522e746f55", "states": [603, 840], "cells": ["CELL71544_N1"], "n_cells": 1, "n_states": 2, "has_indel": true}, {"index": 6673, "id": "CELLSET_b8a61942f9d248", "states": [603, 847, 873, 1043, 1057, 1384], "cells": ["CELL2948_N2"], "n_cells": 1, "n_states": 6, "has_indel": true}, {"index": 6674, "id": "CELLSET_1c147acc703ff4", "states": [603, 847, 1057, 1208, 1384], "cells": ["CELL52507_N1"], "n_cells": 1, "n_states": 5, "has_indel": false}, {"index": 6675, "id": "CELLSET_3c3fec62416a81", "states": [603, 847, 1057, 1384], "cells": ["CELL68082_N1"], "n_cells": 1, "n_states": 4, "has_indel": false}, {"index": 6676, "id": "CELLSET_76add0a89e86e2", "states": [603, 847, 1208, 1302, 1384], "cells": ["CELL60840_N1"], "n_cells": 1, "n_states": 5, "has_indel": false}, {"index": 6677, "id": "CELLSET_2ade77c3a0ddcd", "states": [603, 850, 1057, 1208, 1384, 1459], "cells": ["CELL28366_N1"], "n_cells": 1, "n_states": 6, "has_indel": true}, {"index": 6678, "id": "CELLSET_2f90f09bc94390", "states": [603, 852], "cells": ["CELL2837_N2"], "n_cells": 1, "n_states": 2, "has_indel": false}, {"index": 6679, "id": "CELLSET_2629c838a96e69", "states": [603, 852, 1057, 1208, 1384, 1444, 1459], "cells": ["CELL2045_N3"], "n_cells": 1, "n_states": 7, "has_indel": false}, {"index": 6680, "id": "CELLSET_21fb11e4011357", "states": [603, 852, 1057, 1384], "cells": ["CELL1551_N3", "CELL3322_N2"], "n_cells": 2, "n_states": 4, "has_indel": false}, {"index": 6681, "id": "CELLSET_3fa9cc96e4fe78", "states": [603, 873], "cells": ["CELL24504_N1", "CELL74197_N1", "CELL9593_N2"], "n_cells": 3, "n_states": 2, "has_indel": false}, {"index": 6682, "id": "CELLSET_7c2240e7547c75", "states": [603, 873, 1040, 1057, 1208, 1384, 1405], "cells": ["CELL14904_N2"], "n_cells": 1, "n_states": 7, "has_indel": true}, {"index": 6683, "id": "CELLSET_632fc3c00eeacb", "states": [603, 873, 1057], "cells": ["CELL207_N2"], "n_cells": 1, "n_states": 3, "has_indel": false}, {"index": 6684, "id": "CELLSET_367521055b9547", "states": [603, 873, 1057, 1191, 1208, 1302, 1384, 1413, 1444, 1459], "cells": ["CELL13437_N2"], "n_cells": 1, "n_states": 10, "has_indel": true}, {"index": 6685, "id": "CELLSET_26479a030897f1", "states": [603, 873, 1057, 1208, 1302, 1384], "cells": ["CELL70233_N1"], "n_cells": 1, "n_states": 6, "has_indel": false}, {"index": 6686, "id": "CELLSET_6cf2109e61aefa", "states": [603, 873, 1057, 1208, 1384], "cells": ["CELL10103_N2", "CELL11700_N3", "CELL14249_N3", "CELL17389_N2", "CELL29430_N1", "CELL413_N2", "CELL5452_N2", "CELL62580_N1"], "n_cells": 8, "n_states": 5, "has_indel": false}, {"index": 6687, "id": "CELLSET_69ae3bf51f1dec", "states": [603, 873, 1057, 1208, 1444, 1459], "cells": ["CELL3244_N3"], "n_cells": 1, "n_states": 6, "has_indel": false}, {"index": 6688, "id": "CELLSET_ef5c873cc7e357", "states": [603, 873, 1208], "cells": ["CELL20254_N2", "CELL7327_N5"], "n_cells": 2, "n_states": 3, "has_indel": false}, {"index": 6689, "id": "CELLSET_59e4077faaea64", "states": [603, 873, 1384], "cells": ["CELL30035_N1"], "n_cells": 1, "n_states": 3, "has_indel": false}, {"index": 6690, "id": "CELLSET_ccc0639026bbc9", "states": [603, 882, 1040, 1057, 1208, 1210, 1384], "cells": ["CELL27690_N1"], "n_cells": 1, "n_states": 7, "has_indel": true}, {"index": 6691, "id": "CELLSET_a9dca67175213e", "states": [603, 882, 1057, 1208, 1302, 1384, 1444, 1459], "cells": ["CELL43236_N1"], "n_cells": 1, "n_states": 8, "has_indel": true}, {"index": 6692, "id": "CELLSET_f49c35bc0a8bac", "states": [603, 888, 1057, 1208], "cells": ["CELL5656_N2"], "n_cells": 1, "n_states": 4, "has_indel": true}, {"index": 6693, "id": "CELLSET_85e9ea0b0157e5", "states": [603, 888, 1057, 1208, 1384], "cells": ["CELL51235_N1"], "n_cells": 1, "n_states": 5, "has_indel": true}, {"index": 6694, "id": "CELLSET_201833b43c8b58", "states": [603, 923, 1057, 1208, 1210, 1302, 1384], "cells": ["CELL65638_N1"], "n_cells": 1, "n_states": 7, "has_indel": false}, {"index": 6695, "id": "CELLSET_e275ce5610137e", "states": [603, 930, 1057, 1384, 1439, 1459], "cells": ["CELL75604_N1"], "n_cells": 1, "n_states": 6, "has_indel": true}, {"index": 6696, "id": "CELLSET_0d28e526f15f96", "states": [603, 939, 1057, 1210, 1345, 1384], "cells": ["CELL6175_N2"], "n_cells": 1, "n_states": 6, "has_indel": true}, {"index": 6697, "id": "CELLSET_68cfcc5409a475", "states": [603, 944, 1057, 1384, 1459], "cells": ["CELL64161_N1"], "n_cells": 1, "n_states": 5, "has_indel": true}, {"index": 6698, "id": "CELLSET_312305ea72d0b9", "states": [603, 945, 1057, 1130, 1208, 1302, 1384], "cells": ["CELL6942_N2"], "n_cells": 1, "n_states": 7, "has_indel": false}, {"index": 6699, "id": "CELLSET_f7553a60e23de3", "states": [603, 945, 1057, 1208], "cells": ["CELL10436_N2"], "n_cells": 1, "n_states": 4, "has_indel": false}, {"index": 6700, "id": "CELLSET_fa401b4259b340", "states": [603, 945, 1187, 1208, 1302, 1384], "cells": ["CELL29748_N1"], "n_cells": 1, "n_states": 6, "has_indel": true}, {"index": 6701, "id": "CELLSET_ca757a6c6d7eda", "states": [603, 945, 1208], "cells": ["CELL8746_N3"], "n_cells": 1, "n_states": 3, "has_indel": false}, {"index": 6702, "id": "CELLSET_a1a5e59df12118", "states": [603, 945, 1208, 1370, 1384], "cells": ["CELL63430_N1"], "n_cells": 1, "n_states": 5, "has_indel": true}, {"index": 6703, "id": "CELLSET_23eb204adb16b7", "states": [603, 953, 1057, 1208, 1302, 1384], "cells": ["CELL48567_N1"], "n_cells": 1, "n_states": 6, "has_indel": true}, {"index": 6704, "id": "CELLSET_444dd47d926b1c", "states": [603, 969, 1057, 1384], "cells": ["CELL9113_N2"], "n_cells": 1, "n_states": 4, "has_indel": false}, {"index": 6705, "id": "CELLSET_ef696c774e3290", "states": [603, 969, 1302, 1384], "cells": ["CELL12550_N2"], "n_cells": 1, "n_states": 4, "has_indel": false}, {"index": 6706, "id": "CELLSET_4d4097d8031334", "states": [603, 1011, 1208, 1302, 1338, 1384], "cells": ["CELL43860_N1"], "n_cells": 1, "n_states": 6, "has_indel": true}, {"index": 6707, "id": "CELLSET_61975962ed3fb8", "states": [603, 1013, 1384], "cells": ["CELL6768_N2"], "n_cells": 1, "n_states": 3, "has_indel": false}, {"index": 6708, "id": "CELLSET_217ae58d898d72", "states": [603, 1016, 1057, 1208, 1384], "cells": ["CELL15314_N1"], "n_cells": 1, "n_states": 5, "has_indel": true}, {"index": 6709, "id": "CELLSET_e445bd8e4c9e9f", "states": [603, 1024, 1057, 1136, 1208, 1384], "cells": ["CELL10242_N2"], "n_cells": 1, "n_states": 6, "has_indel": true}, {"index": 6710, "id": "CELLSET_c500c32aa0963b", "states": [603, 1031], "cells": ["CELL5346_N4"], "n_cells": 1, "n_states": 2, "has_indel": true}, {"index": 6711, "id": "CELLSET_43448ba37c39d9", "states": [603, 1040], "cells": ["CELL45663_N1"], "n_cells": 1, "n_states": 2, "has_indel": false}, {"index": 6712, "id": "CELLSET_04f507967f4bc4", "states": [603, 1040, 1057], "cells": ["CELL16282_N2", "CELL2626_N2", "CELL33743_N1"], "n_cells": 3, "n_states": 3, "has_indel": false}, {"index": 6713, "id": "CELLSET_76cd2ff6de31f5", "states": [603, 1040, 1057, 1111, 1136], "cells": ["CELL15691_N2"], "n_cells": 1, "n_states": 5, "has_indel": false}, {"index": 6714, "id": "CELLSET_0754f097aeadad", "states": [603, 1040, 1057, 1111, 1302, 1384], "cells": ["CELL2647_N2"], "n_cells": 1, "n_states": 6, "has_indel": false}, {"index": 6715, "id": "CELLSET_5678df3ab30917", "states": [603, 1040, 1057, 1163, 1208, 1210, 1384], "cells": ["CELL19607_N3"], "n_cells": 1, "n_states": 7, "has_indel": true}, {"index": 6716, "id": "CELLSET_5b1d8f6442dc74", "states": [603, 1040, 1057, 1163, 1210, 1384], "cells": ["CELL14730_N2"], "n_cells": 1, "n_states": 6, "has_indel": true}, {"index": 6717, "id": "CELLSET_8d934ebec59547", "states": [603, 1040, 1057, 1208], "cells": ["CELL32052_N1", "CELL51935_N1"], "n_cells": 2, "n_states": 4, "has_indel": false}, {"index": 6718, "id": "CELLSET_c3ae41a54d7a2c", "states": [603, 1040, 1057, 1208, 1302, 1384], "cells": ["CELL51778_N1"], "n_cells": 1, "n_states": 6, "has_indel": false}, {"index": 6719, "id": "CELLSET_9fac61c1c35311", "states": [603, 1040, 1057, 1208, 1302, 1384, 1444], "cells": ["CELL44872_N1"], "n_cells": 1, "n_states": 7, "has_indel": false}, {"index": 6720, "id": "CELLSET_deaddb504e9231", "states": [603, 1040, 1057, 1208, 1384], "cells": ["CELL1686_N2"], "n_cells": 1, "n_states": 5, "has_indel": false}, {"index": 6721, "id": "CELLSET_29b9c725215a4f", "states": [603, 1040, 1057, 1302, 1384], "cells": ["CELL44064_N1"], "n_cells": 1, "n_states": 5, "has_indel": false}, {"index": 6722, "id": "CELLSET_d07a24ef3f79cd", "states": [603, 1040, 1057, 1384], "cells": ["CELL12442_N2", "CELL2871_N2", "CELL5563_N3"], "n_cells": 3, "n_states": 4, "has_indel": false}, {"index": 6723, "id": "CELLSET_23332260fc5955", "states": [603, 1049, 1057, 1111, 1208], "cells": ["CELL26251_N1"], "n_cells": 1, "n_states": 5, "has_indel": true}, {"index": 6724, "id": "CELLSET_5db2b793a96f54", "states": [603, 1057], "cells": ["CELL10571_N2", "CELL11325_N2", "CELL11601_N2", "CELL12960_N2", "CELL13743_N2", "CELL14268_N2", "CELL14718_N2", "CELL16044_N2", "CELL17766_N2", "CELL19531_N2", "CELL19857_N2", "CELL20133_N2", "CELL20338_N1", "CELL21824_N1", "CELL23381_N1", "CELL2388_N2", "CELL23952_N1", "CELL2564_N3", "CELL26821_N1", "CELL34653_N1", "CELL39231_N1", "CELL4405_N3", "CELL45598_N1", "CELL46056_N1", "CELL47217_N1", "CELL51521_N1", "CELL53757_N1", "CELL55403_N1", "CELL5633_N2", "CELL61498_N1", "CELL616_N2", "CELL67307_N1", "CELL72613_N1", "CELL7335_N2", "CELL74025_N1", "CELL74908_N1", "CELL7528_N2", "CELL75820_N1", "CELL7944_N2", "CELL8004_N2", "CELL9280_N4"], "n_cells": 41, "n_states": 2, "has_indel": false}, {"index": 6725, "id": "CELLSET_1603099f9e98bc", "states": [603, 1057, 1071, 1208, 1302, 1384], "cells": ["CELL2310_N4"], "n_cells": 1, "n_states": 6, "has_indel": false}, {"index": 6726, "id": "CELLSET_431e957e71043a", "states": [603, 1057, 1111], "cells": ["CELL65456_N1"], "n_cells": 1, "n_states": 3, "has_indel": false}, {"index": 6727, "id": "CELLSET_6dc6ed5ccf4e0a", "states": [603, 1057, 1111, 1208], "cells": ["CELL70381_N1"], "n_cells": 1, "n_states": 4, "has_indel": false}, {"index": 6728, "id": "CELLSET_434da066841a1c", "states": [603, 1057, 1111, 1208, 1210, 1302, 1384, 1459], "cells": ["CELL7186_N3"], "n_cells": 1, "n_states": 8, "has_indel": false}, {"index": 6729, "id": "CELLSET_5cb57c22cac55c", "states": [603, 1057, 1111, 1208, 1210, 1384], "cells": ["CELL62426_N1"], "n_cells": 1, "n_states": 6, "has_indel": false}, {"index": 6730, "id": "CELLSET_22ebbd927482fc", "states": [603, 1057, 1111, 1208, 1384], "cells": ["CELL16798_N3", "CELL17398_N3"], "n_cells": 2, "n_states": 5, "has_indel": false}, {"index": 6731, "id": "CELLSET_fc87b5d596511d", "states": [603, 1057, 1112, 1208, 1302, 1384], "cells": ["CELL27022_N1"], "n_cells": 1, "n_states": 6, "has_indel": true}, {"index": 6732, "id": "CELLSET_ea1aa684a580de", "states": [603, 1057, 1136], "cells": ["CELL55283_N1"], "n_cells": 1, "n_states": 3, "has_indel": false}, {"index": 6733, "id": "CELLSET_01aeea03862fda", "states": [603, 1057, 1136, 1163], "cells": ["CELL5929_N2"], "n_cells": 1, "n_states": 4, "has_indel": true}, {"index": 6734, "id": "CELLSET_334229fe8e8fb5", "states": [603, 1057, 1136, 1208, 1210, 1255, 1302, 1384, 1474], "cells": ["CELL18534_N2"], "n_cells": 1, "n_states": 9, "has_indel": true}, {"index": 6735, "id": "CELLSET_0d1d396c3727e7", "states": [603, 1057, 1136, 1208, 1210, 1384], "cells": ["CELL14701_N4"], "n_cells": 1, "n_states": 6, "has_indel": false}, {"index": 6736, "id": "CELLSET_0fd82f30f7b479", "states": [603, 1057, 1136, 1208, 1302, 1384, 1459], "cells": ["CELL30632_N1"], "n_cells": 1, "n_states": 7, "has_indel": false}, {"index": 6737, "id": "CELLSET_a96f8cb381751a", "states": [603, 1057, 1136, 1208, 1302, 1459], "cells": ["CELL15124_N2"], "n_cells": 1, "n_states": 6, "has_indel": false}, {"index": 6738, "id": "CELLSET_16003aa0711d4f", "states": [603, 1057, 1136, 1208, 1345, 1384], "cells": ["CELL3928_N3"], "n_cells": 1, "n_states": 6, "has_indel": false}, {"index": 6739, "id": "CELLSET_1f13ce55e82c4f", "states": [603, 1057, 1136, 1208, 1384], "cells": ["CELL13864_N3", "CELL19710_N1", "CELL53003_N1"], "n_cells": 3, "n_states": 5, "has_indel": false}, {"index": 6740, "id": "CELLSET_25d4b598c94766", "states": [603, 1057, 1136, 1302, 1384], "cells": ["CELL14601_N4"], "n_cells": 1, "n_states": 5, "has_indel": false}, {"index": 6741, "id": "CELLSET_c95c0ea2fc6735", "states": [603, 1057, 1136, 1384], "cells": ["CELL4139_N2", "CELL50844_N1"], "n_cells": 2, "n_states": 4, "has_indel": false}, {"index": 6742, "id": "CELLSET_2817cfa63cc2d8", "states": [603, 1057, 1144], "cells": ["CELL10675_N4"], "n_cells": 1, "n_states": 3, "has_indel": true}, {"index": 6743, "id": "CELLSET_d5aa2a9a42f22b", "states": [603, 1057, 1144, 1163, 1208, 1384], "cells": ["CELL7794_N2"], "n_cells": 1, "n_states": 6, "has_indel": true}, {"index": 6744, "id": "CELLSET_4c6e82b97ad92e", "states": [603, 1057, 1163, 1208, 1384], "cells": ["CELL15335_N1", "CELL8128_N2"], "n_cells": 2, "n_states": 5, "has_indel": true}, {"index": 6745, "id": "CELLSET_fa67e53e3bb55a", "states": [603, 1057, 1163, 1208, 1384, 1459], "cells": ["CELL73247_N1"], "n_cells": 1, "n_states": 6, "has_indel": true}, {"index": 6746, "id": "CELLSET_9c5ca99a10c00e", "states": [603, 1057, 1174, 1208, 1384], "cells": ["CELL41803_N1"], "n_cells": 1, "n_states": 5, "has_indel": true}, {"index": 6747, "id": "CELLSET_d5cc3976efbaa7", "states": [603, 1057, 1192, 1208, 1384], "cells": ["CELL19916_N2"], "n_cells": 1, "n_states": 5, "has_indel": true}, {"index": 6748, "id": "CELLSET_b87781f64608dd", "states": [603, 1057, 1208], "cells": ["CELL10718_N2", "CELL10943_N3", "CELL11113_N2", "CELL12051_N2", "CELL12685_N2", "CELL12796_N2", "CELL13289_N2", "CELL13698_N2", "CELL14570_N2", "CELL15704_N1", "CELL16427_N2", "CELL17591_N2", "CELL1929_N3", "CELL20924_N2", "CELL25196_N1", "CELL26901_N1", "CELL3010_N2", "CELL31100_N1", "CELL32250_N1", "CELL38614_N1", "CELL39388_N1", "CELL39391_N1", "CELL41207_N1", "CELL49157_N1", "CELL54082_N1", "CELL56403_N1", "CELL6519_N2", "CELL66129_N1", "CELL67812_N1", "CELL68606_N1", "CELL71688_N1", "CELL7323_N2", "CELL8872_N2"], "n_cells": 33, "n_states": 3, "has_indel": false}, {"index": 6749, "id": "CELLSET_50123ea248deed", "states": [603, 1057, 1208, 1210], "cells": ["CELL4825_N3"], "n_cells": 1, "n_states": 4, "has_indel": false}, {"index": 6750, "id": "CELLSET_36cb16cb0bcd9f", "states": [603, 1057, 1208, 1210, 1255, 1384, 1459], "cells": ["CELL57895_N1"], "n_cells": 1, "n_states": 7, "has_indel": false}, {"index": 6751, "id": "CELLSET_421a8f07331a7c", "states": [603, 1057, 1208, 1210, 1350, 1384], "cells": ["CELL4479_N2"], "n_cells": 1, "n_states": 6, "has_indel": false}, {"index": 6752, "id": "CELLSET_2d512ef24c0159", "states": [603, 1057, 1208, 1210, 1384], "cells": ["CELL12125_N2", "CELL25030_N1", "CELL43819_N1", "CELL53609_N1", "CELL54256_N1", "CELL60222_N1", "CELL73595_N1"], "n_cells": 7, "n_states": 5, "has_indel": false}, {"index": 6753, "id": "CELLSET_8dcbbb7a890a6d", "states": [603, 1057, 1208, 1227, 1384], "cells": ["CELL18959_N2"], "n_cells": 1, "n_states": 5, "has_indel": false}, {"index": 6754, "id": "CELLSET_7074d4475eb1ff", "states": [603, 1057, 1208, 1236], "cells": ["CELL9147_N2"], "n_cells": 1, "n_states": 4, "has_indel": false}, {"index": 6755, "id": "CELLSET_5e3f85244740b3", "states": [603, 1057, 1208, 1302], "cells": ["CELL190_N3", "CELL26726_N1", "CELL3064_N2"], "n_cells": 3, "n_states": 4, "has_indel": false}, {"index": 6756, "id": "CELLSET_b8929657095884", "states": [603, 1057, 1208, 1302, 1384], "cells": ["CELL11063_N2", "CELL11423_N2", "CELL12381_N1", "CELL12991_N2", "CELL17923_N3", "CELL19138_N1", "CELL2173_N2", "CELL40923_N1", "CELL6275_N3", "CELL6386_N3", "CELL7299_N2", "CELL7703_N2", "CELL9654_N2"], "n_cells": 13, "n_states": 5, "has_indel": false}, {"index": 6757, "id": "CELLSET_9c3d157b6157a7", "states": [603, 1057, 1208, 1302, 1384, 1444], "cells": ["CELL10930_N4", "CELL8926_N3"], "n_cells": 2, "n_states": 6, "has_indel": false}, {"index": 6758, "id": "CELLSET_bfc9811b84fabb", "states": [603, 1057, 1208, 1302, 1384, 1459], "cells": ["CELL16489_N1"], "n_cells": 1, "n_states": 6, "has_indel": false}, {"index": 6759, "id": "CELLSET_f4dc93e91e9aef", "states": [603, 1057, 1208, 1302, 1459], "cells": ["CELL30783_N1", "CELL7246_N2"], "n_cells": 2, "n_states": 5, "has_indel": false}, {"index": 6760, "id": "CELLSET_f3a6b20afe49ad", "states": [603, 1057, 1208, 1339, 1384], "cells": ["CELL20312_N2"], "n_cells": 1, "n_states": 5, "has_indel": true}, {"index": 6761, "id": "CELLSET_d41c6959c3871a", "states": [603, 1057, 1208, 1345, 1384], "cells": ["CELL37107_N1"], "n_cells": 1, "n_states": 5, "has_indel": false}, {"index": 6762, "id": "CELLSET_11b5cd525a7784", "states": [603, 1057, 1208, 1350, 1384], "cells": ["CELL3142_N2"], "n_cells": 1, "n_states": 5, "has_indel": false}, {"index": 6763, "id": "CELLSET_543b9c2e58f353", "states": [603, 1057, 1208, 1384], "cells": ["CELL11456_N2", "CELL11733_N2", "CELL11774_N3", "CELL11796_N2", "CELL1183_N3", "CELL11872_N2", "CELL12339_N2", "CELL15072_N3", "CELL15318_N2", "CELL16819_N1", "CELL1721_N2", "CELL17671_N2", "CELL17836_N2", "CELL19228_N2", "CELL20313_N2", "CELL23447_N1", "CELL2396_N2", "CELL298_N3", "CELL33879_N1", "CELL3529_N4", "CELL39262_N1", "CELL3957_N2", "CELL42451_N1", "CELL48245_N1", "CELL5038_N7", "CELL50917_N1", "CELL51708_N1", "CELL52466_N1", "CELL52730_N1", "CELL53220_N1", "CELL56819_N1", "CELL57178_N1", "CELL5732_N2", "CELL6007_N3", "CELL6091_N2", "CELL65603_N1", "CELL65758_N1", "CELL6668_N2", "CELL67020_N1", "CELL67851_N1", "CELL70495_N1", "CELL70520_N1", "CELL70663_N1", "CELL7196_N2", "CELL723_N3", "CELL904_N4", "CELL9454_N4", "CELL9557_N2"], "n_cells": 48, "n_states": 4, "has_indel": false}, {"index": 6764, "id": "CELLSET_957c4082b137b4", "states": [603, 1057, 1208, 1384, 1413], "cells": ["CELL13776_N3"], "n_cells": 1, "n_states": 5, "has_indel": false}, {"index": 6765, "id": "CELLSET_51f573a0234e9a", "states": [603, 1057, 1208, 1384, 1439], "cells": ["CELL1123_N2"], "n_cells": 1, "n_states": 5, "has_indel": false}, {"index": 6766, "id": "CELLSET_8c7dee32095242", "states": [603, 1057, 1208, 1384, 1444], "cells": ["CELL19905_N3", "CELL41898_N1"], "n_cells": 2, "n_states": 5, "has_indel": false}, {"index": 6767, "id": "CELLSET_ce52417512ec72", "states": [603, 1057, 1208, 1384, 1459], "cells": ["CELL16178_N3", "CELL1849_N2", "CELL20511_N2", "CELL21771_N1", "CELL6424_N2", "CELL6992_N2", "CELL74381_N1"], "n_cells": 7, "n_states": 5, "has_indel": false}, {"index": 6768, "id": "CELLSET_13bea683f19780", "states": [603, 1057, 1208, 1444], "cells": ["CELL57340_N1"], "n_cells": 1, "n_states": 4, "has_indel": false}, {"index": 6769, "id": "CELLSET_4d58c53d621260", "states": [603, 1057, 1208, 1459], "cells": ["CELL17588_N2", "CELL5774_N5", "CELL6545_N1", "CELL8215_N2"], "n_cells": 4, "n_states": 4, "has_indel": false}, {"index": 6770, "id": "CELLSET_7ecdb24f1acdae", "states": [603, 1057, 1208, 1476], "cells": ["CELL52416_N1"], "n_cells": 1, "n_states": 4, "has_indel": true}, {"index": 6771, "id": "CELLSET_d42a2d87ce77be", "states": [603, 1057, 1210, 1384, 1459], "cells": ["CELL10766_N2"], "n_cells": 1, "n_states": 5, "has_indel": false}, {"index": 6772, "id": "CELLSET_91494aa8ef0087", "states": [603, 1057, 1236, 1384], "cells": ["CELL59872_N1"], "n_cells": 1, "n_states": 4, "has_indel": false}, {"index": 6773, "id": "CELLSET_1d0ef4e44dc297", "states": [603, 1057, 1302], "cells": ["CELL12505_N2", "CELL32895_N1", "CELL39579_N1", "CELL4755_N3"], "n_cells": 4, "n_states": 3, "has_indel": false}, {"index": 6774, "id": "CELLSET_de71dd6a1373f5", "states": [603, 1057, 1302, 1384], "cells": ["CELL13657_N3", "CELL19217_N2", "CELL20591_N2", "CELL65476_N1"], "n_cells": 4, "n_states": 4, "has_indel": false}, {"index": 6775, "id": "CELLSET_6bddfc2933895d", "states": [603, 1057, 1384], "cells": ["CELL11241_N2", "CELL12401_N2", "CELL12554_N3", "CELL12917_N2", "CELL12996_N5", "CELL14976_N3", "CELL15278_N2", "CELL15422_N2", "CELL16925_N2", "CELL17990_N2", "CELL22964_N1", "CELL25188_N1", "CELL2670_N5", "CELL30232_N1", "CELL30910_N1", "CELL31394_N1", "CELL37526_N1", "CELL3834_N2", "CELL3932_N2", "CELL43204_N1", "CELL43846_N1", "CELL44877_N1", "CELL45372_N1", "CELL5350_N4", "CELL53846_N1", "CELL56705_N1", "CELL57571_N1", "CELL6093_N2", "CELL61462_N1", "CELL6985_N3", "CELL72092_N1", "CELL73313_N1", "CELL8300_N2", "CELL8425_N2", "CELL9617_N2", "CELL9678_N2"], "n_cells": 36, "n_states": 3, "has_indel": false}, {"index": 6776, "id": "CELLSET_96b290790210cb", "states": [603, 1057, 1384, 1459], "cells": ["CELL321_N2", "CELL44640_N1", "CELL57063_N1"], "n_cells": 3, "n_states": 4, "has_indel": false}, {"index": 6777, "id": "CELLSET_1e58c4b21c404f", "states": [603, 1057, 1439, 1444], "cells": ["CELL19723_N2"], "n_cells": 1, "n_states": 4, "has_indel": false}, {"index": 6778, "id": "CELLSET_06d9f7265da68a", "states": [603, 1057, 1444], "cells": ["CELL9628_N2"], "n_cells": 1, "n_states": 3, "has_indel": false}, {"index": 6779, "id": "CELLSET_fdc93ec9553bbe", "states": [603, 1057, 1459], "cells": ["CELL33594_N1", "CELL3851_N2", "CELL54494_N1"], "n_cells": 3, "n_states": 3, "has_indel": false}, {"index": 6780, "id": "CELLSET_e2d70aa4f34a0f", "states": [603, 1071], "cells": ["CELL4467_N2"], "n_cells": 1, "n_states": 2, "has_indel": false}, {"index": 6781, "id": "CELLSET_d651823d1fc346", "states": [603, 1103, 1208, 1302, 1384], "cells": ["CELL73643_N1"], "n_cells": 1, "n_states": 5, "has_indel": true}, {"index": 6782, "id": "CELLSET_bc4dc8660d9f4b", "states": [603, 1142], "cells": ["CELL10243_N4"], "n_cells": 1, "n_states": 2, "has_indel": false}, {"index": 6783, "id": "CELLSET_e03f4b304165ab", "states": [603, 1142, 1208, 1384, 1459], "cells": ["CELL60449_N1"], "n_cells": 1, "n_states": 5, "has_indel": false}, {"index": 6784, "id": "CELLSET_29ee93f5c1e56c", "states": [603, 1148], "cells": ["CELL20322_N2"], "n_cells": 1, "n_states": 2, "has_indel": false}, {"index": 6785, "id": "CELLSET_bccf11cb247f03", "states": [603, 1208], "cells": ["CELL10807_N3", "CELL11535_N2", "CELL12771_N2", "CELL13892_N2", "CELL1457_N3", "CELL15951_N2", "CELL16353_N2", "CELL17352_N2", "CELL18199_N2", "CELL18449_N2", "CELL19985_N2", "CELL26384_N1", "CELL27319_N1", "CELL28941_N1", "CELL35173_N1", "CELL40408_N1", "CELL41569_N1", "CELL4333_N2", "CELL4450_N3", "CELL53774_N1", "CELL54098_N1", "CELL61086_N1", "CELL6156_N2", "CELL61745_N1", "CELL6228_N2", "CELL6445_N2", "CELL65139_N1", "CELL65637_N1", "CELL68216_N1", "CELL68722_N1", "CELL69524_N1", "CELL8756_N2", "CELL9208_N2"], "n_cells": 33, "n_states": 2, "has_indel": false}, {"index": 6786, "id": "CELLSET_ab6caf469d6506", "states": [603, 1208, 1227, 1384], "cells": ["CELL36015_N1"], "n_cells": 1, "n_states": 4, "has_indel": false}, {"index": 6787, "id": "CELLSET_c84fe8cb27b838", "states": [603, 1208, 1302], "cells": ["CELL22789_N1", "CELL35767_N1"], "n_cells": 2, "n_states": 3, "has_indel": false}, {"index": 6788, "id": "CELLSET_d26efe66216f76", "states": [603, 1208, 1302, 1384], "cells": ["CELL10985_N2"], "n_cells": 1, "n_states": 4, "has_indel": false}, {"index": 6789, "id": "CELLSET_6efefff46fa975", "states": [603, 1208, 1302, 1384, 1459], "cells": ["CELL39524_N1"], "n_cells": 1, "n_states": 5, "has_indel": false}, {"index": 6790, "id": "CELLSET_9ed7604b3a68b6", "states": [603, 1208, 1384], "cells": ["CELL12138_N2", "CELL13897_N2", "CELL139_N1", "CELL1523_N2", "CELL16050_N2", "CELL16631_N1", "CELL16692_N2", "CELL18503_N1", "CELL19895_N2", "CELL20381_N2", "CELL26127_N1", "CELL26281_N1", "CELL26447_N1", "CELL31094_N1", "CELL3327_N2", "CELL4175_N3", "CELL56158_N1", "CELL5993_N3", "CELL73780_N1", "CELL9205_N2", "CELL9375_N2"], "n_cells": 21, "n_states": 3, "has_indel": false}, {"index": 6791, "id": "CELLSET_ab3a81bb0ced50", "states": [603, 1208, 1384, 1459], "cells": ["CELL19784_N2"], "n_cells": 1, "n_states": 4, "has_indel": false}, {"index": 6792, "id": "CELLSET_518d5d49dc6fd5", "states": [603, 1208, 1459], "cells": ["CELL63890_N1", "CELL9159_N2"], "n_cells": 2, "n_states": 3, "has_indel": false}, {"index": 6793, "id": "CELLSET_21ba6b5031a15f", "states": [603, 1208, 1473], "cells": ["CELL15988_N1"], "n_cells": 1, "n_states": 3, "has_indel": true}, {"index": 6794, "id": "CELLSET_81a97373692716", "states": [603, 1302], "cells": ["CELL13943_N2", "CELL63899_N1"], "n_cells": 2, "n_states": 2, "has_indel": false}, {"index": 6795, "id": "CELLSET_7c3c18715457f3", "states": [603, 1302, 1384], "cells": ["CELL41370_N1", "CELL45045_N1"], "n_cells": 2, "n_states": 3, "has_indel": false}, {"index": 6796, "id": "CELLSET_a94d01eb6e5008", "states": [603, 1384], "cells": ["CELL10824_N2", "CELL11274_N2", "CELL12061_N2", "CELL12676_N2", "CELL141_N2", "CELL14554_N2", "CELL15989_N2", "CELL18961_N2", "CELL19298_N2", "CELL19807_N2", "CELL20442_N2", "CELL2356_N2", "CELL24096_N1", "CELL25793_N1", "CELL29290_N1", "CELL32311_N1", "CELL34207_N1", "CELL35685_N1", "CELL37816_N1", "CELL38043_N1", "CELL52198_N1", "CELL54806_N1", "CELL5920_N3", "CELL60347_N1", "CELL6503_N2", "CELL66349_N1", "CELL6963_N2", "CELL69897_N1", "CELL70549_N1", "CELL70610_N1", "CELL9129_N5", "CELL9334_N3"], "n_cells": 32, "n_states": 2, "has_indel": false}, {"index": 6797, "id": "CELLSET_74a45024fcc2f7", "states": [603, 1384, 1444], "cells": ["CELL8868_N2"], "n_cells": 1, "n_states": 3, "has_indel": false}, {"index": 6798, "id": "CELLSET_6c7f9845b930e6", "states": [603, 1384, 1459], "cells": ["CELL6802_N1"], "n_cells": 1, "n_states": 3, "has_indel": false}, {"index": 6799, "id": "CELLSET_6e407e66567678", "states": [603, 1459], "cells": ["CELL11268_N3", "CELL12246_N2"], "n_cells": 2, "n_states": 2, "has_indel": false}, {"index": 6800, "id": "CELLSET_66b40fedf00a16", "states": [606], "cells": ["CELL8210_N2"], "n_cells": 1, "n_states": 1, "has_indel": false}, {"index": 6801, "id": "CELLSET_f2968be0eebfea", "states": [606, 765, 1040, 1057, 1208, 1210, 1302, 1384], "cells": ["CELL106_N1"], "n_cells": 1, "n_states": 8, "has_indel": false}, {"index": 6802, "id": "CELLSET_32b8f0baea87fa", "states": [607, 747, 765, 1057, 1208, 1384], "cells": ["CELL502_N2"], "n_cells": 1, "n_states": 6, "has_indel": false}, {"index": 6803, "id": "CELLSET_97d1109fb20cd3", "states": [607, 765, 1040, 1057, 1208, 1210, 1384, 1459], "cells": ["CELL16740_N2"], "n_cells": 1, "n_states": 8, "has_indel": false}, {"index": 6804, "id": "CELLSET_c9aaa4cbd9fbc6", "states": [615, 747, 765, 873, 945, 1040, 1057, 1208, 1210, 1384], "cells": ["CELL58375_N1"], "n_cells": 1, "n_states": 10, "has_indel": true}, {"index": 6805, "id": "CELLSET_6941c2d39ba842", "states": [621], "cells": ["CELL11097_N2", "CELL11174_N2", "CELL19164_N2", "CELL21950_N1", "CELL32614_N1", "CELL3569_N2", "CELL3577_N2", "CELL3753_N2", "CELL52_N3", "CELL609_N2", "CELL61128_N1", "CELL74320_N1", "CELL74734_N1", "CELL8042_N2", "CELL9138_N2"], "n_cells": 15, "n_states": 1, "has_indel": false}, {"index": 6806, "id": "CELLSET_5f4d0c580ccf30", "states": [621, 631, 724, 765, 766, 1040, 1057, 1073, 1208, 1210, 1302, 1384, 1444], "cells": ["CELL12010_N3"], "n_cells": 1, "n_states": 13, "has_indel": true}, {"index": 6807, "id": "CELLSET_24d2512fde2747", "states": [621, 631, 765, 1208, 1384], "cells": ["CELL50997_N1"], "n_cells": 1, "n_states": 5, "has_indel": false}, {"index": 6808, "id": "CELLSET_865eb5ea0c60f7", "states": [621, 631, 852, 1057, 1073, 1384], "cells": ["CELL594_N3"], "n_cells": 1, "n_states": 6, "has_indel": false}, {"index": 6809, "id": "CELLSET_4513c7d1709177", "states": [621, 645], "cells": ["CELL9262_N2"], "n_cells": 1, "n_states": 2, "has_indel": false}, {"index": 6810, "id": "CELLSET_8d59c5dcbf398e", "states": [621, 645, 765, 866, 1057], "cells": ["CELL51777_N1"], "n_cells": 1, "n_states": 5, "has_indel": true}, {"index": 6811, "id": "CELLSET_d487563fbec218", "states": [621, 645, 765, 1057, 1208, 1384], "cells": ["CELL10754_N2"], "n_cells": 1, "n_states": 6, "has_indel": false}, {"index": 6812, "id": "CELLSET_c9f0ec5e488f14", "states": [621, 645, 765, 1208, 1384, 1450], "cells": ["CELL22028_N1"], "n_cells": 1, "n_states": 6, "has_indel": false}, {"index": 6813, "id": "CELLSET_22ca32ec9c7cd5", "states": [621, 645, 1040, 1057, 1111, 1136, 1208, 1210, 1384], "cells": ["CELL47705_N1"], "n_cells": 1, "n_states": 9, "has_indel": false}, {"index": 6814, "id": "CELLSET_8b83e9b8bf303d", "states": [621, 645, 1057], "cells": ["CELL29270_N1"], "n_cells": 1, "n_states": 3, "has_indel": false}, {"index": 6815, "id": "CELLSET_bb781a852ce50b", "states": [621, 645, 1057, 1208], "cells": ["CELL6511_N2"], "n_cells": 1, "n_states": 4, "has_indel": false}, {"index": 6816, "id": "CELLSET_a5becf787e2b59", "states": [621, 645, 1057, 1208, 1384], "cells": ["CELL70273_N1", "CELL70457_N1"], "n_cells": 2, "n_states": 5, "has_indel": false}, {"index": 6817, "id": "CELLSET_875eb93206bad3", "states": [621, 680, 765, 1057, 1384], "cells": ["CELL12596_N2"], "n_cells": 1, "n_states": 5, "has_indel": true}, {"index": 6818, "id": "CELLSET_ac6e0567348b42", "states": [621, 716, 851, 939, 1057, 1208, 1384, 1459], "cells": ["CELL7718_N3"], "n_cells": 1, "n_states": 8, "has_indel": true}, {"index": 6819, "id": "CELLSET_8d60162442dfa0", "states": [621, 728, 765, 1057, 1208, 1384], "cells": ["CELL10639_N2"], "n_cells": 1, "n_states": 6, "has_indel": false}, {"index": 6820, "id": "CELLSET_68a128d7b59d2b", "states": [621, 728, 765, 1210, 1384], "cells": ["CELL44440_N1"], "n_cells": 1, "n_states": 5, "has_indel": false}, {"index": 6821, "id": "CELLSET_cdb6c76e5ddcf1", "states": [621, 729, 765, 873, 1057, 1208, 1255, 1384, 1459], "cells": ["CELL6911_N2"], "n_cells": 1, "n_states": 9, "has_indel": true}, {"index": 6822, "id": "CELLSET_b2a538911b642e", "states": [621, 747, 765, 1057, 1136, 1208, 1302, 1384], "cells": ["CELL11716_N4"], "n_cells": 1, "n_states": 8, "has_indel": false}, {"index": 6823, "id": "CELLSET_0f0630ce2b8f55", "states": [621, 747, 765, 1057, 1208, 1384], "cells": ["CELL45636_N1"], "n_cells": 1, "n_states": 6, "has_indel": false}, {"index": 6824, "id": "CELLSET_bcc6cc8f969050", "states": [621, 747, 1057, 1384], "cells": ["CELL67833_N1"], "n_cells": 1, "n_states": 4, "has_indel": false}, {"index": 6825, "id": "CELLSET_ad133828a7c7d5", "states": [621, 751], "cells": ["CELL43446_N1"], "n_cells": 1, "n_states": 2, "has_indel": false}, {"index": 6826, "id": "CELLSET_a697575787c59b", "states": [621, 751, 945, 1057, 1208, 1210, 1384], "cells": ["CELL74528_N1"], "n_cells": 1, "n_states": 7, "has_indel": false}, {"index": 6827, "id": "CELLSET_96f417fb83418f", "states": [621, 760, 1057, 1208], "cells": ["CELL26327_N1"], "n_cells": 1, "n_states": 4, "has_indel": true}, {"index": 6828, "id": "CELLSET_33d1f9a310ffe4", "states": [621, 765], "cells": ["CELL1596_N2", "CELL17193_N2"], "n_cells": 2, "n_states": 2, "has_indel": false}, {"index": 6829, "id": "CELLSET_5dd85a48269eff", "states": [621, 765, 766, 797, 1057, 1136, 1208, 1210, 1384, 1459], "cells": ["CELL66162_N1"], "n_cells": 1, "n_states": 10, "has_indel": true}, {"index": 6830, "id": "CELLSET_3493683b593af3", "states": [621, 765, 766, 847, 1057, 1208, 1210, 1384], "cells": ["CELL26424_N1"], "n_cells": 1, "n_states": 8, "has_indel": false}, {"index": 6831, "id": "CELLSET_a113774b988b73", "states": [621, 765, 766, 847, 1057, 1208, 1384], "cells": ["CELL1749_N3"], "n_cells": 1, "n_states": 7, "has_indel": false}, {"index": 6832, "id": "CELLSET_903f3c6429094c", "states": [621, 765, 766, 873, 1057, 1208, 1384], "cells": ["CELL14650_N3"], "n_cells": 1, "n_states": 7, "has_indel": false}, {"index": 6833, "id": "CELLSET_9582c73f4d87d4", "states": [621, 765, 766, 945, 1057, 1111, 1208, 1210, 1384], "cells": ["CELL18825_N3"], "n_cells": 1, "n_states": 9, "has_indel": false}, {"index": 6834, "id": "CELLSET_935bc1f90f2c28", "states": [621, 765, 766, 969, 1057, 1136, 1208, 1290, 1384], "cells": ["CELL38478_N1"], "n_cells": 1, "n_states": 9, "has_indel": true}, {"index": 6835, "id": "CELLSET_ab4a96154bdda8", "states": [621, 765, 766, 1040, 1057, 1111, 1163, 1384, 1476], "cells": ["CELL2755_N5"], "n_cells": 1, "n_states": 9, "has_indel": true}, {"index": 6836, "id": "CELLSET_c774edd921bae5", "states": [621, 765, 766, 1040, 1057, 1174, 1208, 1384], "cells": ["CELL14368_N3"], "n_cells": 1, "n_states": 8, "has_indel": true}, {"index": 6837, "id": "CELLSET_1551e315cbdd2b", "states": [621, 765, 766, 1057], "cells": ["CELL15388_N2"], "n_cells": 1, "n_states": 4, "has_indel": false}, {"index": 6838, "id": "CELLSET_23046115efe61d", "states": [621, 765, 766, 1057, 1111, 1208, 1384], "cells": ["CELL6145_N2"], "n_cells": 1, "n_states": 7, "has_indel": false}, {"index": 6839, "id": "CELLSET_f3c27d41002af1", "states": [621, 765, 766, 1057, 1136, 1208, 1384], "cells": ["CELL73714_N1"], "n_cells": 1, "n_states": 7, "has_indel": false}, {"index": 6840, "id": "CELLSET_a201ac6e9876c0", "states": [621, 765, 847, 1057, 1208, 1384], "cells": ["CELL42836_N1"], "n_cells": 1, "n_states": 6, "has_indel": false}, {"index": 6841, "id": "CELLSET_c31bbd53467779", "states": [621, 765, 873, 1057, 1208, 1210, 1239, 1384], "cells": ["CELL39655_N1"], "n_cells": 1, "n_states": 8, "has_indel": true}, {"index": 6842, "id": "CELLSET_78cadf71ab72ee", "states": [621, 765, 873, 1057, 1208, 1236, 1384], "cells": ["CELL13174_N1"], "n_cells": 1, "n_states": 7, "has_indel": false}, {"index": 6843, "id": "CELLSET_9af7c4dd9fc635", "states": [621, 765, 873, 1057, 1208, 1384], "cells": ["CELL7612_N2", "CELL77_N2"], "n_cells": 2, "n_states": 6, "has_indel": false}, {"index": 6844, "id": "CELLSET_42209c027dfa01", "states": [621, 765, 882, 1208], "cells": ["CELL15421_N3"], "n_cells": 1, "n_states": 4, "has_indel": true}, {"index": 6845, "id": "CELLSET_4f89d021024fee", "states": [621, 765, 930], "cells": ["CELL36270_N1"], "n_cells": 1, "n_states": 3, "has_indel": true}, {"index": 6846, "id": "CELLSET_5accedafdbbaed", "states": [621, 765, 944, 969, 1057, 1208, 1302, 1384, 1459], "cells": ["CELL65541_N1"], "n_cells": 1, "n_states": 9, "has_indel": true}, {"index": 6847, "id": "CELLSET_ab02ed4570b8cd", "states": [621, 765, 945, 1057, 1208, 1384, 1459], "cells": ["CELL16822_N2", "CELL30968_N1"], "n_cells": 2, "n_states": 7, "has_indel": false}, {"index": 6848, "id": "CELLSET_64071817004bf2", "states": [621, 765, 968, 1057, 1111, 1208, 1210, 1302, 1350, 1384, 1459], "cells": ["CELL19933_N2"], "n_cells": 1, "n_states": 11, "has_indel": true}, {"index": 6849, "id": "CELLSET_8147129fdf7302", "states": [621, 765, 1040, 1057, 1208, 1210, 1345, 1384], "cells": ["CELL30696_N1"], "n_cells": 1, "n_states": 8, "has_indel": false}, {"index": 6850, "id": "CELLSET_892d630f0f8609", "states": [621, 765, 1040, 1057, 1208, 1236, 1384, 1459], "cells": ["CELL1534_N2"], "n_cells": 1, "n_states": 8, "has_indel": false}, {"index": 6851, "id": "CELLSET_09aaf2eb485c26", "states": [621, 765, 1057], "cells": ["CELL1391_N4", "CELL8075_N2"], "n_cells": 2, "n_states": 3, "has_indel": false}, {"index": 6852, "id": "CELLSET_18b47eb1b5b10d", "states": [621, 765, 1057, 1113, 1136, 1208, 1384, 1459], "cells": ["CELL13356_N2"], "n_cells": 1, "n_states": 8, "has_indel": true}, {"index": 6853, "id": "CELLSET_d38aab8b7d2975", "states": [621, 765, 1057, 1136, 1208, 1210, 1384, 1459], "cells": ["CELL26284_N1"], "n_cells": 1, "n_states": 8, "has_indel": false}, {"index": 6854, "id": "CELLSET_a21f7691b7b1ec", "states": [621, 765, 1057, 1163, 1208, 1384], "cells": ["CELL29327_N1"], "n_cells": 1, "n_states": 6, "has_indel": true}, {"index": 6855, "id": "CELLSET_863b40d16e0647", "states": [621, 765, 1057, 1208], "cells": ["CELL63627_N1", "CELL7159_N2"], "n_cells": 2, "n_states": 4, "has_indel": false}, {"index": 6856, "id": "CELLSET_16f5f31ebd84cb", "states": [621, 765, 1057, 1208, 1210, 1302, 1384], "cells": ["CELL38612_N1"], "n_cells": 1, "n_states": 7, "has_indel": false}, {"index": 6857, "id": "CELLSET_9b790eb2f521cf", "states": [621, 765, 1057, 1208, 1210, 1384], "cells": ["CELL18082_N2"], "n_cells": 1, "n_states": 6, "has_indel": false}, {"index": 6858, "id": "CELLSET_a72bfda6a4c208", "states": [621, 765, 1057, 1208, 1210, 1384, 1459], "cells": ["CELL57129_N1"], "n_cells": 1, "n_states": 7, "has_indel": false}, {"index": 6859, "id": "CELLSET_e6bbc76caa8dfd", "states": [621, 765, 1057, 1208, 1236, 1381, 1384, 1459], "cells": ["CELL11961_N3"], "n_cells": 1, "n_states": 8, "has_indel": false}, {"index": 6860, "id": "CELLSET_198f4d87850440", "states": [621, 765, 1057, 1208, 1302, 1339, 1384], "cells": ["CELL50230_N1"], "n_cells": 1, "n_states": 7, "has_indel": true}, {"index": 6861, "id": "CELLSET_e31715a997536f", "states": [621, 765, 1057, 1208, 1384], "cells": ["CELL16746_N2", "CELL41710_N1", "CELL42378_N1", "CELL478_N5", "CELL55898_N1", "CELL6429_N3"], "n_cells": 6, "n_states": 5, "has_indel": false}, {"index": 6862, "id": "CELLSET_84a5578351d414", "states": [621, 765, 1057, 1208, 1384, 1459], "cells": ["CELL49961_N1"], "n_cells": 1, "n_states": 6, "has_indel": false}, {"index": 6863, "id": "CELLSET_ba9948231d5152", "states": [621, 765, 1208], "cells": ["CELL14471_N2", "CELL19928_N2"], "n_cells": 2, "n_states": 3, "has_indel": false}, {"index": 6864, "id": "CELLSET_1d41fcc8b3ce6a", "states": [621, 765, 1384], "cells": ["CELL55225_N1", "CELL66604_N1"], "n_cells": 2, "n_states": 3, "has_indel": false}, {"index": 6865, "id": "CELLSET_18219e51b9c77b", "states": [621, 766], "cells": ["CELL46769_N1", "CELL5798_N2"], "n_cells": 2, "n_states": 2, "has_indel": false}, {"index": 6866, "id": "CELLSET_9341da8fc1c366", "states": [621, 766, 776, 1057, 1208, 1384, 1459], "cells": ["CELL17727_N2"], "n_cells": 1, "n_states": 7, "has_indel": true}, {"index": 6867, "id": "CELLSET_e8ffef5d76b6d5", "states": [621, 766, 873, 1057, 1208], "cells": ["CELL2151_N3"], "n_cells": 1, "n_states": 5, "has_indel": false}, {"index": 6868, "id": "CELLSET_3a0de0e7547f06", "states": [621, 766, 1057, 1208], "cells": ["CELL16077_N3", "CELL5011_N2"], "n_cells": 2, "n_states": 4, "has_indel": false}, {"index": 6869, "id": "CELLSET_e41cef561d7109", "states": [621, 766, 1057, 1208, 1302, 1384, 1459], "cells": ["CELL35814_N1"], "n_cells": 1, "n_states": 7, "has_indel": false}, {"index": 6870, "id": "CELLSET_5d5d2c4b689303", "states": [621, 766, 1057, 1208, 1384], "cells": ["CELL25019_N1"], "n_cells": 1, "n_states": 5, "has_indel": false}, {"index": 6871, "id": "CELLSET_4646a72f3c04e6", "states": [621, 873], "cells": ["CELL74842_N1"], "n_cells": 1, "n_states": 2, "has_indel": false}, {"index": 6872, "id": "CELLSET_83f466c3e4907a", "states": [621, 882, 1057, 1208, 1384], "cells": ["CELL50029_N1"], "n_cells": 1, "n_states": 5, "has_indel": true}, {"index": 6873, "id": "CELLSET_3c8eb96dcb2325", "states": [621, 939, 1057, 1136, 1208, 1210, 1384, 1459], "cells": ["CELL19573_N2"], "n_cells": 1, "n_states": 8, "has_indel": true}, {"index": 6874, "id": "CELLSET_5ed2bf33a21254", "states": [621, 945, 1057, 1208, 1384], "cells": ["CELL17940_N2"], "n_cells": 1, "n_states": 5, "has_indel": false}, {"index": 6875, "id": "CELLSET_66cd6b4e070e0e", "states": [621, 969, 1040, 1057, 1208, 1302, 1384], "cells": ["CELL7891_N3"], "n_cells": 1, "n_states": 7, "has_indel": false}, {"index": 6876, "id": "CELLSET_4848bef6faa048", "states": [621, 969, 1057, 1136, 1208, 1384], "cells": ["CELL44924_N1"], "n_cells": 1, "n_states": 6, "has_indel": false}, {"index": 6877, "id": "CELLSET_dd0e1aa870a062", "states": [621, 969, 1057, 1136, 1384], "cells": ["CELL18463_N3"], "n_cells": 1, "n_states": 5, "has_indel": false}, {"index": 6878, "id": "CELLSET_8e2cbcf73605c4", "states": [621, 969, 1057, 1208, 1384], "cells": ["CELL8442_N3"], "n_cells": 1, "n_states": 5, "has_indel": false}, {"index": 6879, "id": "CELLSET_5200fe31ca7382", "states": [621, 1019, 1057, 1208, 1384], "cells": ["CELL52922_N1"], "n_cells": 1, "n_states": 5, "has_indel": false}, {"index": 6880, "id": "CELLSET_6d10b6821e7365", "states": [621, 1057], "cells": ["CELL10969_N2", "CELL13328_N4", "CELL15012_N2", "CELL15772_N2", "CELL27013_N1", "CELL289_N2", "CELL29134_N1", "CELL31461_N1", "CELL3909_N2", "CELL4500_N2", "CELL50368_N1", "CELL67843_N1", "CELL69132_N1", "CELL69724_N1", "CELL8322_N2", "CELL9275_N2"], "n_cells": 16, "n_states": 2, "has_indel": false}, {"index": 6881, "id": "CELLSET_5625ff5bfc3ab4", "states": [621, 1057, 1073, 1384, 1531], "cells": ["CELL10642_N2"], "n_cells": 1, "n_states": 5, "has_indel": true}, {"index": 6882, "id": "CELLSET_c7053509a65db7", "states": [621, 1057, 1111], "cells": ["CELL53916_N1"], "n_cells": 1, "n_states": 3, "has_indel": false}, {"index": 6883, "id": "CELLSET_9c2a0dab695781", "states": [621, 1057, 1111, 1208], "cells": ["CELL2547_N2"], "n_cells": 1, "n_states": 4, "has_indel": false}, {"index": 6884, "id": "CELLSET_76ea604a49b34a", "states": [621, 1057, 1136], "cells": ["CELL6266_N2"], "n_cells": 1, "n_states": 3, "has_indel": false}, {"index": 6885, "id": "CELLSET_01c884d89e4eb9", "states": [621, 1057, 1136, 1208, 1384], "cells": ["CELL14887_N1", "CELL6885_N3"], "n_cells": 2, "n_states": 5, "has_indel": false}, {"index": 6886, "id": "CELLSET_cfa2def3e3e716", "states": [621, 1057, 1136, 1384], "cells": ["CELL5480_N4"], "n_cells": 1, "n_states": 4, "has_indel": false}, {"index": 6887, "id": "CELLSET_5c791802780d8f", "states": [621, 1057, 1208], "cells": ["CELL11513_N2", "CELL14279_N3", "CELL2047_N2", "CELL26527_N1", "CELL26874_N1", "CELL3337_N2", "CELL44729_N1", "CELL8250_N3"], "n_cells": 8, "n_states": 3, "has_indel": false}, {"index": 6888, "id": "CELLSET_1a554fe7fbf630", "states": [621, 1057, 1208, 1210, 1384], "cells": ["CELL59902_N1"], "n_cells": 1, "n_states": 5, "has_indel": false}, {"index": 6889, "id": "CELLSET_42d17b995275f1", "states": [621, 1057, 1208, 1210, 1384, 1459], "cells": ["CELL61400_N1"], "n_cells": 1, "n_states": 6, "has_indel": false}, {"index": 6890, "id": "CELLSET_099739ffbe289f", "states": [621, 1057, 1208, 1302, 1384], "cells": ["CELL51703_N1"], "n_cells": 1, "n_states": 5, "has_indel": false}, {"index": 6891, "id": "CELLSET_6955ee0c653ec8", "states": [621, 1057, 1208, 1384], "cells": ["CELL15373_N2", "CELL20194_N2", "CELL21879_N1", "CELL24700_N1", "CELL2544_N2", "CELL29235_N1", "CELL52528_N1", "CELL54618_N1", "CELL58856_N1", "CELL63178_N1"], "n_cells": 10, "n_states": 4, "has_indel": false}, {"index": 6892, "id": "CELLSET_cd87dda4f25268", "states": [621, 1057, 1377, 1384], "cells": ["CELL16857_N1"], "n_cells": 1, "n_states": 4, "has_indel": true}, {"index": 6893, "id": "CELLSET_e09943547cd818", "states": [621, 1057, 1384], "cells": ["CELL44844_N1"], "n_cells": 1, "n_states": 3, "has_indel": false}, {"index": 6894, "id": "CELLSET_8c5057eb17d8cf", "states": [621, 1057, 1384, 1459], "cells": ["CELL5340_N3", "CELL741_N2"], "n_cells": 2, "n_states": 4, "has_indel": false}, {"index": 6895, "id": "CELLSET_25d6f8048c5a3c", "states": [621, 1057, 1459], "cells": ["CELL1407_N2"], "n_cells": 1, "n_states": 3, "has_indel": false}, {"index": 6896, "id": "CELLSET_cab08331802a54", "states": [621, 1199, 1208], "cells": ["CELL20020_N2"], "n_cells": 1, "n_states": 3, "has_indel": true}, {"index": 6897, "id": "CELLSET_17408bf605ea2a", "states": [621, 1208], "cells": ["CELL10741_N2", "CELL14652_N2", "CELL36150_N1", "CELL5660_N2", "CELL63824_N1", "CELL74526_N1"], "n_cells": 6, "n_states": 2, "has_indel": false}, {"index": 6898, "id": "CELLSET_3b28c8c43d48d7", "states": [621, 1208, 1302, 1384], "cells": ["CELL21328_N1"], "n_cells": 1, "n_states": 4, "has_indel": false}, {"index": 6899, "id": "CELLSET_a9346363f572e8", "states": [621, 1208, 1302, 1384, 1459], "cells": ["CELL57666_N1"], "n_cells": 1, "n_states": 5, "has_indel": false}, {"index": 6900, "id": "CELLSET_ad50de285f6040", "states": [621, 1208, 1345], "cells": ["CELL20309_N2"], "n_cells": 1, "n_states": 3, "has_indel": false}, {"index": 6901, "id": "CELLSET_35e6b5806cbf89", "states": [621, 1208, 1384], "cells": ["CELL13214_N3", "CELL15662_N2", "CELL35755_N1", "CELL53712_N1", "CELL6009_N2", "CELL73046_N1"], "n_cells": 6, "n_states": 3, "has_indel": false}, {"index": 6902, "id": "CELLSET_3421b771a5d913", "states": [621, 1208, 1384, 1459], "cells": ["CELL5982_N2"], "n_cells": 1, "n_states": 4, "has_indel": false}, {"index": 6903, "id": "CELLSET_11b656841e65c5", "states": [621, 1208, 1461], "cells": ["CELL32370_N1"], "n_cells": 1, "n_states": 3, "has_indel": false}, {"index": 6904, "id": "CELLSET_3d35d2f7955109", "states": [621, 1210], "cells": ["CELL11470_N2"], "n_cells": 1, "n_states": 2, "has_indel": false}, {"index": 6905, "id": "CELLSET_4534114058af7a", "states": [621, 1210, 1384], "cells": ["CELL13370_N2"], "n_cells": 1, "n_states": 3, "has_indel": false}, {"index": 6906, "id": "CELLSET_52d238a1acd8d9", "states": [621, 1294], "cells": ["CELL170_N2"], "n_cells": 1, "n_states": 2, "has_indel": false}, {"index": 6907, "id": "CELLSET_5bba78b1a6a4eb", "states": [621, 1350, 1384], "cells": ["CELL17469_N2"], "n_cells": 1, "n_states": 3, "has_indel": false}, {"index": 6908, "id": "CELLSET_71161df2d5c30b", "states": [621, 1384], "cells": ["CELL16514_N2", "CELL5199_N2", "CELL5213_N3", "CELL53553_N1", "CELL69572_N1", "CELL87_N2"], "n_cells": 6, "n_states": 2, "has_indel": false}, {"index": 6909, "id": "CELLSET_699df0e2cc280b", "states": [623], "cells": ["CELL15512_N2"], "n_cells": 1, "n_states": 1, "has_indel": true}, {"index": 6910, "id": "CELLSET_259350249734e4", "states": [623, 766, 1057, 1208, 1384], "cells": ["CELL13188_N2"], "n_cells": 1, "n_states": 5, "has_indel": true}, {"index": 6911, "id": "CELLSET_76dcb8ca3e8ed6", "states": [623, 1057, 1208, 1384], "cells": ["CELL10158_N2"], "n_cells": 1, "n_states": 4, "has_indel": true}, {"index": 6912, "id": "CELLSET_6b61e21bf01a53", "states": [631], "cells": ["CELL12913_N2"], "n_cells": 1, "n_states": 1, "has_indel": false}, {"index": 6913, "id": "CELLSET_3950097b649303", "states": [631, 645, 765, 1057, 1136, 1208, 1384, 1459], "cells": ["CELL8568_N4"], "n_cells": 1, "n_states": 8, "has_indel": false}, {"index": 6914, "id": "CELLSET_aeca6b1b44d6be", "states": [631, 645, 1057, 1208, 1384], "cells": ["CELL5457_N2"], "n_cells": 1, "n_states": 5, "has_indel": false}, {"index": 6915, "id": "CELLSET_3ac52216aba322", "states": [631, 751, 923, 1040, 1057, 1208, 1384], "cells": ["CELL17736_N2"], "n_cells": 1, "n_states": 7, "has_indel": false}, {"index": 6916, "id": "CELLSET_9bc29c7f187c26", "states": [631, 765, 766, 1057, 1208, 1210, 1384, 1439, 1469], "cells": ["CELL66970_N1"], "n_cells": 1, "n_states": 9, "has_indel": true}, {"index": 6917, "id": "CELLSET_449737a6ef0735", "states": [631, 765, 784, 852, 944, 1040, 1057, 1208, 1302, 1384], "cells": ["CELL6880_N2"], "n_cells": 1, "n_states": 10, "has_indel": true}, {"index": 6918, "id": "CELLSET_c131864a8f0c90", "states": [631, 765, 945, 1057, 1086, 1197, 1208, 1210, 1370, 1384, 1459], "cells": ["CELL14175_N2"], "n_cells": 1, "n_states": 11, "has_indel": true}, {"index": 6919, "id": "CELLSET_dad38614ede846", "states": [631, 765, 1057, 1236, 1384], "cells": ["CELL2738_N2"], "n_cells": 1, "n_states": 5, "has_indel": false}, {"index": 6920, "id": "CELLSET_da998c37c5367e", "states": [631, 1057], "cells": ["CELL5462_N5"], "n_cells": 1, "n_states": 2, "has_indel": false}, {"index": 6921, "id": "CELLSET_618cd437f4a86e", "states": [631, 1057, 1208, 1384], "cells": ["CELL22651_N1", "CELL4566_N2", "CELL6777_N3", "CELL9183_N2"], "n_cells": 4, "n_states": 4, "has_indel": false}, {"index": 6922, "id": "CELLSET_67d61a2e207f7b", "states": [631, 1057, 1384], "cells": ["CELL19001_N2", "CELL51105_N1"], "n_cells": 2, "n_states": 3, "has_indel": false}, {"index": 6923, "id": "CELLSET_c279b3cb06ec0d", "states": [631, 1208], "cells": ["CELL3177_N2"], "n_cells": 1, "n_states": 2, "has_indel": false}, {"index": 6924, "id": "CELLSET_d01d93a4f89b9e", "states": [631, 1384], "cells": ["CELL15389_N2", "CELL58233_N1"], "n_cells": 2, "n_states": 2, "has_indel": false}, {"index": 6925, "id": "CELLSET_ed69063ece74b2", "states": [635, 645, 765, 873, 1057, 1208, 1218, 1384], "cells": ["CELL4661_N2"], "n_cells": 1, "n_states": 8, "has_indel": true}, {"index": 6926, "id": "CELLSET_b507280e7f1a8e", "states": [640, 645, 765, 1057, 1208, 1384], "cells": ["CELL6665_N5"], "n_cells": 1, "n_states": 6, "has_indel": true}, {"index": 6927, "id": "CELLSET_6e933f81ca040e", "states": [645], "cells": ["CELL14889_N2", "CELL17758_N2", "CELL18673_N2", "CELL18911_N2", "CELL42877_N1", "CELL47478_N1", "CELL55063_N1"], "n_cells": 7, "n_states": 1, "has_indel": false}, {"index": 6928, "id": "CELLSET_8e810b688a4952", "states": [645, 692, 766, 945, 1057, 1208], "cells": ["CELL19267_N2"], "n_cells": 1, "n_states": 6, "has_indel": false}, {"index": 6929, "id": "CELLSET_d76067fc57c653", "states": [645, 730, 765, 766, 1057, 1208, 1302, 1384], "cells": ["CELL32265_N1"], "n_cells": 1, "n_states": 8, "has_indel": true}, {"index": 6930, "id": "CELLSET_58c98c1d5d898b", "states": [645, 735, 1384], "cells": ["CELL12526_N2"], "n_cells": 1, "n_states": 3, "has_indel": false}, {"index": 6931, "id": "CELLSET_8cbd26cd009ae3", "states": [645, 747, 765, 766, 873, 895, 1040, 1057, 1105, 1111, 1208, 1227, 1302, 1384, 1459], "cells": ["CELL65616_N1"], "n_cells": 1, "n_states": 15, "has_indel": true}, {"index": 6932, "id": "CELLSET_248baf49a84acf", "states": [645, 747, 765, 1057, 1111, 1208, 1210, 1384, 1459], "cells": ["CELL28538_N1"], "n_cells": 1, "n_states": 9, "has_indel": false}, {"index": 6933, "id": "CELLSET_1c3059bfbe3a1d", "states": [645, 747, 1057, 1208, 1384], "cells": ["CELL2919_N5", "CELL75227_N1"], "n_cells": 2, "n_states": 5, "has_indel": false}, {"index": 6934, "id": "CELLSET_651ffbf671b455", "states": [645, 765, 766, 873, 888, 1040, 1057, 1111, 1208, 1384], "cells": ["CELL3087_N2"], "n_cells": 1, "n_states": 10, "has_indel": true}, {"index": 6935, "id": "CELLSET_6181ad5d6fc572", "states": [645, 765, 766, 1057, 1111, 1208, 1384], "cells": ["CELL17948_N2"], "n_cells": 1, "n_states": 7, "has_indel": false}, {"index": 6936, "id": "CELLSET_437407f945c2cd", "states": [645, 765, 783, 873, 1041, 1057, 1208, 1210, 1384], "cells": ["CELL59122_N1"], "n_cells": 1, "n_states": 9, "has_indel": true}, {"index": 6937, "id": "CELLSET_e8720891047d90", "states": [645, 765, 847, 888, 1057, 1136, 1208, 1384, 1459], "cells": ["CELL526_N4"], "n_cells": 1, "n_states": 9, "has_indel": true}, {"index": 6938, "id": "CELLSET_071c58ba94e6b0", "states": [645, 765, 852, 1208, 1459], "cells": ["CELL7201_N3"], "n_cells": 1, "n_states": 5, "has_indel": false}, {"index": 6939, "id": "CELLSET_d84aff9bf2d1ee", "states": [645, 765, 873, 945, 1040, 1057, 1208, 1384], "cells": ["CELL10034_N2"], "n_cells": 1, "n_states": 8, "has_indel": false}, {"index": 6940, "id": "CELLSET_fde553bbb25e2e", "states": [645, 765, 873, 1057, 1208, 1210, 1384], "cells": ["CELL18328_N2"], "n_cells": 1, "n_states": 7, "has_indel": false}, {"index": 6941, "id": "CELLSET_e317794a30397c", "states": [645, 765, 873, 1302], "cells": ["CELL19317_N1"], "n_cells": 1, "n_states": 4, "has_indel": false}, {"index": 6942, "id": "CELLSET_ad96de4aff5155", "states": [645, 765, 933, 1057, 1208, 1384], "cells": ["CELL6653_N3"], "n_cells": 1, "n_states": 6, "has_indel": true}, {"index": 6943, "id": "CELLSET_346ca881abcb15", "states": [645, 765, 944, 1057, 1384], "cells": ["CELL14549_N2"], "n_cells": 1, "n_states": 5, "has_indel": true}, {"index": 6944, "id": "CELLSET_10552326d3d3ab", "states": [645, 765, 969, 1057, 1208, 1384], "cells": ["CELL46343_N1"], "n_cells": 1, "n_states": 6, "has_indel": false}, {"index": 6945, "id": "CELLSET_53a20b100b874c", "states": [645, 765, 988, 1057, 1208, 1227, 1384, 1514], "cells": ["CELL8943_N2"], "n_cells": 1, "n_states": 8, "has_indel": true}, {"index": 6946, "id": "CELLSET_dc259c97a63642", "states": [645, 765, 1027, 1057, 1130, 1208, 1384], "cells": ["CELL17541_N3"], "n_cells": 1, "n_states": 7, "has_indel": false}, {"index": 6947, "id": "CELLSET_02e0dfb75ca31d", "states": [645, 765, 1040, 1057, 1136, 1208, 1370, 1384], "cells": ["CELL61747_N1"], "n_cells": 1, "n_states": 8, "has_indel": true}, {"index": 6948, "id": "CELLSET_bb41c27eb32250", "states": [645, 765, 1040, 1057, 1208, 1384], "cells": ["CELL2252_N4"], "n_cells": 1, "n_states": 6, "has_indel": false}, {"index": 6949, "id": "CELLSET_37baa28e694439", "states": [645, 765, 1040, 1057, 1208, 1384, 1459], "cells": ["CELL31424_N1"], "n_cells": 1, "n_states": 7, "has_indel": false}, {"index": 6950, "id": "CELLSET_eaba2ca4e2a956", "states": [645, 765, 1040, 1384], "cells": ["CELL3042_N2"], "n_cells": 1, "n_states": 4, "has_indel": false}, {"index": 6951, "id": "CELLSET_da3a28a31e10da", "states": [645, 765, 1057], "cells": ["CELL8144_N2"], "n_cells": 1, "n_states": 3, "has_indel": false}, {"index": 6952, "id": "CELLSET_b4dc774c54f6f3", "states": [645, 765, 1057, 1111, 1208, 1236, 1384], "cells": ["CELL44651_N1"], "n_cells": 1, "n_states": 7, "has_indel": false}, {"index": 6953, "id": "CELLSET_24b7c2da10ce3c", "states": [645, 765, 1057, 1208], "cells": ["CELL32395_N1"], "n_cells": 1, "n_states": 4, "has_indel": false}, {"index": 6954, "id": "CELLSET_6ee012397f0e83", "states": [645, 765, 1057, 1208, 1384], "cells": ["CELL17475_N2", "CELL18686_N2", "CELL23548_N1", "CELL35653_N1", "CELL74454_N1"], "n_cells": 5, "n_states": 5, "has_indel": false}, {"index": 6955, "id": "CELLSET_b5d558a99e7d04", "states": [645, 765, 1057, 1208, 1384, 1459], "cells": ["CELL42851_N1"], "n_cells": 1, "n_states": 6, "has_indel": false}, {"index": 6956, "id": "CELLSET_349228c659aac8", "states": [645, 765, 1057, 1384], "cells": ["CELL18374_N2", "CELL25949_N1", "CELL6106_N2"], "n_cells": 3, "n_states": 4, "has_indel": false}, {"index": 6957, "id": "CELLSET_0368f8a6bde2f3", "states": [645, 765, 1057, 1459], "cells": ["CELL9003_N5"], "n_cells": 1, "n_states": 4, "has_indel": false}, {"index": 6958, "id": "CELLSET_6f7fec0856ba46", "states": [645, 765, 1208], "cells": ["CELL53563_N1"], "n_cells": 1, "n_states": 3, "has_indel": false}, {"index": 6959, "id": "CELLSET_ee1dbc3b706d4a", "states": [645, 765, 1208, 1210, 1384], "cells": ["CELL21106_N1"], "n_cells": 1, "n_states": 5, "has_indel": false}, {"index": 6960, "id": "CELLSET_420b9bbd12d485", "states": [645, 765, 1384], "cells": ["CELL12502_N2", "CELL18800_N2"], "n_cells": 2, "n_states": 3, "has_indel": false}, {"index": 6961, "id": "CELLSET_7210661e42eccc", "states": [645, 766, 923, 1057, 1208, 1384], "cells": ["CELL61256_N1"], "n_cells": 1, "n_states": 6, "has_indel": false}, {"index": 6962, "id": "CELLSET_432dea831b257a", "states": [645, 766, 1040, 1057, 1208, 1384], "cells": ["CELL5075_N2"], "n_cells": 1, "n_states": 6, "has_indel": false}, {"index": 6963, "id": "CELLSET_2ee54e2b1dec1b", "states": [645, 766, 1057, 1208, 1384], "cells": ["CELL12808_N2"], "n_cells": 1, "n_states": 5, "has_indel": false}, {"index": 6964, "id": "CELLSET_fec640c86317e2", "states": [645, 766, 1057, 1208, 1384, 1459], "cells": ["CELL14827_N3"], "n_cells": 1, "n_states": 6, "has_indel": false}, {"index": 6965, "id": "CELLSET_933f5bc55b715d", "states": [645, 873, 1057, 1111, 1208, 1210, 1384], "cells": ["CELL50463_N1"], "n_cells": 1, "n_states": 7, "has_indel": false}, {"index": 6966, "id": "CELLSET_37711459e973fb", "states": [645, 873, 1057, 1208, 1384], "cells": ["CELL58245_N1"], "n_cells": 1, "n_states": 5, "has_indel": false}, {"index": 6967, "id": "CELLSET_7d01853b804a90", "states": [645, 945, 1057, 1384], "cells": ["CELL4279_N2"], "n_cells": 1, "n_states": 4, "has_indel": false}, {"index": 6968, "id": "CELLSET_365063f57c0375", "states": [645, 1040, 1057], "cells": ["CELL42372_N1"], "n_cells": 1, "n_states": 3, "has_indel": false}, {"index": 6969, "id": "CELLSET_b53852f2962602", "states": [645, 1040, 1057, 1111, 1208, 1339, 1384], "cells": ["CELL15656_N2"], "n_cells": 1, "n_states": 7, "has_indel": true}, {"index": 6970, "id": "CELLSET_b7bb3c2de807a3", "states": [645, 1040, 1057, 1208, 1289, 1384], "cells": ["CELL57042_N1"], "n_cells": 1, "n_states": 6, "has_indel": true}, {"index": 6971, "id": "CELLSET_6ced5aa610a034", "states": [645, 1040, 1057, 1208, 1384], "cells": ["CELL64065_N1"], "n_cells": 1, "n_states": 5, "has_indel": false}, {"index": 6972, "id": "CELLSET_26d9f808b5b199", "states": [645, 1040, 1208], "cells": ["CELL25792_N1"], "n_cells": 1, "n_states": 3, "has_indel": false}, {"index": 6973, "id": "CELLSET_1cc190dbd0aa5c", "states": [645, 1040, 1208, 1384], "cells": ["CELL18381_N2", "CELL71337_N1"], "n_cells": 2, "n_states": 4, "has_indel": false}, {"index": 6974, "id": "CELLSET_e601e95a8451bf", "states": [645, 1057], "cells": ["CELL12482_N3", "CELL35607_N1", "CELL4577_N2", "CELL8952_N2"], "n_cells": 4, "n_states": 2, "has_indel": false}, {"index": 6975, "id": "CELLSET_c0d5eff0125c7b", "states": [645, 1057, 1073, 1151, 1208, 1384, 1459], "cells": ["CELL7239_N2"], "n_cells": 1, "n_states": 7, "has_indel": true}, {"index": 6976, "id": "CELLSET_fda0f03a4b2c47", "states": [645, 1057, 1136, 1208, 1459], "cells": ["CELL16714_N1"], "n_cells": 1, "n_states": 5, "has_indel": false}, {"index": 6977, "id": "CELLSET_44354d822de1b9", "states": [645, 1057, 1208], "cells": ["CELL57417_N1"], "n_cells": 1, "n_states": 3, "has_indel": false}, {"index": 6978, "id": "CELLSET_852594d694bcf1", "states": [645, 1057, 1208, 1210], "cells": ["CELL772_N2"], "n_cells": 1, "n_states": 4, "has_indel": false}, {"index": 6979, "id": "CELLSET_eaa8c8ae8219fe", "states": [645, 1057, 1208, 1210, 1302, 1384, 1459], "cells": ["CELL19729_N2"], "n_cells": 1, "n_states": 7, "has_indel": false}, {"index": 6980, "id": "CELLSET_7b3787a2b8af7b", "states": [645, 1057, 1208, 1236, 1384], "cells": ["CELL13840_N2"], "n_cells": 1, "n_states": 5, "has_indel": false}, {"index": 6981, "id": "CELLSET_eaf59f359c6e05", "states": [645, 1057, 1208, 1302], "cells": ["CELL33724_N1"], "n_cells": 1, "n_states": 4, "has_indel": false}, {"index": 6982, "id": "CELLSET_705494b70c5661", "states": [645, 1057, 1208, 1302, 1384], "cells": ["CELL21148_N1"], "n_cells": 1, "n_states": 5, "has_indel": false}, {"index": 6983, "id": "CELLSET_330c60bf78931d", "states": [645, 1057, 1208, 1384], "cells": ["CELL12813_N3", "CELL48837_N1", "CELL52446_N1", "CELL67214_N1"], "n_cells": 4, "n_states": 4, "has_indel": false}, {"index": 6984, "id": "CELLSET_c2091a8fe52ef0", "states": [645, 1057, 1384], "cells": ["CELL10230_N2", "CELL13986_N2", "CELL1905_N5", "CELL42915_N1", "CELL50160_N1", "CELL57939_N1", "CELL989_N4"], "n_cells": 7, "n_states": 3, "has_indel": false}, {"index": 6985, "id": "CELLSET_1e93424e7877a2", "states": [645, 1057, 1384, 1459], "cells": ["CELL18639_N2", "CELL7398_N4"], "n_cells": 2, "n_states": 4, "has_indel": false}, {"index": 6986, "id": "CELLSET_bcdfbdfd510d61", "states": [645, 1136, 1208, 1384], "cells": ["CELL64531_N1"], "n_cells": 1, "n_states": 4, "has_indel": false}, {"index": 6987, "id": "CELLSET_186a96aa5f81ea", "states": [645, 1174], "cells": ["CELL17484_N2"], "n_cells": 1, "n_states": 2, "has_indel": true}, {"index": 6988, "id": "CELLSET_f7c13a3b9c7df3", "states": [645, 1208, 1384], "cells": ["CELL9587_N2"], "n_cells": 1, "n_states": 3, "has_indel": false}, {"index": 6989, "id": "CELLSET_caa4d4ae00e82e", "states": [645, 1208, 1459], "cells": ["CELL42856_N1"], "n_cells": 1, "n_states": 3, "has_indel": false}, {"index": 6990, "id": "CELLSET_c8503fbd7e5f87", "states": [645, 1227], "cells": ["CELL3923_N2"], "n_cells": 1, "n_states": 2, "has_indel": false}, {"index": 6991, "id": "CELLSET_5770a8dcf8ed99", "states": [645, 1384], "cells": ["CELL14530_N2", "CELL17928_N2", "CELL19_N2", "CELL25705_N1", "CELL5336_N2"], "n_cells": 5, "n_states": 2, "has_indel": false}, {"index": 6992, "id": "CELLSET_1945a27f4d49a3", "states": [649, 765, 1057, 1384], "cells": ["CELL59500_N1"], "n_cells": 1, "n_states": 4, "has_indel": true}, {"index": 6993, "id": "CELLSET_c2d05cf1f0b236", "states": [659, 1384], "cells": ["CELL24731_N1"], "n_cells": 1, "n_states": 2, "has_indel": true}, {"index": 6994, "id": "CELLSET_859246236934a2", "states": [666, 873], "cells": ["CELL45673_N1"], "n_cells": 1, "n_states": 2, "has_indel": true}, {"index": 6995, "id": "CELLSET_69e1afb998b6f3", "states": [666, 1057, 1208], "cells": ["CELL4203_N2"], "n_cells": 1, "n_states": 3, "has_indel": true}, {"index": 6996, "id": "CELLSET_73ab6a44c03283", "states": [671], "cells": ["CELL51749_N1"], "n_cells": 1, "n_states": 1, "has_indel": true}, {"index": 6997, "id": "CELLSET_3a36b8d7944c6b", "states": [685, 765, 766, 1057, 1208, 1210, 1384, 1459], "cells": ["CELL15780_N2"], "n_cells": 1, "n_states": 8, "has_indel": true}, {"index": 6998, "id": "CELLSET_4b560fd448a396", "states": [685, 1057, 1111, 1384], "cells": ["CELL3029_N2"], "n_cells": 1, "n_states": 4, "has_indel": true}, {"index": 6999, "id": "CELLSET_8bef689fea8d59", "states": [696, 765, 766, 1057, 1136, 1208, 1384], "cells": ["CELL39315_N1"], "n_cells": 1, "n_states": 7, "has_indel": true}, {"index": 7000, "id": "CELLSET_ba25b1cc840f0b", "states": [696, 765, 1057, 1208, 1384, 1459], "cells": ["CELL4433_N3"], "n_cells": 1, "n_states": 6, "has_indel": true}, {"index": 7001, "id": "CELLSET_48e80d3392a26c", "states": [696, 1057, 1208], "cells": ["CELL8463_N2"], "n_cells": 1, "n_states": 3, "has_indel": true}, {"index": 7002, "id": "CELLSET_b660896db380e6", "states": [696, 1057, 1208, 1255, 1384], "cells": ["CELL29030_N1"], "n_cells": 1, "n_states": 5, "has_indel": true}, {"index": 7003, "id": "CELLSET_bb50f5abbeec12", "states": [696, 1057, 1384], "cells": ["CELL13498_N2", "CELL5560_N2"], "n_cells": 2, "n_states": 3, "has_indel": true}, {"index": 7004, "id": "CELLSET_19a6ad79662bdd", "states": [696, 1208, 1384], "cells": ["CELL16541_N4"], "n_cells": 1, "n_states": 3, "has_indel": true}, {"index": 7005, "id": "CELLSET_e961bea2e59f37", "states": [696, 1384], "cells": ["CELL63460_N1"], "n_cells": 1, "n_states": 2, "has_indel": true}, {"index": 7006, "id": "CELLSET_109e937eafa1a7", "states": [706, 969, 1057, 1208, 1384], "cells": ["CELL30052_N1"], "n_cells": 1, "n_states": 5, "has_indel": true}, {"index": 7007, "id": "CELLSET_b5005c65ac4915", "states": [716, 1057, 1370], "cells": ["CELL60077_N1"], "n_cells": 1, "n_states": 3, "has_indel": true}, {"index": 7008, "id": "CELLSET_953c33b8f37a0e", "states": [718, 1057, 1111, 1208, 1357, 1384], "cells": ["CELL11863_N2"], "n_cells": 1, "n_states": 6, "has_indel": true}, {"index": 7009, "id": "CELLSET_9aebd1430fba1d", "states": [719, 1057, 1208, 1384], "cells": ["CELL9378_N4"], "n_cells": 1, "n_states": 4, "has_indel": true}, {"index": 7010, "id": "CELLSET_45ee295856d1e7", "states": [725, 1057, 1208, 1384], "cells": ["CELL11845_N2"], "n_cells": 1, "n_states": 4, "has_indel": false}, {"index": 7011, "id": "CELLSET_ce25968e061e66", "states": [728, 766, 1057, 1208, 1384], "cells": ["CELL72424_N1"], "n_cells": 1, "n_states": 5, "has_indel": false}, {"index": 7012, "id": "CELLSET_0de8955afaac2f", "states": [728, 1057, 1384], "cells": ["CELL2576_N2", "CELL53054_N1"], "n_cells": 2, "n_states": 3, "has_indel": false}, {"index": 7013, "id": "CELLSET_3a0a0baa84a64c", "states": [729, 735, 1057, 1459], "cells": ["CELL51651_N1"], "n_cells": 1, "n_states": 4, "has_indel": true}, {"index": 7014, "id": "CELLSET_7aeac394b26e6d", "states": [729, 765, 1040, 1057, 1208, 1384, 1396, 1459], "cells": ["CELL7210_N2"], "n_cells": 1, "n_states": 8, "has_indel": true}, {"index": 7015, "id": "CELLSET_5f3a8be776e47b", "states": [730, 873, 1057, 1210, 1384], "cells": ["CELL1589_N2"], "n_cells": 1, "n_states": 5, "has_indel": true}, {"index": 7016, "id": "CELLSET_1a9195b49c4489", "states": [730, 1208], "cells": ["CELL6562_N2"], "n_cells": 1, "n_states": 2, "has_indel": true}, {"index": 7017, "id": "CELLSET_fd294fa4c73d78", "states": [730, 1384], "cells": ["CELL13603_N2"], "n_cells": 1, "n_states": 2, "has_indel": true}, {"index": 7018, "id": "CELLSET_706b639f81af65", "states": [731, 765, 945, 1057, 1208, 1384], "cells": ["CELL11039_N4"], "n_cells": 1, "n_states": 6, "has_indel": true}, {"index": 7019, "id": "CELLSET_8c0742ceacdc1f", "states": [735, 765, 766, 873, 1057, 1208, 1339, 1384, 1459], "cells": ["CELL49059_N1"], "n_cells": 1, "n_states": 9, "has_indel": true}, {"index": 7020, "id": "CELLSET_1ca513fff2ae45", "states": [735, 1057, 1208], "cells": ["CELL16363_N2"], "n_cells": 1, "n_states": 3, "has_indel": false}, {"index": 7021, "id": "CELLSET_7e3d555a82ce4e", "states": [736], "cells": ["CELL5376_N2"], "n_cells": 1, "n_states": 1, "has_indel": false}, {"index": 7022, "id": "CELLSET_ad0c49923e5259", "states": [738, 766, 873, 1057], "cells": ["CELL3900_N5"], "n_cells": 1, "n_states": 4, "has_indel": true}, {"index": 7023, "id": "CELLSET_b3c96e29e3ba40", "states": [744, 765], "cells": ["CELL1477_N3"], "n_cells": 1, "n_states": 2, "has_indel": false}, {"index": 7024, "id": "CELLSET_95c95f7a3cc556", "states": [744, 765, 1057, 1208, 1302, 1384], "cells": ["CELL18743_N2"], "n_cells": 1, "n_states": 6, "has_indel": false}, {"index": 7025, "id": "CELLSET_86c4b176c1dc4d", "states": [744, 765, 1057, 1208, 1384, 1459], "cells": ["CELL10936_N2"], "n_cells": 1, "n_states": 6, "has_indel": false}, {"index": 7026, "id": "CELLSET_7e3eda7f2f5f0e", "states": [744, 765, 1057, 1384], "cells": ["CELL13065_N2"], "n_cells": 1, "n_states": 4, "has_indel": false}, {"index": 7027, "id": "CELLSET_2d849f2e85ce44", "states": [744, 1000, 1057, 1208, 1459], "cells": ["CELL74914_N1"], "n_cells": 1, "n_states": 5, "has_indel": true}, {"index": 7028, "id": "CELLSET_834b948c631902", "states": [744, 1057], "cells": ["CELL20113_N2"], "n_cells": 1, "n_states": 2, "has_indel": false}, {"index": 7029, "id": "CELLSET_39849d7f253ee1", "states": [744, 1208, 1459], "cells": ["CELL9718_N4"], "n_cells": 1, "n_states": 3, "has_indel": false}, {"index": 7030, "id": "CELLSET_7f90ab6f78579f", "states": [747], "cells": ["CELL15545_N2", "CELL16418_N1", "CELL19927_N2", "CELL19938_N2", "CELL3684_N2", "CELL53845_N1", "CELL5836_N2", "CELL6043_N2"], "n_cells": 8, "n_states": 1, "has_indel": false}, {"index": 7031, "id": "CELLSET_ef0c1330da5c8a", "states": [747, 748, 765, 766, 873, 1057, 1171, 1208, 1302, 1384], "cells": ["CELL11386_N2"], "n_cells": 1, "n_states": 10, "has_indel": true}, {"index": 7032, "id": "CELLSET_8833f8558bb1a1", "states": [747, 765], "cells": ["CELL3254_N2"], "n_cells": 1, "n_states": 2, "has_indel": false}, {"index": 7033, "id": "CELLSET_78dac684604c37", "states": [747, 765, 766, 815, 1057, 1208, 1210, 1384, 1459], "cells": ["CELL17859_N2"], "n_cells": 1, "n_states": 9, "has_indel": true}, {"index": 7034, "id": "CELLSET_2d5a6e81de9468", "states": [747, 765, 766, 1057, 1071, 1111, 1208, 1384, 1459], "cells": ["CELL7476_N4"], "n_cells": 1, "n_states": 9, "has_indel": false}, {"index": 7035, "id": "CELLSET_5c92d345bead6c", "states": [747, 765, 766, 1057, 1073, 1208, 1302, 1384], "cells": ["CELL61888_N1"], "n_cells": 1, "n_states": 8, "has_indel": false}, {"index": 7036, "id": "CELLSET_905334499615b1", "states": [747, 765, 766, 1057, 1136, 1208, 1384, 1459], "cells": ["CELL8349_N2"], "n_cells": 1, "n_states": 8, "has_indel": false}, {"index": 7037, "id": "CELLSET_43a00ba0a31c09", "states": [747, 765, 766, 1057, 1208, 1210, 1302, 1384, 1459], "cells": ["CELL18361_N2"], "n_cells": 1, "n_states": 9, "has_indel": false}, {"index": 7038, "id": "CELLSET_1eb3f82dd85d46", "states": [747, 765, 766, 1057, 1208, 1384], "cells": ["CELL7705_N2"], "n_cells": 1, "n_states": 6, "has_indel": false}, {"index": 7039, "id": "CELLSET_97b3c7b3ae0bde", "states": [747, 765, 784, 1057, 1208, 1210, 1384], "cells": ["CELL15174_N2"], "n_cells": 1, "n_states": 7, "has_indel": false}, {"index": 7040, "id": "CELLSET_c4ae347b5cdaf5", "states": [747, 765, 852, 873, 1057, 1384], "cells": ["CELL13018_N3"], "n_cells": 1, "n_states": 6, "has_indel": false}, {"index": 7041, "id": "CELLSET_414b63b0c2a003", "states": [747, 765, 852, 1040, 1057, 1174, 1208, 1384], "cells": ["CELL73578_N1"], "n_cells": 1, "n_states": 8, "has_indel": true}, {"index": 7042, "id": "CELLSET_015f4d7d1bc393", "states": [747, 765, 873, 1057, 1208, 1302, 1384], "cells": ["CELL1782_N3", "CELL30026_N1"], "n_cells": 2, "n_states": 7, "has_indel": false}, {"index": 7043, "id": "CELLSET_f3acc0988c1dcd", "states": [747, 765, 873, 1057, 1208, 1384], "cells": ["CELL29088_N1"], "n_cells": 1, "n_states": 6, "has_indel": false}, {"index": 7044, "id": "CELLSET_5e21834d2f9e82", "states": [747, 765, 1040, 1057, 1208, 1384], "cells": ["CELL36161_N1"], "n_cells": 1, "n_states": 6, "has_indel": false}, {"index": 7045, "id": "CELLSET_8e4a1ac3df42ef", "states": [747, 765, 1040, 1057, 1208, 1384, 1459], "cells": ["CELL4514_N4"], "n_cells": 1, "n_states": 7, "has_indel": false}, {"index": 7046, "id": "CELLSET_d52be7cc33f435", "states": [747, 765, 1040, 1057, 1384, 1459], "cells": ["CELL36132_N1"], "n_cells": 1, "n_states": 6, "has_indel": false}, {"index": 7047, "id": "CELLSET_c583482161ebac", "states": [747, 765, 1057, 1110, 1208], "cells": ["CELL37580_N1"], "n_cells": 1, "n_states": 5, "has_indel": true}, {"index": 7048, "id": "CELLSET_6315f987c97f62", "states": [747, 765, 1057, 1111, 1208, 1345, 1384, 1459], "cells": ["CELL75475_N1"], "n_cells": 1, "n_states": 8, "has_indel": false}, {"index": 7049, "id": "CELLSET_b55fef5d7df771", "states": [747, 765, 1057, 1136, 1208, 1227, 1384, 1459], "cells": ["CELL7424_N2"], "n_cells": 1, "n_states": 8, "has_indel": false}, {"index": 7050, "id": "CELLSET_4b58fd943ae878", "states": [747, 765, 1057, 1136, 1208, 1384], "cells": ["CELL38838_N1", "CELL8916_N2"], "n_cells": 2, "n_states": 6, "has_indel": false}, {"index": 7051, "id": "CELLSET_44579b5d2afeff", "states": [747, 765, 1057, 1175, 1208, 1210, 1228, 1234, 1384, 1459], "cells": ["CELL9487_N2"], "n_cells": 1, "n_states": 10, "has_indel": true}, {"index": 7052, "id": "CELLSET_ae3479f9ddab1d", "states": [747, 765, 1057, 1208, 1210, 1384], "cells": ["CELL40546_N1"], "n_cells": 1, "n_states": 6, "has_indel": false}, {"index": 7053, "id": "CELLSET_6d46ea5ab4a165", "states": [747, 765, 1057, 1208, 1302, 1384], "cells": ["CELL21405_N1", "CELL44404_N1"], "n_cells": 2, "n_states": 6, "has_indel": false}, {"index": 7054, "id": "CELLSET_5d6f29de99633e", "states": [747, 765, 1057, 1208, 1302, 1384, 1444], "cells": ["CELL19077_N2"], "n_cells": 1, "n_states": 7, "has_indel": false}, {"index": 7055, "id": "CELLSET_a551ee4ed88b52", "states": [747, 765, 1057, 1208, 1384], "cells": ["CELL12047_N2", "CELL38624_N1", "CELL5428_N2", "CELL71848_N1", "CELL9257_N2"], "n_cells": 5, "n_states": 5, "has_indel": false}, {"index": 7056, "id": "CELLSET_1514386fa0995d", "states": [747, 765, 1057, 1208, 1384, 1459], "cells": ["CELL50010_N1"], "n_cells": 1, "n_states": 6, "has_indel": false}, {"index": 7057, "id": "CELLSET_9ad2fdd5be099a", "states": [747, 765, 1057, 1384], "cells": ["CELL17490_N3"], "n_cells": 1, "n_states": 4, "has_indel": false}, {"index": 7058, "id": "CELLSET_2511d286a415a6", "states": [747, 765, 1208], "cells": ["CELL38834_N1"], "n_cells": 1, "n_states": 3, "has_indel": false}, {"index": 7059, "id": "CELLSET_bad8993f705b46", "states": [747, 765, 1208, 1384], "cells": ["CELL65247_N1"], "n_cells": 1, "n_states": 4, "has_indel": false}, {"index": 7060, "id": "CELLSET_f236086ec2a90d", "states": [747, 766, 1057, 1208], "cells": ["CELL43580_N1"], "n_cells": 1, "n_states": 4, "has_indel": false}, {"index": 7061, "id": "CELLSET_a1dfb06660e04d", "states": [747, 766, 1057, 1384], "cells": ["CELL3336_N2"], "n_cells": 1, "n_states": 4, "has_indel": false}, {"index": 7062, "id": "CELLSET_c22b29af18e566", "states": [747, 873], "cells": ["CELL10173_N1"], "n_cells": 1, "n_states": 2, "has_indel": false}, {"index": 7063, "id": "CELLSET_228ff4eb2c9903", "states": [747, 873, 969, 1037, 1057, 1208, 1210, 1384, 1459], "cells": ["CELL44470_N1"], "n_cells": 1, "n_states": 9, "has_indel": false}, {"index": 7064, "id": "CELLSET_d115fb9a939ab0", "states": [747, 923, 1057, 1208, 1384], "cells": ["CELL28345_N1"], "n_cells": 1, "n_states": 5, "has_indel": false}, {"index": 7065, "id": "CELLSET_3f1531e2b46d76", "states": [747, 945, 1057, 1208, 1384], "cells": ["CELL65643_N1"], "n_cells": 1, "n_states": 5, "has_indel": false}, {"index": 7066, "id": "CELLSET_6fd2d1ba704273", "states": [747, 1013, 1384, 1459], "cells": ["CELL11839_N3"], "n_cells": 1, "n_states": 4, "has_indel": false}, {"index": 7067, "id": "CELLSET_458681af39fda0", "states": [747, 1040, 1208], "cells": ["CELL18139_N2"], "n_cells": 1, "n_states": 3, "has_indel": false}, {"index": 7068, "id": "CELLSET_0c1035a3e06ff8", "states": [747, 1057], "cells": ["CELL10205_N2", "CELL13287_N2", "CELL17500_N2", "CELL2457_N2", "CELL33251_N1", "CELL59057_N1", "CELL75937_N1", "CELL7723_N2", "CELL865_N3"], "n_cells": 9, "n_states": 2, "has_indel": false}, {"index": 7069, "id": "CELLSET_b3bafdf7d81ab0", "states": [747, 1057, 1111, 1208, 1384], "cells": ["CELL36920_N1"], "n_cells": 1, "n_states": 5, "has_indel": false}, {"index": 7070, "id": "CELLSET_fa99b2dd9d3b4d", "states": [747, 1057, 1208, 1210], "cells": ["CELL50789_N1"], "n_cells": 1, "n_states": 4, "has_indel": false}, {"index": 7071, "id": "CELLSET_e316dbea8fb449", "states": [747, 1057, 1208, 1236, 1370, 1384], "cells": ["CELL4302_N4"], "n_cells": 1, "n_states": 6, "has_indel": true}, {"index": 7072, "id": "CELLSET_78c155b7844e1a", "states": [747, 1057, 1208, 1302, 1384], "cells": ["CELL75434_N1"], "n_cells": 1, "n_states": 5, "has_indel": false}, {"index": 7073, "id": "CELLSET_8fb21fbcf07903", "states": [747, 1057, 1208, 1384], "cells": ["CELL12919_N3", "CELL8044_N2", "CELL9288_N1"], "n_cells": 3, "n_states": 4, "has_indel": false}, {"index": 7074, "id": "CELLSET_912265678e07b7", "states": [747, 1057, 1208, 1384, 1459], "cells": ["CELL28177_N1"], "n_cells": 1, "n_states": 5, "has_indel": false}, {"index": 7075, "id": "CELLSET_c3fdc152e2079f", "states": [747, 1057, 1384], "cells": ["CELL12009_N4", "CELL21580_N1", "CELL27053_N1", "CELL29957_N1", "CELL4008_N2", "CELL42764_N1"], "n_cells": 6, "n_states": 3, "has_indel": false}, {"index": 7076, "id": "CELLSET_82e5b8386a5228", "states": [747, 1071, 1384], "cells": ["CELL39115_N1"], "n_cells": 1, "n_states": 3, "has_indel": false}, {"index": 7077, "id": "CELLSET_ca160bb00080e7", "states": [747, 1136], "cells": ["CELL50118_N1"], "n_cells": 1, "n_states": 2, "has_indel": false}, {"index": 7078, "id": "CELLSET_cf208c4fe4ec2d", "states": [747, 1163], "cells": ["CELL75445_N1"], "n_cells": 1, "n_states": 2, "has_indel": true}, {"index": 7079, "id": "CELLSET_24b8502fc525f3", "states": [747, 1208], "cells": ["CELL254_N2", "CELL32646_N1"], "n_cells": 2, "n_states": 2, "has_indel": false}, {"index": 7080, "id": "CELLSET_4f8b47a0caea5e", "states": [747, 1208, 1384], "cells": ["CELL1072_N3", "CELL5017_N2"], "n_cells": 2, "n_states": 3, "has_indel": false}, {"index": 7081, "id": "CELLSET_ac5f1197b1849a", "states": [748, 765, 1057, 1208, 1384], "cells": ["CELL764_N2"], "n_cells": 1, "n_states": 5, "has_indel": true}, {"index": 7082, "id": "CELLSET_4389e4251dea12", "states": [748, 1057, 1208], "cells": ["CELL16928_N2"], "n_cells": 1, "n_states": 3, "has_indel": true}, {"index": 7083, "id": "CELLSET_f6358bd14472b4", "states": [751, 765, 847, 939, 1057, 1208, 1384], "cells": ["CELL43211_N1"], "n_cells": 1, "n_states": 7, "has_indel": true}, {"index": 7084, "id": "CELLSET_4efe550c106bb1", "states": [751, 873], "cells": ["CELL9367_N2"], "n_cells": 1, "n_states": 2, "has_indel": false}, {"index": 7085, "id": "CELLSET_fa52977d4a6daf", "states": [756, 765, 1057], "cells": ["CELL75492_N1"], "n_cells": 1, "n_states": 3, "has_indel": true}, {"index": 7086, "id": "CELLSET_8d32f379f6012a", "states": [760, 1057], "cells": ["CELL11085_N2", "CELL15018_N2"], "n_cells": 2, "n_states": 2, "has_indel": true}, {"index": 7087, "id": "CELLSET_81e47493b95eff", "states": [765], "cells": ["CELL10041_N2", "CELL10510_N2", "CELL10674_N2", "CELL10785_N2", "CELL10809_N2", "CELL10948_N2", "CELL11223_N2", "CELL11410_N2", "CELL11604_N2", "CELL11706_N1", "CELL11876_N2", "CELL12218_N2", "CELL12226_N2", "CELL12348_N2", "CELL1307_N2", "CELL13167_N2", "CELL13619_N2", "CELL14210_N2", "CELL14328_N2", "CELL14362_N2", "CELL14380_N2", "CELL14501_N2", "CELL1553_N2", "CELL15750_N2", "CELL15881_N2", "CELL16185_N3", "CELL16700_N1", "CELL1683_N2", "CELL17313_N2", "CELL17329_N2", "CELL17917_N2", "CELL187_N3", "CELL18939_N2", "CELL19036_N2", "CELL19068_N3", "CELL19137_N2", "CELL19314_N2", "CELL19337_N2", "CELL22480_N1", "CELL22727_N1", "CELL2392_N2", "CELL24387_N1", "CELL24491_N1", "CELL2509_N2", "CELL25238_N1", "CELL25971_N1", "CELL26179_N1", "CELL26367_N1", "CELL2733_N4", "CELL2789_N2", "CELL2827_N2", "CELL2852_N2", "CELL3041_N2", "CELL3200_N2", "CELL3260_N2", "CELL3415_N3", "CELL3457_N2", "CELL3463_N2", "CELL3511_N4", "CELL35191_N1", "CELL35342_N1", "CELL353_N2", "CELL35425_N1", "CELL3620_N3", "CELL3720_N2", "CELL38206_N1", "CELL38454_N1", "CELL39652_N1", "CELL40998_N1", "CELL42755_N1", "CELL4338_N2", "CELL43570_N1", "CELL46010_N1", "CELL47493_N1", "CELL47839_N1", "CELL54282_N1", "CELL547_N2", "CELL5567_N2", "CELL557_N2", "CELL5608_N2", "CELL5772_N2", "CELL58126_N1", "CELL58211_N1", "CELL60245_N1", "CELL62287_N1", "CELL63787_N1", "CELL6447_N2", "CELL64590_N1", "CELL64954_N1", "CELL65118_N1", "CELL65624_N1", "CELL65795_N1", "CELL65986_N1", "CELL67469_N1", "CELL67547_N1", "CELL67673_N1", "CELL6923_N2", "CELL69537_N1", "CELL71607_N1", "CELL71708_N1", "CELL71729_N1", "CELL72074_N1", "CELL73564_N1", "CELL73583_N1", "CELL74270_N1", "CELL75210_N1", "CELL75763_N1", "CELL8067_N2", "CELL883_N2", "CELL8858_N2", "CELL8931_N2", "CELL9519_N2", "CELL9579_N2", "CELL963_N2"], "n_cells": 114, "n_states": 1, "has_indel": false}, {"index": 7088, "id": "CELLSET_341f9f62d43186", "states": [765, 766], "cells": ["CELL2103_N1", "CELL23872_N1", "CELL9785_N2"], "n_cells": 3, "n_states": 2, "has_indel": false}, {"index": 7089, "id": "CELLSET_baeba7be1ba7da", "states": [765, 766, 784, 873, 1057, 1208, 1384, 1459], "cells": ["CELL30192_N1"], "n_cells": 1, "n_states": 8, "has_indel": false}, {"index": 7090, "id": "CELLSET_b076dc9a5e7f77", "states": [765, 766, 784, 1057, 1208], "cells": ["CELL6387_N2"], "n_cells": 1, "n_states": 5, "has_indel": false}, {"index": 7091, "id": "CELLSET_3b11022fdc71b2", "states": [765, 766, 807, 939, 1057, 1136, 1208, 1384, 1459], "cells": ["CELL7840_N3"], "n_cells": 1, "n_states": 9, "has_indel": true}, {"index": 7092, "id": "CELLSET_556c0d73541ecd", "states": [765, 766, 833, 1057, 1208, 1339, 1384], "cells": ["CELL67113_N1"], "n_cells": 1, "n_states": 7, "has_indel": true}, {"index": 7093, "id": "CELLSET_f4627d8e775ac3", "states": [765, 766, 873, 1040, 1057, 1208, 1384], "cells": ["CELL7014_N2"], "n_cells": 1, "n_states": 7, "has_indel": false}, {"index": 7094, "id": "CELLSET_8822937e4a683a", "states": [765, 766, 873, 1057, 1208, 1384], "cells": ["CELL50982_N1"], "n_cells": 1, "n_states": 6, "has_indel": false}, {"index": 7095, "id": "CELLSET_e50b63e95c9496", "states": [765, 766, 873, 1057, 1208, 1384, 1459], "cells": ["CELL52969_N1", "CELL5534_N2", "CELL710_N2"], "n_cells": 3, "n_states": 7, "has_indel": false}, {"index": 7096, "id": "CELLSET_73dee8eabeb73b", "states": [765, 766, 873, 1057, 1384], "cells": ["CELL22870_N1"], "n_cells": 1, "n_states": 5, "has_indel": false}, {"index": 7097, "id": "CELLSET_5e4d2e487de1f2", "states": [765, 766, 882, 1057, 1208, 1384, 1459], "cells": ["CELL39939_N1"], "n_cells": 1, "n_states": 7, "has_indel": true}, {"index": 7098, "id": "CELLSET_5d421303512609", "states": [765, 766, 904, 1057, 1110, 1136, 1208, 1384], "cells": ["CELL63716_N1"], "n_cells": 1, "n_states": 8, "has_indel": true}, {"index": 7099, "id": "CELLSET_48cc6486a6b166", "states": [765, 766, 945, 1057, 1208, 1210, 1302, 1384], "cells": ["CELL1637_N2"], "n_cells": 1, "n_states": 8, "has_indel": false}, {"index": 7100, "id": "CELLSET_f7da70455e4bce", "states": [765, 766, 945, 1057, 1208, 1384], "cells": ["CELL4453_N2"], "n_cells": 1, "n_states": 6, "has_indel": false}, {"index": 7101, "id": "CELLSET_0a6e5455563103", "states": [765, 766, 1040, 1057, 1073, 1384, 1459], "cells": ["CELL15164_N4"], "n_cells": 1, "n_states": 7, "has_indel": false}, {"index": 7102, "id": "CELLSET_7a51a0cdb3eb37", "states": [765, 766, 1040, 1057, 1208, 1302, 1384, 1459], "cells": ["CELL54351_N1"], "n_cells": 1, "n_states": 8, "has_indel": false}, {"index": 7103, "id": "CELLSET_a0447247b04b87", "states": [765, 766, 1040, 1057, 1208, 1345, 1384], "cells": ["CELL3867_N3"], "n_cells": 1, "n_states": 7, "has_indel": false}, {"index": 7104, "id": "CELLSET_9be9b40be2aa3d", "states": [765, 766, 1040, 1057, 1210], "cells": ["CELL8277_N4"], "n_cells": 1, "n_states": 5, "has_indel": false}, {"index": 7105, "id": "CELLSET_0f97859b4c4458", "states": [765, 766, 1057], "cells": ["CELL33703_N1", "CELL59983_N1"], "n_cells": 2, "n_states": 3, "has_indel": false}, {"index": 7106, "id": "CELLSET_c4d491f15e433e", "states": [765, 766, 1057, 1111, 1208, 1384, 1439], "cells": ["CELL37280_N1"], "n_cells": 1, "n_states": 7, "has_indel": false}, {"index": 7107, "id": "CELLSET_3e3b6a824a6c15", "states": [765, 766, 1057, 1111, 1208, 1459], "cells": ["CELL39625_N1"], "n_cells": 1, "n_states": 6, "has_indel": false}, {"index": 7108, "id": "CELLSET_f5b68586881543", "states": [765, 766, 1057, 1136, 1208, 1384], "cells": ["CELL46721_N1"], "n_cells": 1, "n_states": 6, "has_indel": false}, {"index": 7109, "id": "CELLSET_e7b3f272dd8902", "states": [765, 766, 1057, 1208, 1210, 1339, 1384], "cells": ["CELL15267_N3"], "n_cells": 1, "n_states": 7, "has_indel": true}, {"index": 7110, "id": "CELLSET_9db0b4674d584d", "states": [765, 766, 1057, 1208, 1210, 1384], "cells": ["CELL44242_N1", "CELL45675_N1"], "n_cells": 2, "n_states": 6, "has_indel": false}, {"index": 7111, "id": "CELLSET_859c41bbeda242", "states": [765, 766, 1057, 1208, 1302, 1384], "cells": ["CELL75782_N1"], "n_cells": 1, "n_states": 6, "has_indel": false}, {"index": 7112, "id": "CELLSET_5d6835e84b388f", "states": [765, 766, 1057, 1208, 1384], "cells": ["CELL12500_N2", "CELL14685_N2", "CELL15959_N2", "CELL51677_N1", "CELL5618_N2", "CELL60850_N1"], "n_cells": 6, "n_states": 5, "has_indel": false}, {"index": 7113, "id": "CELLSET_2c2cc4f21573be", "states": [765, 766, 1057, 1208, 1384, 1459], "cells": ["CELL5419_N4"], "n_cells": 1, "n_states": 6, "has_indel": false}, {"index": 7114, "id": "CELLSET_1a88aef75b5dc5", "states": [765, 766, 1057, 1210, 1296, 1384], "cells": ["CELL4787_N3"], "n_cells": 1, "n_states": 6, "has_indel": true}, {"index": 7115, "id": "CELLSET_b666616eb498ef", "states": [765, 766, 1057, 1210, 1384, 1459], "cells": ["CELL9318_N3"], "n_cells": 1, "n_states": 6, "has_indel": false}, {"index": 7116, "id": "CELLSET_99c9e156f0a39a", "states": [765, 766, 1057, 1384], "cells": ["CELL12255_N2", "CELL4816_N2"], "n_cells": 2, "n_states": 4, "has_indel": false}, {"index": 7117, "id": "CELLSET_4dc521b37d2f16", "states": [765, 766, 1057, 1384, 1459], "cells": ["CELL10783_N2"], "n_cells": 1, "n_states": 5, "has_indel": false}, {"index": 7118, "id": "CELLSET_b464d8ba2046be", "states": [765, 766, 1136, 1208, 1384], "cells": ["CELL20404_N2"], "n_cells": 1, "n_states": 5, "has_indel": false}, {"index": 7119, "id": "CELLSET_84289fbb0bb2f9", "states": [765, 766, 1136, 1302, 1384, 1444], "cells": ["CELL13723_N2"], "n_cells": 1, "n_states": 6, "has_indel": false}, {"index": 7120, "id": "CELLSET_3ae2cf72c353a3", "states": [765, 766, 1208, 1384], "cells": ["CELL21098_N2", "CELL5970_N3"], "n_cells": 2, "n_states": 4, "has_indel": false}, {"index": 7121, "id": "CELLSET_31aa68cefb8d7c", "states": [765, 766, 1384], "cells": ["CELL15968_N2"], "n_cells": 1, "n_states": 3, "has_indel": false}, {"index": 7122, "id": "CELLSET_5e3b0ab2773d18", "states": [765, 784, 873, 1057, 1208, 1384], "cells": ["CELL13320_N2"], "n_cells": 1, "n_states": 6, "has_indel": false}, {"index": 7123, "id": "CELLSET_eb3e0542a934eb", "states": [765, 784, 1057], "cells": ["CELL16395_N3"], "n_cells": 1, "n_states": 3, "has_indel": false}, {"index": 7124, "id": "CELLSET_a374dbda145b4f", "states": [765, 784, 1057, 1208, 1370, 1384, 1462], "cells": ["CELL7866_N1"], "n_cells": 1, "n_states": 7, "has_indel": true}, {"index": 7125, "id": "CELLSET_a6d11992bd4b88", "states": [765, 784, 1208, 1384], "cells": ["CELL57294_N1"], "n_cells": 1, "n_states": 4, "has_indel": false}, {"index": 7126, "id": "CELLSET_1cae27737705d7", "states": [765, 787, 1057], "cells": ["CELL18331_N2"], "n_cells": 1, "n_states": 3, "has_indel": false}, {"index": 7127, "id": "CELLSET_5ad731a83cb141", "states": [765, 787, 1057, 1208, 1384], "cells": ["CELL44026_N1"], "n_cells": 1, "n_states": 5, "has_indel": false}, {"index": 7128, "id": "CELLSET_a8cdf0aaac3505", "states": [765, 792, 847, 1057, 1208, 1384, 1440], "cells": ["CELL11524_N4"], "n_cells": 1, "n_states": 7, "has_indel": false}, {"index": 7129, "id": "CELLSET_4d9cb44d990913", "states": [765, 831, 873, 1057, 1208, 1302, 1384, 1414], "cells": ["CELL73124_N1"], "n_cells": 1, "n_states": 8, "has_indel": true}, {"index": 7130, "id": "CELLSET_834c09eed35df4", "states": [765, 831, 1208, 1384, 1405], "cells": ["CELL8553_N2"], "n_cells": 1, "n_states": 5, "has_indel": true}, {"index": 7131, "id": "CELLSET_fd72fde7ea98ae", "states": [765, 840, 1384], "cells": ["CELL64858_N1"], "n_cells": 1, "n_states": 3, "has_indel": true}, {"index": 7132, "id": "CELLSET_3b0de2a1688db8", "states": [765, 843, 1384], "cells": ["CELL5865_N2"], "n_cells": 1, "n_states": 3, "has_indel": true}, {"index": 7133, "id": "CELLSET_8fcbcf9a147bd9", "states": [765, 847, 1057, 1208, 1384], "cells": ["CELL16548_N2", "CELL2397_N6", "CELL38304_N1", "CELL40422_N1"], "n_cells": 4, "n_states": 5, "has_indel": false}, {"index": 7134, "id": "CELLSET_f471ea9adfe810", "states": [765, 847, 1057, 1208, 1384, 1459], "cells": ["CELL35426_N1"], "n_cells": 1, "n_states": 6, "has_indel": false}, {"index": 7135, "id": "CELLSET_1628e0e1df8d8a", "states": [765, 852, 1057, 1208, 1210, 1384, 1459], "cells": ["CELL19633_N4"], "n_cells": 1, "n_states": 7, "has_indel": false}, {"index": 7136, "id": "CELLSET_ac493ca2012690", "states": [765, 873], "cells": ["CELL12762_N2", "CELL16937_N2", "CELL17666_N3", "CELL42789_N1", "CELL50979_N1", "CELL6393_N2", "CELL74535_N1", "CELL7515_N2"], "n_cells": 8, "n_states": 2, "has_indel": false}, {"index": 7137, "id": "CELLSET_be92addafbf423", "states": [765, 873, 888, 1057, 1208, 1384, 1459], "cells": ["CELL632_N2"], "n_cells": 1, "n_states": 7, "has_indel": true}, {"index": 7138, "id": "CELLSET_a4dc3187c811bc", "states": [765, 873, 923, 1057, 1208, 1227, 1302, 1384], "cells": ["CELL1333_N3"], "n_cells": 1, "n_states": 8, "has_indel": false}, {"index": 7139, "id": "CELLSET_4f0f1653994af3", "states": [765, 873, 945, 1057, 1208], "cells": ["CELL7392_N2"], "n_cells": 1, "n_states": 5, "has_indel": false}, {"index": 7140, "id": "CELLSET_ed6768d9b5609c", "states": [765, 873, 945, 1057, 1208, 1384], "cells": ["CELL31836_N1"], "n_cells": 1, "n_states": 6, "has_indel": false}, {"index": 7141, "id": "CELLSET_5d62460f7d5643", "states": [765, 873, 1040, 1057, 1208, 1210, 1302], "cells": ["CELL23899_N1"], "n_cells": 1, "n_states": 7, "has_indel": false}, {"index": 7142, "id": "CELLSET_f78292ec2edda2", "states": [765, 873, 1040, 1057, 1208, 1384, 1459], "cells": ["CELL39646_N1", "CELL4474_N2"], "n_cells": 2, "n_states": 7, "has_indel": false}, {"index": 7143, "id": "CELLSET_e8399f63374ca9", "states": [765, 873, 1057], "cells": ["CELL16267_N2"], "n_cells": 1, "n_states": 3, "has_indel": false}, {"index": 7144, "id": "CELLSET_2f7440113c99bb", "states": [765, 873, 1057, 1073, 1208, 1302, 1384], "cells": ["CELL59406_N1"], "n_cells": 1, "n_states": 7, "has_indel": false}, {"index": 7145, "id": "CELLSET_d31cfe879ac25c", "states": [765, 873, 1057, 1130], "cells": ["CELL13849_N2"], "n_cells": 1, "n_states": 4, "has_indel": false}, {"index": 7146, "id": "CELLSET_9e327b4fa9b4c2", "states": [765, 873, 1057, 1136, 1208], "cells": ["CELL51556_N1"], "n_cells": 1, "n_states": 5, "has_indel": false}, {"index": 7147, "id": "CELLSET_dbbaa20d04b1ef", "states": [765, 873, 1057, 1208], "cells": ["CELL17092_N2", "CELL6532_N2", "CELL9361_N2"], "n_cells": 3, "n_states": 4, "has_indel": false}, {"index": 7148, "id": "CELLSET_55fbc84a936507", "states": [765, 873, 1057, 1208, 1210, 1384], "cells": ["CELL37211_N1"], "n_cells": 1, "n_states": 6, "has_indel": false}, {"index": 7149, "id": "CELLSET_6702882624805c", "states": [765, 873, 1057, 1208, 1234, 1384, 1459], "cells": ["CELL16551_N3"], "n_cells": 1, "n_states": 7, "has_indel": false}, {"index": 7150, "id": "CELLSET_2e87708d2a1a56", "states": [765, 873, 1057, 1208, 1302], "cells": ["CELL19720_N3"], "n_cells": 1, "n_states": 5, "has_indel": false}, {"index": 7151, "id": "CELLSET_661a57521e45b1", "states": [765, 873, 1057, 1208, 1302, 1384], "cells": ["CELL10022_N2", "CELL65020_N1", "CELL7033_N4"], "n_cells": 3, "n_states": 6, "has_indel": false}, {"index": 7152, "id": "CELLSET_b9d7341c11cf9a", "states": [765, 873, 1057, 1208, 1302, 1384, 1444], "cells": ["CELL11446_N2"], "n_cells": 1, "n_states": 7, "has_indel": false}, {"index": 7153, "id": "CELLSET_65ed89cd0059ad", "states": [765, 873, 1057, 1208, 1345, 1384], "cells": ["CELL9894_N2"], "n_cells": 1, "n_states": 6, "has_indel": false}, {"index": 7154, "id": "CELLSET_e8e51394cc65af", "states": [765, 873, 1057, 1208, 1384], "cells": ["CELL10963_N2", "CELL12306_N3", "CELL19824_N2", "CELL21893_N1", "CELL4886_N2", "CELL51902_N1", "CELL53318_N1", "CELL59145_N1", "CELL65148_N1", "CELL66376_N1", "CELL68801_N1", "CELL71595_N1"], "n_cells": 12, "n_states": 5, "has_indel": false}, {"index": 7155, "id": "CELLSET_4bceecdc077e21", "states": [765, 873, 1057, 1208, 1384, 1459], "cells": ["CELL27833_N1", "CELL28700_N1"], "n_cells": 2, "n_states": 6, "has_indel": false}, {"index": 7156, "id": "CELLSET_36fc3ff8770b3f", "states": [765, 873, 1057, 1208, 1459], "cells": ["CELL10123_N1"], "n_cells": 1, "n_states": 5, "has_indel": false}, {"index": 7157, "id": "CELLSET_8a222bf39db05b", "states": [765, 873, 1057, 1302, 1384], "cells": ["CELL11093_N2", "CELL15068_N2"], "n_cells": 2, "n_states": 5, "has_indel": false}, {"index": 7158, "id": "CELLSET_a5dd00bb46bb9c", "states": [765, 873, 1057, 1384], "cells": ["CELL10563_N3", "CELL11417_N3", "CELL1833_N4", "CELL3609_N4", "CELL47364_N1"], "n_cells": 5, "n_states": 4, "has_indel": false}, {"index": 7159, "id": "CELLSET_73703fa921bcfb", "states": [765, 873, 1057, 1459], "cells": ["CELL47868_N1"], "n_cells": 1, "n_states": 4, "has_indel": false}, {"index": 7160, "id": "CELLSET_9e19430928ef65", "states": [765, 873, 1208], "cells": ["CELL16081_N2", "CELL3878_N2"], "n_cells": 2, "n_states": 3, "has_indel": false}, {"index": 7161, "id": "CELLSET_53484247733af5", "states": [765, 873, 1222], "cells": ["CELL43051_N1"], "n_cells": 1, "n_states": 3, "has_indel": true}, {"index": 7162, "id": "CELLSET_26b1527d5361be", "states": [765, 873, 1384], "cells": ["CELL70098_N1"], "n_cells": 1, "n_states": 3, "has_indel": false}, {"index": 7163, "id": "CELLSET_f1189f1ac25720", "states": [765, 882, 1057], "cells": ["CELL46452_N1"], "n_cells": 1, "n_states": 3, "has_indel": true}, {"index": 7164, "id": "CELLSET_b126c2674e92b9", "states": [765, 882, 1057, 1208, 1384, 1459], "cells": ["CELL16370_N4"], "n_cells": 1, "n_states": 6, "has_indel": true}, {"index": 7165, "id": "CELLSET_39809706f0d4ef", "states": [765, 888, 1057, 1073, 1208, 1384], "cells": ["CELL69819_N1"], "n_cells": 1, "n_states": 6, "has_indel": true}, {"index": 7166, "id": "CELLSET_96c34e40c1851b", "states": [765, 904, 1057, 1208], "cells": ["CELL70181_N1"], "n_cells": 1, "n_states": 4, "has_indel": true}, {"index": 7167, "id": "CELLSET_d37cf7e854c4f7", "states": [765, 905, 1057, 1384], "cells": ["CELL7997_N2"], "n_cells": 1, "n_states": 4, "has_indel": true}, {"index": 7168, "id": "CELLSET_fd3828cc46e651", "states": [765, 913, 1057, 1073, 1208, 1384], "cells": ["CELL6124_N6"], "n_cells": 1, "n_states": 6, "has_indel": true}, {"index": 7169, "id": "CELLSET_eb1c11a0499cfa", "states": [765, 939, 1057, 1208, 1384, 1459], "cells": ["CELL61678_N1"], "n_cells": 1, "n_states": 6, "has_indel": true}, {"index": 7170, "id": "CELLSET_17a29d2a85cf99", "states": [765, 939, 1057, 1384], "cells": ["CELL16463_N2"], "n_cells": 1, "n_states": 4, "has_indel": true}, {"index": 7171, "id": "CELLSET_557bcb82dab210", "states": [765, 939, 1384], "cells": ["CELL37062_N1"], "n_cells": 1, "n_states": 3, "has_indel": true}, {"index": 7172, "id": "CELLSET_940347217e94c2", "states": [765, 945, 1040, 1057, 1071, 1208, 1384], "cells": ["CELL51214_N1"], "n_cells": 1, "n_states": 7, "has_indel": false}, {"index": 7173, "id": "CELLSET_1e3541cce528d4", "states": [765, 945, 1057, 1185, 1208, 1298, 1384], "cells": ["CELL5195_N3"], "n_cells": 1, "n_states": 7, "has_indel": true}, {"index": 7174, "id": "CELLSET_0419659da4b1fb", "states": [765, 945, 1057, 1208], "cells": ["CELL22140_N1", "CELL36249_N1"], "n_cells": 2, "n_states": 4, "has_indel": false}, {"index": 7175, "id": "CELLSET_4f2936e42a2f41", "states": [765, 945, 1057, 1208, 1210, 1384, 1459], "cells": ["CELL12747_N2"], "n_cells": 1, "n_states": 7, "has_indel": false}, {"index": 7176, "id": "CELLSET_a30c1e241b459f", "states": [765, 945, 1057, 1208, 1384], "cells": ["CELL43005_N1"], "n_cells": 1, "n_states": 5, "has_indel": false}, {"index": 7177, "id": "CELLSET_5010eeccb4fafb", "states": [765, 945, 1057, 1208, 1384, 1459], "cells": ["CELL10401_N2"], "n_cells": 1, "n_states": 6, "has_indel": false}, {"index": 7178, "id": "CELLSET_7a1d81706cc6c8", "states": [765, 945, 1057, 1208, 1444], "cells": ["CELL61087_N1"], "n_cells": 1, "n_states": 5, "has_indel": false}, {"index": 7179, "id": "CELLSET_582965e2949a1b", "states": [765, 945, 1057, 1210, 1384], "cells": ["CELL3987_N2"], "n_cells": 1, "n_states": 5, "has_indel": false}, {"index": 7180, "id": "CELLSET_31437f621b995f", "states": [765, 945, 1057, 1384], "cells": ["CELL74951_N1"], "n_cells": 1, "n_states": 4, "has_indel": false}, {"index": 7181, "id": "CELLSET_20e8dcf66ea085", "states": [765, 947, 1208, 1384], "cells": ["CELL65155_N1"], "n_cells": 1, "n_states": 4, "has_indel": true}, {"index": 7182, "id": "CELLSET_592fb32604c881", "states": [765, 966, 1057, 1208, 1228, 1384], "cells": ["CELL31370_N1"], "n_cells": 1, "n_states": 6, "has_indel": true}, {"index": 7183, "id": "CELLSET_8da074db3dae0a", "states": [765, 969], "cells": ["CELL13285_N2"], "n_cells": 1, "n_states": 2, "has_indel": false}, {"index": 7184, "id": "CELLSET_2da08f55b9a3df", "states": [765, 969, 1057, 1136, 1208, 1459], "cells": ["CELL16611_N2"], "n_cells": 1, "n_states": 6, "has_indel": false}, {"index": 7185, "id": "CELLSET_7b4c357cc9e1c3", "states": [765, 969, 1057, 1208, 1227, 1384, 1414, 1459], "cells": ["CELL65504_N1"], "n_cells": 1, "n_states": 8, "has_indel": false}, {"index": 7186, "id": "CELLSET_a4ebed6a79d270", "states": [765, 969, 1057, 1208, 1339], "cells": ["CELL14008_N5"], "n_cells": 1, "n_states": 5, "has_indel": true}, {"index": 7187, "id": "CELLSET_e6d2a4e6acd35d", "states": [765, 969, 1057, 1208, 1384], "cells": ["CELL18136_N2", "CELL6609_N2", "CELL8491_N2"], "n_cells": 3, "n_states": 5, "has_indel": false}, {"index": 7188, "id": "CELLSET_13417f835ed484", "states": [765, 969, 1208, 1210], "cells": ["CELL60498_N1"], "n_cells": 1, "n_states": 4, "has_indel": false}, {"index": 7189, "id": "CELLSET_973443ded2544f", "states": [765, 1009], "cells": ["CELL70596_N1"], "n_cells": 1, "n_states": 2, "has_indel": true}, {"index": 7190, "id": "CELLSET_5b988e10d54732", "states": [765, 1010, 1057, 1208, 1334], "cells": ["CELL26575_N1"], "n_cells": 1, "n_states": 5, "has_indel": true}, {"index": 7191, "id": "CELLSET_4226c250783efc", "states": [765, 1013, 1057, 1130, 1208, 1384], "cells": ["CELL41753_N1"], "n_cells": 1, "n_states": 6, "has_indel": false}, {"index": 7192, "id": "CELLSET_cfdb791b4ca6ab", "states": [765, 1013, 1057, 1384], "cells": ["CELL19736_N2"], "n_cells": 1, "n_states": 4, "has_indel": false}, {"index": 7193, "id": "CELLSET_d22893b5494076", "states": [765, 1019, 1057, 1444], "cells": ["CELL19375_N2"], "n_cells": 1, "n_states": 4, "has_indel": false}, {"index": 7194, "id": "CELLSET_c1a4f00247a6da", "states": [765, 1024, 1057, 1384], "cells": ["CELL57290_N1"], "n_cells": 1, "n_states": 4, "has_indel": true}, {"index": 7195, "id": "CELLSET_b007c2d3ebc44a", "states": [765, 1040], "cells": ["CELL17743_N2", "CELL18322_N2"], "n_cells": 2, "n_states": 2, "has_indel": false}, {"index": 7196, "id": "CELLSET_2bac2ff4dc976f", "states": [765, 1040, 1057, 1163, 1208, 1227, 1384], "cells": ["CELL12757_N2"], "n_cells": 1, "n_states": 7, "has_indel": true}, {"index": 7197, "id": "CELLSET_ade8d08cb04704", "states": [765, 1040, 1057, 1208], "cells": ["CELL58608_N1", "CELL9849_N2"], "n_cells": 2, "n_states": 4, "has_indel": false}, {"index": 7198, "id": "CELLSET_c1853bf3a7a43a", "states": [765, 1040, 1057, 1208, 1302], "cells": ["CELL2193_N1"], "n_cells": 1, "n_states": 5, "has_indel": false}, {"index": 7199, "id": "CELLSET_0042b107dd1de9", "states": [765, 1040, 1057, 1208, 1302, 1384], "cells": ["CELL70503_N1"], "n_cells": 1, "n_states": 6, "has_indel": false}, {"index": 7200, "id": "CELLSET_9da100d496ba3d", "states": [765, 1040, 1057, 1208, 1384], "cells": ["CELL15565_N2", "CELL1995_N3", "CELL32800_N1", "CELL3905_N4", "CELL64377_N1", "CELL946_N2"], "n_cells": 6, "n_states": 5, "has_indel": false}, {"index": 7201, "id": "CELLSET_c5d5d7e48fc784", "states": [765, 1040, 1057, 1208, 1384, 1459], "cells": ["CELL69374_N1", "CELL7880_N3"], "n_cells": 2, "n_states": 6, "has_indel": false}, {"index": 7202, "id": "CELLSET_4b975cfc2ced96", "states": [765, 1040, 1057, 1210, 1384], "cells": ["CELL5018_N4"], "n_cells": 1, "n_states": 5, "has_indel": false}, {"index": 7203, "id": "CELLSET_9164dc70d00d50", "states": [765, 1040, 1057, 1384], "cells": ["CELL13353_N2", "CELL19395_N2", "CELL8151_N3"], "n_cells": 3, "n_states": 4, "has_indel": false}, {"index": 7204, "id": "CELLSET_10bdb3cbe69025", "states": [765, 1040, 1208], "cells": ["CELL10425_N2"], "n_cells": 1, "n_states": 3, "has_indel": false}, {"index": 7205, "id": "CELLSET_4b2cb6187f19c0", "states": [765, 1040, 1208, 1384], "cells": ["CELL18167_N2"], "n_cells": 1, "n_states": 4, "has_indel": false}, {"index": 7206, "id": "CELLSET_2cf997a5139277", "states": [765, 1040, 1208, 1384, 1459], "cells": ["CELL427_N2", "CELL5960_N4"], "n_cells": 2, "n_states": 5, "has_indel": false}, {"index": 7207, "id": "CELLSET_e9164554e4fbcc", "states": [765, 1040, 1384], "cells": ["CELL19626_N2", "CELL74509_N1"], "n_cells": 2, "n_states": 3, "has_indel": false}, {"index": 7208, "id": "CELLSET_6386db38d3a715", "states": [765, 1057], "cells": ["CELL12116_N2", "CELL12250_N2", "CELL12371_N3", "CELL124_N2", "CELL12926_N2", "CELL13635_N4", "CELL13738_N2", "CELL15106_N2", "CELL15274_N2", "CELL15616_N2", "CELL16688_N2", "CELL16837_N2", "CELL17220_N2", "CELL18008_N2", "CELL18470_N2", "CELL18519_N2", "CELL18715_N2", "CELL19970_N2", "CELL20036_N2", "CELL2051_N3", "CELL21272_N1", "CELL21334_N1", "CELL23216_N1", "CELL26892_N1", "CELL2690_N2", "CELL27517_N1", "CELL2790_N2", "CELL2850_N2", "CELL2901_N3", "CELL30009_N1", "CELL3071_N2", "CELL31767_N1", "CELL32093_N1", "CELL32229_N1", "CELL32496_N1", "CELL32889_N1", "CELL3315_N2", "CELL33206_N1", "CELL38142_N1", "CELL390_N2", "CELL4009_N2", "CELL40182_N1", "CELL4156_N2", "CELL42384_N1", "CELL42818_N1", "CELL48166_N1", "CELL51272_N1", "CELL5453_N2", "CELL54808_N1", "CELL56343_N1", "CELL58496_N1", "CELL61258_N1", "CELL6176_N2", "CELL64374_N1", "CELL6528_N2", "CELL7057_N3", "CELL7322_N2", "CELL75928_N1", "CELL75955_N1", "CELL8038_N2", "CELL8122_N2", "CELL835_N2", "CELL8415_N2", "CELL8581_N3", "CELL8705_N2", "CELL8828_N3", "CELL9226_N2", "CELL9611_N2", "CELL9834_N2", "CELL9836_N2"], "n_cells": 70, "n_states": 2, "has_indel": false}, {"index": 7209, "id": "CELLSET_64d530a4514edf", "states": [765, 1057, 1071, 1210, 1384], "cells": ["CELL2067_N2"], "n_cells": 1, "n_states": 5, "has_indel": false}, {"index": 7210, "id": "CELLSET_58bfae2f86fae1", "states": [765, 1057, 1073, 1208, 1384, 1459], "cells": ["CELL24592_N1"], "n_cells": 1, "n_states": 6, "has_indel": false}, {"index": 7211, "id": "CELLSET_2a2e5824b95635", "states": [765, 1057, 1073, 1210, 1302, 1384], "cells": ["CELL39798_N1"], "n_cells": 1, "n_states": 6, "has_indel": false}, {"index": 7212, "id": "CELLSET_94235c9df6417f", "states": [765, 1057, 1086, 1208, 1384, 1459], "cells": ["CELL27488_N1"], "n_cells": 1, "n_states": 6, "has_indel": true}, {"index": 7213, "id": "CELLSET_ee93cec83b16aa", "states": [765, 1057, 1111, 1136], "cells": ["CELL4955_N2"], "n_cells": 1, "n_states": 4, "has_indel": false}, {"index": 7214, "id": "CELLSET_5a095287e249c3", "states": [765, 1057, 1111, 1163, 1208, 1210, 1384], "cells": ["CELL51123_N1"], "n_cells": 1, "n_states": 7, "has_indel": true}, {"index": 7215, "id": "CELLSET_e3acde965428c7", "states": [765, 1057, 1111, 1208], "cells": ["CELL10533_N2"], "n_cells": 1, "n_states": 4, "has_indel": false}, {"index": 7216, "id": "CELLSET_974c3616110663", "states": [765, 1057, 1111, 1208, 1384], "cells": ["CELL59004_N1", "CELL9446_N2"], "n_cells": 2, "n_states": 5, "has_indel": false}, {"index": 7217, "id": "CELLSET_40305fe12a5cb0", "states": [765, 1057, 1111, 1208, 1384, 1459], "cells": ["CELL28535_N1", "CELL74921_N1"], "n_cells": 2, "n_states": 6, "has_indel": false}, {"index": 7218, "id": "CELLSET_ec597a90892458", "states": [765, 1057, 1111, 1227, 1384, 1459], "cells": ["CELL6641_N4"], "n_cells": 1, "n_states": 6, "has_indel": false}, {"index": 7219, "id": "CELLSET_95fc57c55ecf19", "states": [765, 1057, 1111, 1384], "cells": ["CELL14852_N2", "CELL19885_N2", "CELL2655_N4"], "n_cells": 3, "n_states": 4, "has_indel": false}, {"index": 7220, "id": "CELLSET_65bd1ede7a7c25", "states": [765, 1057, 1130, 1208, 1210, 1384], "cells": ["CELL32441_N1"], "n_cells": 1, "n_states": 6, "has_indel": false}, {"index": 7221, "id": "CELLSET_0f12c01b4ed06f", "states": [765, 1057, 1136], "cells": ["CELL16927_N2", "CELL73628_N1"], "n_cells": 2, "n_states": 3, "has_indel": false}, {"index": 7222, "id": "CELLSET_9770f6856b04e5", "states": [765, 1057, 1136, 1208, 1384], "cells": ["CELL2406_N2"], "n_cells": 1, "n_states": 5, "has_indel": false}, {"index": 7223, "id": "CELLSET_004ef28edab174", "states": [765, 1057, 1136, 1384, 1459], "cells": ["CELL1901_N3"], "n_cells": 1, "n_states": 5, "has_indel": false}, {"index": 7224, "id": "CELLSET_d3a6d71bdce582", "states": [765, 1057, 1136, 1402], "cells": ["CELL46947_N1"], "n_cells": 1, "n_states": 4, "has_indel": false}, {"index": 7225, "id": "CELLSET_3aeb05d4b91180", "states": [765, 1057, 1142, 1208, 1384], "cells": ["CELL13680_N3"], "n_cells": 1, "n_states": 5, "has_indel": false}, {"index": 7226, "id": "CELLSET_4290b460c3d694", "states": [765, 1057, 1142, 1384], "cells": ["CELL273_N4"], "n_cells": 1, "n_states": 4, "has_indel": false}, {"index": 7227, "id": "CELLSET_db9f85ab4f5756", "states": [765, 1057, 1163, 1208, 1210, 1384], "cells": ["CELL28806_N1"], "n_cells": 1, "n_states": 6, "has_indel": true}, {"index": 7228, "id": "CELLSET_70160f5b315ed0", "states": [765, 1057, 1163, 1208, 1384], "cells": ["CELL12147_N5", "CELL9984_N2"], "n_cells": 2, "n_states": 5, "has_indel": true}, {"index": 7229, "id": "CELLSET_ac32d102550765", "states": [765, 1057, 1163, 1384], "cells": ["CELL9156_N3"], "n_cells": 1, "n_states": 4, "has_indel": true}, {"index": 7230, "id": "CELLSET_76590e5d459b5c", "states": [765, 1057, 1196], "cells": ["CELL75954_N1"], "n_cells": 1, "n_states": 3, "has_indel": true}, {"index": 7231, "id": "CELLSET_695f19183e6235", "states": [765, 1057, 1199], "cells": ["CELL50935_N1"], "n_cells": 1, "n_states": 3, "has_indel": true}, {"index": 7232, "id": "CELLSET_0f98ead211bd9d", "states": [765, 1057, 1208], "cells": ["CELL11480_N2", "CELL12174_N2", "CELL14572_N2", "CELL14941_N2", "CELL1496_N2", "CELL15013_N2", "CELL16359_N3", "CELL17678_N2", "CELL18280_N3", "CELL18972_N2", "CELL19059_N2", "CELL19456_N2", "CELL20785_N2", "CELL2345_N2", "CELL32914_N1", "CELL35093_N1", "CELL35681_N1", "CELL44309_N1", "CELL4542_N2", "CELL4797_N2", "CELL48293_N1", "CELL48296_N1", "CELL4939_N5", "CELL49874_N1", "CELL53180_N1", "CELL53715_N1", "CELL53973_N1", "CELL5499_N1", "CELL55044_N1", "CELL55483_N1", "CELL57838_N1", "CELL5973_N2", "CELL6184_N2", "CELL67528_N1", "CELL73852_N1", "CELL74447_N1", "CELL7568_N3", "CELL75722_N1", "CELL8204_N2", "CELL8336_N2", "CELL9495_N2", "CELL9508_N2"], "n_cells": 42, "n_states": 3, "has_indel": false}, {"index": 7233, "id": "CELLSET_2d155a03a29dfd", "states": [765, 1057, 1208, 1210, 1302, 1384, 1459], "cells": ["CELL3148_N1"], "n_cells": 1, "n_states": 7, "has_indel": false}, {"index": 7234, "id": "CELLSET_960f922c4e3bdd", "states": [765, 1057, 1208, 1210, 1384], "cells": ["CELL12429_N2", "CELL16727_N2", "CELL17765_N1", "CELL34052_N1", "CELL34176_N1", "CELL35718_N1", "CELL54493_N1"], "n_cells": 7, "n_states": 5, "has_indel": false}, {"index": 7235, "id": "CELLSET_c588c44891f404", "states": [765, 1057, 1208, 1210, 1384, 1459], "cells": ["CELL75644_N1"], "n_cells": 1, "n_states": 6, "has_indel": false}, {"index": 7236, "id": "CELLSET_753313a3b4a363", "states": [765, 1057, 1208, 1227, 1236, 1384], "cells": ["CELL487_N3"], "n_cells": 1, "n_states": 6, "has_indel": false}, {"index": 7237, "id": "CELLSET_1135a5193e22c0", "states": [765, 1057, 1208, 1227, 1302, 1384], "cells": ["CELL11997_N1"], "n_cells": 1, "n_states": 6, "has_indel": false}, {"index": 7238, "id": "CELLSET_f92be2e335774a", "states": [765, 1057, 1208, 1227, 1302, 1459], "cells": ["CELL18615_N3"], "n_cells": 1, "n_states": 6, "has_indel": false}, {"index": 7239, "id": "CELLSET_839118b08df531", "states": [765, 1057, 1208, 1236, 1384], "cells": ["CELL18281_N3", "CELL71858_N1"], "n_cells": 2, "n_states": 5, "has_indel": false}, {"index": 7240, "id": "CELLSET_9481eed07ebe61", "states": [765, 1057, 1208, 1255, 1384], "cells": ["CELL5988_N2"], "n_cells": 1, "n_states": 5, "has_indel": false}, {"index": 7241, "id": "CELLSET_518ec48268c2f1", "states": [765, 1057, 1208, 1255, 1384, 1439], "cells": ["CELL13759_N2"], "n_cells": 1, "n_states": 6, "has_indel": false}, {"index": 7242, "id": "CELLSET_7e8bb6a1a7e285", "states": [765, 1057, 1208, 1264, 1384], "cells": ["CELL43986_N1"], "n_cells": 1, "n_states": 5, "has_indel": false}, {"index": 7243, "id": "CELLSET_3e78ef76cf3e69", "states": [765, 1057, 1208, 1302], "cells": ["CELL18900_N2", "CELL20495_N2"], "n_cells": 2, "n_states": 4, "has_indel": false}, {"index": 7244, "id": "CELLSET_27e4205633d48d", "states": [765, 1057, 1208, 1302, 1384], "cells": ["CELL14272_N3", "CELL1430_N2", "CELL15434_N3", "CELL29807_N1", "CELL5396_N2", "CELL62245_N1", "CELL7273_N2", "CELL8102_N3"], "n_cells": 8, "n_states": 5, "has_indel": false}, {"index": 7245, "id": "CELLSET_d7bf6ddf73afb0", "states": [765, 1057, 1208, 1302, 1384, 1405], "cells": ["CELL14206_N2"], "n_cells": 1, "n_states": 6, "has_indel": true}, {"index": 7246, "id": "CELLSET_238e29f1b4867b", "states": [765, 1057, 1208, 1302, 1459], "cells": ["CELL58615_N1"], "n_cells": 1, "n_states": 5, "has_indel": false}, {"index": 7247, "id": "CELLSET_0fad8ba423e25c", "states": [765, 1057, 1208, 1339, 1384], "cells": ["CELL49306_N1", "CELL67792_N1"], "n_cells": 2, "n_states": 5, "has_indel": true}, {"index": 7248, "id": "CELLSET_b79d556b273ea8", "states": [765, 1057, 1208, 1345], "cells": ["CELL890_N2"], "n_cells": 1, "n_states": 4, "has_indel": false}, {"index": 7249, "id": "CELLSET_3fefe5227e2821", "states": [765, 1057, 1208, 1370], "cells": ["CELL18745_N3"], "n_cells": 1, "n_states": 4, "has_indel": true}, {"index": 7250, "id": "CELLSET_a286acef834c9d", "states": [765, 1057, 1208, 1384], "cells": ["CELL10161_N2", "CELL10206_N2", "CELL10339_N3", "CELL11645_N2", "CELL11652_N2", "CELL12033_N3", "CELL12286_N2", "CELL12967_N4", "CELL13027_N2", "CELL13160_N2", "CELL13301_N2", "CELL13392_N4", "CELL14203_N2", "CELL14365_N2", "CELL14427_N3", "CELL14458_N2", "CELL14805_N2", "CELL14817_N3", "CELL15367_N2", "CELL15433_N2", "CELL15562_N2", "CELL15983_N1", "CELL17002_N2", "CELL17785_N2", "CELL17980_N1", "CELL18385_N2", "CELL18696_N2", "CELL18817_N1", "CELL18835_N2", "CELL1925_N3", "CELL19896_N2", "CELL21737_N1", "CELL2180_N3", "CELL228_N5", "CELL23600_N1", "CELL24880_N1", "CELL2518_N3", "CELL26230_N1", "CELL2664_N2", "CELL2696_N5", "CELL2842_N3", "CELL29361_N1", "CELL30516_N1", "CELL31028_N1", "CELL3236_N3", "CELL3286_N2", "CELL33944_N1", "CELL34169_N1", "CELL35112_N1", "CELL3634_N3", "CELL372_N3", "CELL3737_N2", "CELL37951_N1", "CELL38422_N1", "CELL4025_N3", "CELL40650_N1", "CELL41296_N1", "CELL41371_N1", "CELL41459_N1", "CELL42059_N1", "CELL4310_N2", "CELL45411_N1", "CELL45485_N1", "CELL4618_N2", "CELL46419_N1", "CELL46862_N1", "CELL4738_N3", "CELL47850_N1", "CELL4817_N2", "CELL48328_N1", "CELL499_N2", "CELL51367_N1", "CELL52203_N1", "CELL53454_N1", "CELL53729_N1", "CELL53876_N1", "CELL54220_N1", "CELL5423_N5", "CELL55476_N1", "CELL59653_N1", "CELL63413_N1", "CELL63807_N1", "CELL6480_N3", "CELL65075_N1", "CELL676_N4", "CELL70070_N1", "CELL71570_N1", "CELL7160_N7", "CELL72142_N1", "CELL72921_N1", "CELL7388_N3", "CELL7399_N3", "CELL74361_N1", "CELL74682_N1", "CELL74892_N1", "CELL7839_N2", "CELL8371_N2", "CELL8502_N3", "CELL8525_N2", "CELL9336_N2"], "n_cells": 100, "n_states": 4, "has_indel": false}, {"index": 7251, "id": "CELLSET_7c703a94eeda7a", "states": [765, 1057, 1208, 1384, 1421], "cells": ["CELL1010_N4"], "n_cells": 1, "n_states": 5, "has_indel": true}, {"index": 7252, "id": "CELLSET_f89a42bf99c90f", "states": [765, 1057, 1208, 1384, 1439], "cells": ["CELL3321_N1", "CELL419_N5", "CELL73977_N1"], "n_cells": 3, "n_states": 5, "has_indel": false}, {"index": 7253, "id": "CELLSET_fba9724c21a08d", "states": [765, 1057, 1208, 1384, 1444], "cells": ["CELL22941_N1", "CELL42056_N1"], "n_cells": 2, "n_states": 5, "has_indel": false}, {"index": 7254, "id": "CELLSET_40cb8a88a3ce22", "states": [765, 1057, 1208, 1384, 1449], "cells": ["CELL26277_N1"], "n_cells": 1, "n_states": 5, "has_indel": true}, {"index": 7255, "id": "CELLSET_4902d6f8f2e9a3", "states": [765, 1057, 1208, 1384, 1459], "cells": ["CELL13547_N4", "CELL16517_N2", "CELL19051_N2", "CELL20325_N1", "CELL20735_N2", "CELL21231_N1", "CELL26365_N1", "CELL32670_N1", "CELL38007_N1", "CELL3929_N6", "CELL4141_N2", "CELL47531_N1", "CELL5138_N3", "CELL56334_N1", "CELL7053_N2"], "n_cells": 15, "n_states": 5, "has_indel": false}, {"index": 7256, "id": "CELLSET_741052754b8d8a", "states": [765, 1057, 1208, 1384, 1473], "cells": ["CELL58051_N1"], "n_cells": 1, "n_states": 5, "has_indel": true}, {"index": 7257, "id": "CELLSET_8fe9e424c3bb8d", "states": [765, 1057, 1208, 1459], "cells": ["CELL16633_N2"], "n_cells": 1, "n_states": 4, "has_indel": false}, {"index": 7258, "id": "CELLSET_34010895ec91ed", "states": [765, 1057, 1208, 1533], "cells": ["CELL4329_N3"], "n_cells": 1, "n_states": 4, "has_indel": true}, {"index": 7259, "id": "CELLSET_4614d21b776b05", "states": [765, 1057, 1210], "cells": ["CELL6816_N2"], "n_cells": 1, "n_states": 3, "has_indel": false}, {"index": 7260, "id": "CELLSET_efd6845de3e874", "states": [765, 1057, 1210, 1302, 1384, 1459], "cells": ["CELL50657_N1"], "n_cells": 1, "n_states": 6, "has_indel": false}, {"index": 7261, "id": "CELLSET_1ccdd9d186ea81", "states": [765, 1057, 1210, 1371, 1384], "cells": ["CELL5064_N2"], "n_cells": 1, "n_states": 5, "has_indel": true}, {"index": 7262, "id": "CELLSET_583936e9d3de8a", "states": [765, 1057, 1210, 1384], "cells": ["CELL35131_N1"], "n_cells": 1, "n_states": 4, "has_indel": false}, {"index": 7263, "id": "CELLSET_e261d18dc2c293", "states": [765, 1057, 1210, 1384, 1439], "cells": ["CELL34489_N1"], "n_cells": 1, "n_states": 5, "has_indel": false}, {"index": 7264, "id": "CELLSET_6a5e4dabe9ed59", "states": [765, 1057, 1236], "cells": ["CELL50679_N1"], "n_cells": 1, "n_states": 3, "has_indel": false}, {"index": 7265, "id": "CELLSET_e3a69259d78aa7", "states": [765, 1057, 1236, 1384], "cells": ["CELL1039_N4"], "n_cells": 1, "n_states": 4, "has_indel": false}, {"index": 7266, "id": "CELLSET_461afc263efccb", "states": [765, 1057, 1271, 1384], "cells": ["CELL10431_N2"], "n_cells": 1, "n_states": 4, "has_indel": true}, {"index": 7267, "id": "CELLSET_75ba32f52c1b82", "states": [765, 1057, 1279], "cells": ["CELL12837_N2"], "n_cells": 1, "n_states": 3, "has_indel": true}, {"index": 7268, "id": "CELLSET_4452f3e72c1dbf", "states": [765, 1057, 1302], "cells": ["CELL14560_N2", "CELL2947_N2", "CELL4815_N2"], "n_cells": 3, "n_states": 3, "has_indel": false}, {"index": 7269, "id": "CELLSET_6f013a5998ada5", "states": [765, 1057, 1302, 1384], "cells": ["CELL21191_N1", "CELL37180_N1", "CELL44299_N1", "CELL60025_N1", "CELL9842_N2"], "n_cells": 5, "n_states": 4, "has_indel": false}, {"index": 7270, "id": "CELLSET_672732c8ce24d8", "states": [765, 1057, 1339], "cells": ["CELL28042_N1"], "n_cells": 1, "n_states": 3, "has_indel": true}, {"index": 7271, "id": "CELLSET_effe038f9e5f68", "states": [765, 1057, 1384], "cells": ["CELL10246_N2", "CELL10403_N2", "CELL10419_N2", "CELL10846_N2", "CELL11159_N3", "CELL12130_N2", "CELL13248_N2", "CELL13751_N4", "CELL1424_N2", "CELL15008_N2", "CELL15966_N4", "CELL16428_N2", "CELL16616_N4", "CELL17015_N4", "CELL1707_N2", "CELL17542_N2", "CELL19873_N3", "CELL20223_N2", "CELL21331_N1", "CELL21400_N1", "CELL2153_N2", "CELL2300_N3", "CELL23923_N1", "CELL29851_N1", "CELL3012_N3", "CELL32424_N1", "CELL3347_N3", "CELL34037_N1", "CELL36502_N1", "CELL37417_N1", "CELL38006_N1", "CELL38013_N1", "CELL39601_N1", "CELL40019_N1", "CELL40757_N1", "CELL40903_N1", "CELL41329_N1", "CELL4238_N2", "CELL42848_N1", "CELL43248_N1", "CELL46432_N1", "CELL46655_N1", "CELL46740_N1", "CELL49111_N1", "CELL51933_N1", "CELL51970_N1", "CELL53775_N1", "CELL55117_N1", "CELL60046_N1", "CELL61644_N1", "CELL61837_N1", "CELL62389_N1", "CELL62395_N1", "CELL6414_N2", "CELL66228_N1", "CELL70021_N1", "CELL7075_N2", "CELL72596_N1", "CELL7277_N2", "CELL7639_N2", "CELL7685_N2", "CELL7728_N4", "CELL8219_N2", "CELL9877_N2"], "n_cells": 64, "n_states": 3, "has_indel": false}, {"index": 7272, "id": "CELLSET_541618cfdff916", "states": [765, 1057, 1384, 1459], "cells": ["CELL33095_N1", "CELL39172_N1", "CELL48968_N1", "CELL57508_N1"], "n_cells": 4, "n_states": 4, "has_indel": false}, {"index": 7273, "id": "CELLSET_8a526a11c54ad1", "states": [765, 1057, 1384, 1514], "cells": ["CELL11357_N3"], "n_cells": 1, "n_states": 4, "has_indel": true}, {"index": 7274, "id": "CELLSET_a334f796bee9c0", "states": [765, 1057, 1384, 1531], "cells": ["CELL8664_N2"], "n_cells": 1, "n_states": 4, "has_indel": true}, {"index": 7275, "id": "CELLSET_9a553ee1f59f10", "states": [765, 1057, 1444], "cells": ["CELL8671_N2"], "n_cells": 1, "n_states": 3, "has_indel": false}, {"index": 7276, "id": "CELLSET_d33a3ad21681c4", "states": [765, 1057, 1459], "cells": ["CELL20124_N2", "CELL23833_N1", "CELL38517_N1", "CELL460_N1"], "n_cells": 4, "n_states": 3, "has_indel": false}, {"index": 7277, "id": "CELLSET_cc32b0d28cc683", "states": [765, 1071, 1208, 1384], "cells": ["CELL10407_N3"], "n_cells": 1, "n_states": 4, "has_indel": false}, {"index": 7278, "id": "CELLSET_97d1660c457490", "states": [765, 1071, 1384], "cells": ["CELL32717_N1"], "n_cells": 1, "n_states": 3, "has_indel": false}, {"index": 7279, "id": "CELLSET_8d0665dea12dbb", "states": [765, 1073], "cells": ["CELL3664_N3"], "n_cells": 1, "n_states": 2, "has_indel": false}, {"index": 7280, "id": "CELLSET_21b0dddd40281a", "states": [765, 1086, 1459], "cells": ["CELL14474_N2"], "n_cells": 1, "n_states": 3, "has_indel": true}, {"index": 7281, "id": "CELLSET_2028d4f09eefa0", "states": [765, 1136], "cells": ["CELL3392_N2"], "n_cells": 1, "n_states": 2, "has_indel": false}, {"index": 7282, "id": "CELLSET_f46d583b9c4f0d", "states": [765, 1136, 1208, 1384], "cells": ["CELL14915_N2"], "n_cells": 1, "n_states": 4, "has_indel": false}, {"index": 7283, "id": "CELLSET_d74fc10e94f52f", "states": [765, 1142, 1384], "cells": ["CELL12448_N2"], "n_cells": 1, "n_states": 3, "has_indel": false}, {"index": 7284, "id": "CELLSET_91f9eb1705700d", "states": [765, 1208], "cells": ["CELL11374_N2", "CELL13901_N2", "CELL14394_N2", "CELL15051_N2", "CELL15438_N2", "CELL16749_N2", "CELL17202_N2", "CELL18522_N2", "CELL18692_N2", "CELL21282_N1", "CELL22678_N1", "CELL27170_N1", "CELL27560_N1", "CELL30737_N1", "CELL32001_N1", "CELL3400_N2", "CELL39866_N1", "CELL42825_N1", "CELL4388_N2", "CELL45583_N1", "CELL50408_N1", "CELL54710_N1", "CELL64132_N1", "CELL745_N2", "CELL7483_N2", "CELL7651_N2", "CELL7814_N2", "CELL8551_N2", "CELL8645_N2", "CELL9135_N2", "CELL9953_N2"], "n_cells": 31, "n_states": 2, "has_indel": false}, {"index": 7285, "id": "CELLSET_cf430f871b1f67", "states": [765, 1208, 1210], "cells": ["CELL5410_N2", "CELL59296_N1"], "n_cells": 2, "n_states": 3, "has_indel": false}, {"index": 7286, "id": "CELLSET_de7cf7ad44caab", "states": [765, 1208, 1210, 1384], "cells": ["CELL1577_N3"], "n_cells": 1, "n_states": 4, "has_indel": false}, {"index": 7287, "id": "CELLSET_f54c6762b8dbdf", "states": [765, 1208, 1236], "cells": ["CELL13180_N2"], "n_cells": 1, "n_states": 3, "has_indel": false}, {"index": 7288, "id": "CELLSET_53674b223c9997", "states": [765, 1208, 1302], "cells": ["CELL16128_N3", "CELL38121_N1"], "n_cells": 2, "n_states": 3, "has_indel": false}, {"index": 7289, "id": "CELLSET_78ea2f1f2746f8", "states": [765, 1208, 1302, 1384], "cells": ["CELL2291_N2"], "n_cells": 1, "n_states": 4, "has_indel": false}, {"index": 7290, "id": "CELLSET_5f19a6df82dc15", "states": [765, 1208, 1310, 1384, 1459], "cells": ["CELL37023_N1"], "n_cells": 1, "n_states": 5, "has_indel": true}, {"index": 7291, "id": "CELLSET_0269740bdcd547", "states": [765, 1208, 1369, 1384], "cells": ["CELL1109_N3"], "n_cells": 1, "n_states": 4, "has_indel": true}, {"index": 7292, "id": "CELLSET_dfce62df83938d", "states": [765, 1208, 1384], "cells": ["CELL10478_N2", "CELL12048_N4", "CELL14892_N2", "CELL15141_N3", "CELL1529_N2", "CELL17703_N2", "CELL21862_N1", "CELL2538_N2", "CELL2907_N2", "CELL32572_N1", "CELL4581_N2", "CELL48106_N1", "CELL5173_N2", "CELL5394_N2", "CELL55653_N1", "CELL5974_N2", "CELL63619_N1", "CELL6442_N2", "CELL6925_N3", "CELL72396_N1", "CELL8772_N3", "CELL9012_N2", "CELL93_N2", "CELL9434_N2", "CELL969_N3", "CELL9937_N1"], "n_cells": 26, "n_states": 3, "has_indel": false}, {"index": 7293, "id": "CELLSET_8ba53c5cc6fe46", "states": [765, 1208, 1384, 1459], "cells": ["CELL8621_N4"], "n_cells": 1, "n_states": 4, "has_indel": false}, {"index": 7294, "id": "CELLSET_6cbd9f9fe3c440", "states": [765, 1208, 1459], "cells": ["CELL15080_N2", "CELL1696_N2", "CELL22278_N1", "CELL33977_N1"], "n_cells": 4, "n_states": 3, "has_indel": false}, {"index": 7295, "id": "CELLSET_98e017307a6111", "states": [765, 1210], "cells": ["CELL19303_N2", "CELL21047_N2"], "n_cells": 2, "n_states": 2, "has_indel": false}, {"index": 7296, "id": "CELLSET_2b4c8c7d6553a6", "states": [765, 1227, 1384], "cells": ["CELL6366_N4"], "n_cells": 1, "n_states": 3, "has_indel": false}, {"index": 7297, "id": "CELLSET_3ea59269507c71", "states": [765, 1302], "cells": ["CELL18584_N2", "CELL18757_N2"], "n_cells": 2, "n_states": 2, "has_indel": false}, {"index": 7298, "id": "CELLSET_5f75faf6a912d2", "states": [765, 1302, 1384], "cells": ["CELL61307_N1"], "n_cells": 1, "n_states": 3, "has_indel": false}, {"index": 7299, "id": "CELLSET_19f34e3b649c8a", "states": [765, 1302, 1384, 1459], "cells": ["CELL75318_N1"], "n_cells": 1, "n_states": 4, "has_indel": false}, {"index": 7300, "id": "CELLSET_9ba2e6d6bcb82d", "states": [765, 1339], "cells": ["CELL15698_N3"], "n_cells": 1, "n_states": 2, "has_indel": true}, {"index": 7301, "id": "CELLSET_6e4a22628dec11", "states": [765, 1384], "cells": ["CELL10645_N2", "CELL11008_N2", "CELL11988_N2", "CELL12169_N3", "CELL12356_N4", "CELL13085_N2", "CELL13304_N2", "CELL13404_N2", "CELL13455_N2", "CELL13507_N2", "CELL1357_N2", "CELL14167_N2", "CELL14713_N2", "CELL14863_N2", "CELL14982_N2", "CELL16100_N2", "CELL17085_N2", "CELL17508_N2", "CELL17763_N2", "CELL18729_N3", "CELL19762_N2", "CELL21491_N1", "CELL2203_N2", "CELL241_N3", "CELL28022_N1", "CELL2886_N2", "CELL2985_N2", "CELL3335_N3", "CELL35022_N1", "CELL36405_N1", "CELL36707_N1", "CELL37704_N1", "CELL4065_N2", "CELL41612_N1", "CELL41998_N1", "CELL4384_N1", "CELL4578_N2", "CELL4637_N3", "CELL48014_N1", "CELL49607_N1", "CELL54883_N1", "CELL56031_N1", "CELL56572_N1", "CELL60180_N1", "CELL68008_N1", "CELL69588_N1", "CELL7071_N2", "CELL71762_N1", "CELL73885_N1", "CELL7638_N2", "CELL7678_N2", "CELL7760_N2", "CELL7812_N3", "CELL9049_N3", "CELL9542_N2"], "n_cells": 55, "n_states": 2, "has_indel": false}, {"index": 7302, "id": "CELLSET_6f4d8b9efe75c5", "states": [765, 1384, 1459], "cells": ["CELL18502_N2", "CELL2227_N3", "CELL24923_N1", "CELL73697_N1"], "n_cells": 4, "n_states": 3, "has_indel": false}, {"index": 7303, "id": "CELLSET_c82bc2c39a01f5", "states": [765, 1459], "cells": ["CELL10982_N2", "CELL13579_N2", "CELL40476_N1", "CELL9011_N2"], "n_cells": 4, "n_states": 2, "has_indel": false}, {"index": 7304, "id": "CELLSET_820b4fd5ac9340", "states": [766], "cells": ["CELL10513_N2", "CELL16960_N2", "CELL19881_N2", "CELL24362_N1", "CELL30021_N1", "CELL31623_N1", "CELL38164_N1", "CELL3961_N5", "CELL39693_N1", "CELL44744_N1", "CELL50479_N1", "CELL5483_N2", "CELL63478_N1", "CELL6479_N2", "CELL65660_N1", "CELL70836_N1", "CELL8369_N2"], "n_cells": 17, "n_states": 1, "has_indel": false}, {"index": 7305, "id": "CELLSET_a95c8cd3ab0a29", "states": [766, 847, 1057, 1136, 1208, 1384], "cells": ["CELL6130_N3"], "n_cells": 1, "n_states": 6, "has_indel": false}, {"index": 7306, "id": "CELLSET_b4c92296a6054b", "states": [766, 873, 1057, 1208], "cells": ["CELL18880_N3"], "n_cells": 1, "n_states": 4, "has_indel": false}, {"index": 7307, "id": "CELLSET_04ff94a1056691", "states": [766, 873, 1057, 1208, 1302, 1384], "cells": ["CELL10013_N1"], "n_cells": 1, "n_states": 6, "has_indel": false}, {"index": 7308, "id": "CELLSET_f775db4d465364", "states": [766, 873, 1057, 1208, 1384], "cells": ["CELL15368_N2"], "n_cells": 1, "n_states": 5, "has_indel": false}, {"index": 7309, "id": "CELLSET_d59f7b1bcc3e05", "states": [766, 873, 1208, 1384], "cells": ["CELL10245_N3"], "n_cells": 1, "n_states": 4, "has_indel": false}, {"index": 7310, "id": "CELLSET_e24edd8dbf96ba", "states": [766, 882, 1057, 1208, 1384], "cells": ["CELL21082_N1"], "n_cells": 1, "n_states": 5, "has_indel": true}, {"index": 7311, "id": "CELLSET_c4a97297c6d7c8", "states": [766, 882, 1384], "cells": ["CELL66499_N1"], "n_cells": 1, "n_states": 3, "has_indel": true}, {"index": 7312, "id": "CELLSET_6075b3760b92f7", "states": [766, 967, 1057], "cells": ["CELL16734_N2"], "n_cells": 1, "n_states": 3, "has_indel": true}, {"index": 7313, "id": "CELLSET_59920ed14456e6", "states": [766, 969, 1057, 1384], "cells": ["CELL19017_N2"], "n_cells": 1, "n_states": 4, "has_indel": false}, {"index": 7314, "id": "CELLSET_0aad2013a08d83", "states": [766, 992, 1384], "cells": ["CELL40120_N1"], "n_cells": 1, "n_states": 3, "has_indel": false}, {"index": 7315, "id": "CELLSET_1ead11a06b08ff", "states": [766, 1040, 1057, 1208, 1210, 1384], "cells": ["CELL17543_N2"], "n_cells": 1, "n_states": 6, "has_indel": false}, {"index": 7316, "id": "CELLSET_e24a2a6db06e8a", "states": [766, 1040, 1057, 1208, 1384, 1459], "cells": ["CELL42455_N1"], "n_cells": 1, "n_states": 6, "has_indel": false}, {"index": 7317, "id": "CELLSET_2f6663bd5a7d53", "states": [766, 1040, 1208, 1459], "cells": ["CELL18650_N2"], "n_cells": 1, "n_states": 4, "has_indel": false}, {"index": 7318, "id": "CELLSET_d31fea8a9d9c44", "states": [766, 1057], "cells": ["CELL10119_N2", "CELL10286_N2", "CELL14083_N2", "CELL14577_N2", "CELL16483_N2", "CELL2216_N2", "CELL33398_N1", "CELL5320_N2", "CELL62402_N1"], "n_cells": 9, "n_states": 2, "has_indel": false}, {"index": 7319, "id": "CELLSET_b13d9320f4abf7", "states": [766, 1057, 1111, 1208, 1384], "cells": ["CELL15343_N3"], "n_cells": 1, "n_states": 5, "has_indel": false}, {"index": 7320, "id": "CELLSET_60b93a0843f9bd", "states": [766, 1057, 1136], "cells": ["CELL71184_N1"], "n_cells": 1, "n_states": 3, "has_indel": false}, {"index": 7321, "id": "CELLSET_b9ddd081a2d589", "states": [766, 1057, 1136, 1208, 1302, 1384], "cells": ["CELL11127_N2"], "n_cells": 1, "n_states": 6, "has_indel": false}, {"index": 7322, "id": "CELLSET_462280770160ff", "states": [766, 1057, 1185, 1208], "cells": ["CELL10541_N2"], "n_cells": 1, "n_states": 4, "has_indel": true}, {"index": 7323, "id": "CELLSET_559f93aab13c3f", "states": [766, 1057, 1208], "cells": ["CELL40274_N1", "CELL50355_N1", "CELL6220_N2", "CELL71164_N1", "CELL75906_N1"], "n_cells": 5, "n_states": 3, "has_indel": false}, {"index": 7324, "id": "CELLSET_49d51c95f06d09", "states": [766, 1057, 1208, 1210, 1459], "cells": ["CELL72087_N1"], "n_cells": 1, "n_states": 5, "has_indel": false}, {"index": 7325, "id": "CELLSET_d61a330f63fd52", "states": [766, 1057, 1208, 1302, 1383], "cells": ["CELL56130_N1"], "n_cells": 1, "n_states": 5, "has_indel": false}, {"index": 7326, "id": "CELLSET_65d80b5ca4f48c", "states": [766, 1057, 1208, 1302, 1384], "cells": ["CELL74833_N1"], "n_cells": 1, "n_states": 5, "has_indel": false}, {"index": 7327, "id": "CELLSET_67cc6567588b36", "states": [766, 1057, 1208, 1384], "cells": ["CELL10045_N2", "CELL10445_N2", "CELL10600_N2", "CELL17788_N2", "CELL19752_N1", "CELL26422_N1", "CELL38973_N1", "CELL43349_N1", "CELL48861_N1", "CELL70678_N1", "CELL71437_N1", "CELL7279_N2", "CELL73170_N1"], "n_cells": 13, "n_states": 4, "has_indel": false}, {"index": 7328, "id": "CELLSET_e056a9caa3a9bb", "states": [766, 1057, 1208, 1384, 1459], "cells": ["CELL17513_N2"], "n_cells": 1, "n_states": 5, "has_indel": false}, {"index": 7329, "id": "CELLSET_5dee5e430f9150", "states": [766, 1057, 1210, 1384], "cells": ["CELL16645_N2", "CELL20945_N1", "CELL68039_N1"], "n_cells": 3, "n_states": 4, "has_indel": false}, {"index": 7330, "id": "CELLSET_12216ce2ccc761", "states": [766, 1057, 1302, 1384], "cells": ["CELL17597_N2"], "n_cells": 1, "n_states": 4, "has_indel": false}, {"index": 7331, "id": "CELLSET_38b9c1e9866fec", "states": [766, 1057, 1384], "cells": ["CELL11732_N2", "CELL13096_N2", "CELL17657_N2", "CELL17668_N2", "CELL20153_N2", "CELL2351_N2", "CELL3188_N2", "CELL46044_N1", "CELL61965_N1", "CELL71016_N1", "CELL71142_N1", "CELL8194_N2"], "n_cells": 12, "n_states": 3, "has_indel": false}, {"index": 7332, "id": "CELLSET_cd0ed3e5bae3b1", "states": [766, 1057, 1439], "cells": ["CELL24037_N1"], "n_cells": 1, "n_states": 3, "has_indel": false}, {"index": 7333, "id": "CELLSET_979fcf65cdaf38", "states": [766, 1057, 1459], "cells": ["CELL13352_N2"], "n_cells": 1, "n_states": 3, "has_indel": false}, {"index": 7334, "id": "CELLSET_b8fc4bf760bc7c", "states": [766, 1057, 1459, 1513], "cells": ["CELL12068_N4"], "n_cells": 1, "n_states": 4, "has_indel": true}, {"index": 7335, "id": "CELLSET_56e3ead34bb7ec", "states": [766, 1136], "cells": ["CELL8241_N2"], "n_cells": 1, "n_states": 2, "has_indel": false}, {"index": 7336, "id": "CELLSET_730fbdc51650cb", "states": [766, 1208], "cells": ["CELL10764_N2", "CELL13123_N3", "CELL15111_N2", "CELL15609_N2", "CELL20125_N1", "CELL22954_N1", "CELL50091_N1", "CELL711_N2"], "n_cells": 8, "n_states": 2, "has_indel": false}, {"index": 7337, "id": "CELLSET_4a9b7e67ebf903", "states": [766, 1208, 1236, 1384, 1427], "cells": ["CELL18084_N2"], "n_cells": 1, "n_states": 5, "has_indel": true}, {"index": 7338, "id": "CELLSET_7ebd5cc8de08e6", "states": [766, 1208, 1302, 1384], "cells": ["CELL2954_N2"], "n_cells": 1, "n_states": 4, "has_indel": false}, {"index": 7339, "id": "CELLSET_804907575cfb38", "states": [766, 1208, 1384], "cells": ["CELL12572_N2", "CELL14070_N3", "CELL25927_N1", "CELL3458_N2"], "n_cells": 4, "n_states": 3, "has_indel": false}, {"index": 7340, "id": "CELLSET_30b2600eec8156", "states": [766, 1384], "cells": ["CELL11100_N2", "CELL12142_N3", "CELL16522_N2", "CELL16933_N3", "CELL17112_N3", "CELL22438_N1", "CELL26983_N1", "CELL32756_N1", "CELL33218_N1", "CELL38061_N1", "CELL4118_N3", "CELL592_N3"], "n_cells": 12, "n_states": 2, "has_indel": false}, {"index": 7341, "id": "CELLSET_a94c44859f96b7", "states": [766, 1427], "cells": ["CELL37502_N1"], "n_cells": 1, "n_states": 2, "has_indel": true}, {"index": 7342, "id": "CELLSET_3d610264cfbb9a", "states": [766, 1459], "cells": ["CELL4916_N2"], "n_cells": 1, "n_states": 2, "has_indel": false}, {"index": 7343, "id": "CELLSET_1208ff7c124792", "states": [767, 1057, 1302], "cells": ["CELL5918_N2"], "n_cells": 1, "n_states": 3, "has_indel": true}, {"index": 7344, "id": "CELLSET_a1d9bd75f1a092", "states": [776, 1057, 1384], "cells": ["CELL9385_N2"], "n_cells": 1, "n_states": 3, "has_indel": true}, {"index": 7345, "id": "CELLSET_84c778d89a3615", "states": [784], "cells": ["CELL13100_N2"], "n_cells": 1, "n_states": 1, "has_indel": false}, {"index": 7346, "id": "CELLSET_ae4d10218e349a", "states": [784, 1057], "cells": ["CELL6239_N2"], "n_cells": 1, "n_states": 2, "has_indel": false}, {"index": 7347, "id": "CELLSET_0267e4badf4e5f", "states": [784, 1057, 1208, 1345, 1384], "cells": ["CELL53121_N1"], "n_cells": 1, "n_states": 5, "has_indel": false}, {"index": 7348, "id": "CELLSET_81e527f11fc0a2", "states": [784, 1057, 1208, 1384], "cells": ["CELL13347_N2"], "n_cells": 1, "n_states": 4, "has_indel": false}, {"index": 7349, "id": "CELLSET_2ed604eecb2b87", "states": [784, 1208, 1268], "cells": ["CELL17086_N2"], "n_cells": 1, "n_states": 3, "has_indel": false}, {"index": 7350, "id": "CELLSET_0d2906fa22bd8b", "states": [784, 1208, 1384], "cells": ["CELL12857_N6"], "n_cells": 1, "n_states": 3, "has_indel": false}, {"index": 7351, "id": "CELLSET_854bf697df7d12", "states": [787], "cells": ["CELL47254_N1"], "n_cells": 1, "n_states": 1, "has_indel": false}, {"index": 7352, "id": "CELLSET_216c6b3c848d8b", "states": [787, 1057, 1384], "cells": ["CELL47903_N1"], "n_cells": 1, "n_states": 3, "has_indel": false}, {"index": 7353, "id": "CELLSET_782b4e5354b959", "states": [792, 1057, 1208, 1384], "cells": ["CELL13736_N2"], "n_cells": 1, "n_states": 4, "has_indel": false}, {"index": 7354, "id": "CELLSET_8aee5bd8df3c14", "states": [828], "cells": ["CELL714_N3"], "n_cells": 1, "n_states": 1, "has_indel": true}, {"index": 7355, "id": "CELLSET_9bd5e825d88c5c", "states": [847, 1040, 1057, 1208, 1384], "cells": ["CELL9010_N3"], "n_cells": 1, "n_states": 5, "has_indel": false}, {"index": 7356, "id": "CELLSET_47a2bfe55b9ed5", "states": [847, 1057, 1208], "cells": ["CELL42640_N1"], "n_cells": 1, "n_states": 3, "has_indel": false}, {"index": 7357, "id": "CELLSET_674c3d3d628414", "states": [847, 1057, 1208, 1384], "cells": ["CELL18137_N1", "CELL9046_N2"], "n_cells": 2, "n_states": 4, "has_indel": false}, {"index": 7358, "id": "CELLSET_dd701435f1de15", "states": [847, 1057, 1208, 1384, 1439], "cells": ["CELL63756_N1"], "n_cells": 1, "n_states": 5, "has_indel": false}, {"index": 7359, "id": "CELLSET_4e3512b09826c3", "states": [847, 1057, 1384], "cells": ["CELL55421_N1"], "n_cells": 1, "n_states": 3, "has_indel": false}, {"index": 7360, "id": "CELLSET_4b6ca1c68004e6", "states": [847, 1208, 1384], "cells": ["CELL12243_N2"], "n_cells": 1, "n_states": 3, "has_indel": false}, {"index": 7361, "id": "CELLSET_b887e38a115e0d", "states": [847, 1384], "cells": ["CELL19669_N2"], "n_cells": 1, "n_states": 2, "has_indel": false}, {"index": 7362, "id": "CELLSET_682c45c0b9add2", "states": [848, 1459], "cells": ["CELL41933_N1"], "n_cells": 1, "n_states": 2, "has_indel": true}, {"index": 7363, "id": "CELLSET_759ab50f81939b", "states": [850, 1057, 1208], "cells": ["CELL20084_N2"], "n_cells": 1, "n_states": 3, "has_indel": true}, {"index": 7364, "id": "CELLSET_8e2bb86bc4a5d1", "states": [852], "cells": ["CELL10032_N2", "CELL28962_N1"], "n_cells": 2, "n_states": 1, "has_indel": false}, {"index": 7365, "id": "CELLSET_a5c1f975a97eef", "states": [852, 1057], "cells": ["CELL13722_N3", "CELL54333_N1"], "n_cells": 2, "n_states": 2, "has_indel": false}, {"index": 7366, "id": "CELLSET_3d9c8b797fd2b3", "states": [852, 1057, 1163, 1208], "cells": ["CELL13333_N2"], "n_cells": 1, "n_states": 4, "has_indel": true}, {"index": 7367, "id": "CELLSET_317b5b70d7814e", "states": [852, 1384], "cells": ["CELL18666_N2", "CELL47640_N1"], "n_cells": 2, "n_states": 2, "has_indel": false}, {"index": 7368, "id": "CELLSET_0f7fef7833d59c", "states": [861, 1057, 1208, 1302, 1384], "cells": ["CELL20705_N1"], "n_cells": 1, "n_states": 5, "has_indel": true}, {"index": 7369, "id": "CELLSET_93a5d95bf1f0a2", "states": [866, 1040, 1057, 1130, 1208, 1384, 1444, 1459], "cells": ["CELL7736_N2"], "n_cells": 1, "n_states": 8, "has_indel": true}, {"index": 7370, "id": "CELLSET_b595abde324ef7", "states": [866, 1057, 1174, 1208, 1384], "cells": ["CELL3444_N4"], "n_cells": 1, "n_states": 5, "has_indel": true}, {"index": 7371, "id": "CELLSET_91ac1116f9eb0c", "states": [873], "cells": ["CELL12366_N2", "CELL12522_N2", "CELL15771_N2", "CELL16220_N3", "CELL17395_N2", "CELL25984_N1", "CELL3701_N3", "CELL53498_N1", "CELL54114_N1", "CELL9027_N2"], "n_cells": 10, "n_states": 1, "has_indel": false}, {"index": 7372, "id": "CELLSET_09ce5ec902d833", "states": [873, 969, 1057, 1208, 1345, 1384], "cells": ["CELL48108_N1"], "n_cells": 1, "n_states": 6, "has_indel": false}, {"index": 7373, "id": "CELLSET_92dc26b2bf3577", "states": [873, 1040, 1057, 1208, 1373, 1384], "cells": ["CELL14610_N2"], "n_cells": 1, "n_states": 6, "has_indel": true}, {"index": 7374, "id": "CELLSET_ea07fa29bc23f8", "states": [873, 1040, 1057, 1208, 1384], "cells": ["CELL15232_N2"], "n_cells": 1, "n_states": 5, "has_indel": false}, {"index": 7375, "id": "CELLSET_387e672a12c0f4", "states": [873, 1040, 1057, 1384], "cells": ["CELL1687_N2"], "n_cells": 1, "n_states": 4, "has_indel": false}, {"index": 7376, "id": "CELLSET_3dc39b165282fd", "states": [873, 1057], "cells": ["CELL19240_N2", "CELL45715_N1", "CELL69905_N1", "CELL8539_N2"], "n_cells": 4, "n_states": 2, "has_indel": false}, {"index": 7377, "id": "CELLSET_9dc53e750e8040", "states": [873, 1057, 1086, 1208], "cells": ["CELL12823_N2"], "n_cells": 1, "n_states": 4, "has_indel": true}, {"index": 7378, "id": "CELLSET_eaea20e5e29f15", "states": [873, 1057, 1111, 1208], "cells": ["CELL67811_N1"], "n_cells": 1, "n_states": 4, "has_indel": false}, {"index": 7379, "id": "CELLSET_88230db6579401", "states": [873, 1057, 1136, 1208, 1384], "cells": ["CELL14098_N3"], "n_cells": 1, "n_states": 5, "has_indel": false}, {"index": 7380, "id": "CELLSET_1b04ffd251d33b", "states": [873, 1057, 1208], "cells": ["CELL23576_N1", "CELL29475_N1"], "n_cells": 2, "n_states": 3, "has_indel": false}, {"index": 7381, "id": "CELLSET_936e928f1f2ffe", "states": [873, 1057, 1208, 1210, 1384], "cells": ["CELL11507_N2"], "n_cells": 1, "n_states": 5, "has_indel": false}, {"index": 7382, "id": "CELLSET_3567e1e3563ee6", "states": [873, 1057, 1208, 1227, 1384], "cells": ["CELL17872_N3"], "n_cells": 1, "n_states": 5, "has_indel": false}, {"index": 7383, "id": "CELLSET_07d46533e422d3", "states": [873, 1057, 1208, 1234, 1384], "cells": ["CELL3657_N2"], "n_cells": 1, "n_states": 5, "has_indel": false}, {"index": 7384, "id": "CELLSET_2b5acb7091e223", "states": [873, 1057, 1208, 1302], "cells": ["CELL5189_N3"], "n_cells": 1, "n_states": 4, "has_indel": false}, {"index": 7385, "id": "CELLSET_0b568483285592", "states": [873, 1057, 1208, 1302, 1384], "cells": ["CELL34191_N1", "CELL533_N3"], "n_cells": 2, "n_states": 5, "has_indel": false}, {"index": 7386, "id": "CELLSET_1ac04c293087a8", "states": [873, 1057, 1208, 1384], "cells": ["CELL16752_N2", "CELL4920_N5", "CELL50317_N1", "CELL53859_N1", "CELL9441_N2"], "n_cells": 5, "n_states": 4, "has_indel": false}, {"index": 7387, "id": "CELLSET_36dbbe25eac053", "states": [873, 1057, 1208, 1384, 1459], "cells": ["CELL50202_N1", "CELL9_N2"], "n_cells": 2, "n_states": 5, "has_indel": false}, {"index": 7388, "id": "CELLSET_a23000016b8569", "states": [873, 1057, 1210], "cells": ["CELL4306_N2"], "n_cells": 1, "n_states": 3, "has_indel": false}, {"index": 7389, "id": "CELLSET_62383f2c046614", "states": [873, 1057, 1236], "cells": ["CELL11881_N2"], "n_cells": 1, "n_states": 3, "has_indel": false}, {"index": 7390, "id": "CELLSET_bc42fcd86e5d80", "states": [873, 1057, 1302], "cells": ["CELL6245_N3", "CELL66587_N1"], "n_cells": 2, "n_states": 3, "has_indel": false}, {"index": 7391, "id": "CELLSET_c75cddd031f037", "states": [873, 1057, 1350], "cells": ["CELL10326_N2"], "n_cells": 1, "n_states": 3, "has_indel": false}, {"index": 7392, "id": "CELLSET_4315919b316f01", "states": [873, 1057, 1384], "cells": ["CELL10836_N2", "CELL12150_N2", "CELL13472_N2", "CELL1501_N2", "CELL16240_N3", "CELL16441_N2", "CELL19650_N2", "CELL2608_N2", "CELL59_N2", "CELL60318_N1", "CELL9488_N2"], "n_cells": 11, "n_states": 3, "has_indel": false}, {"index": 7393, "id": "CELLSET_11ba776f2ffbe8", "states": [873, 1136, 1208, 1384, 1459], "cells": ["CELL15053_N2"], "n_cells": 1, "n_states": 5, "has_indel": false}, {"index": 7394, "id": "CELLSET_7d0d5fdd37d98e", "states": [873, 1136, 1384], "cells": ["CELL14862_N2"], "n_cells": 1, "n_states": 3, "has_indel": false}, {"index": 7395, "id": "CELLSET_b3c4207b19f5d4", "states": [873, 1208], "cells": ["CELL10793_N2", "CELL10811_N2", "CELL18132_N2", "CELL19178_N3", "CELL33058_N1", "CELL34750_N1", "CELL46112_N1", "CELL7435_N4"], "n_cells": 8, "n_states": 2, "has_indel": false}, {"index": 7396, "id": "CELLSET_34cf2d0466a4ef", "states": [873, 1208, 1384], "cells": ["CELL2471_N2", "CELL49955_N1", "CELL8246_N2"], "n_cells": 3, "n_states": 3, "has_indel": false}, {"index": 7397, "id": "CELLSET_61c08fdae53b5c", "states": [873, 1208, 1384, 1459], "cells": ["CELL13102_N2"], "n_cells": 1, "n_states": 4, "has_indel": false}, {"index": 7398, "id": "CELLSET_7d759b573e7661", "states": [873, 1302], "cells": ["CELL26260_N1"], "n_cells": 1, "n_states": 2, "has_indel": false}, {"index": 7399, "id": "CELLSET_af38911b766543", "states": [873, 1384], "cells": ["CELL10773_N2", "CELL15961_N2", "CELL21682_N1", "CELL2200_N2", "CELL74326_N1"], "n_cells": 5, "n_states": 2, "has_indel": false}, {"index": 7400, "id": "CELLSET_2e29a55777f392", "states": [877, 1057], "cells": ["CELL6354_N2"], "n_cells": 1, "n_states": 2, "has_indel": true}, {"index": 7401, "id": "CELLSET_92fcee505fb09c", "states": [882], "cells": ["CELL10365_N2", "CELL50293_N1"], "n_cells": 2, "n_states": 1, "has_indel": true}, {"index": 7402, "id": "CELLSET_9e7c8b6810e28e", "states": [882, 969, 1057, 1208, 1384], "cells": ["CELL20037_N2"], "n_cells": 1, "n_states": 5, "has_indel": true}, {"index": 7403, "id": "CELLSET_2d55e6a5516012", "states": [882, 1040, 1057, 1208, 1384], "cells": ["CELL12517_N2"], "n_cells": 1, "n_states": 5, "has_indel": true}, {"index": 7404, "id": "CELLSET_5dedf5e9d350f4", "states": [882, 1057], "cells": ["CELL20143_N3", "CELL33319_N1", "CELL46754_N1"], "n_cells": 3, "n_states": 2, "has_indel": true}, {"index": 7405, "id": "CELLSET_af4f73fbb7b84d", "states": [882, 1057, 1142, 1208, 1384, 1459], "cells": ["CELL41356_N1"], "n_cells": 1, "n_states": 6, "has_indel": true}, {"index": 7406, "id": "CELLSET_35915ff9f36a96", "states": [882, 1057, 1208, 1384], "cells": ["CELL275_N2", "CELL5670_N2", "CELL73107_N1"], "n_cells": 3, "n_states": 4, "has_indel": true}, {"index": 7407, "id": "CELLSET_6710abedf05e72", "states": [882, 1057, 1384], "cells": ["CELL8830_N2"], "n_cells": 1, "n_states": 3, "has_indel": true}, {"index": 7408, "id": "CELLSET_d175805c4b11b6", "states": [882, 1208], "cells": ["CELL55209_N1"], "n_cells": 1, "n_states": 2, "has_indel": true}, {"index": 7409, "id": "CELLSET_c73ec6bc446e7d", "states": [882, 1208, 1384], "cells": ["CELL15213_N2"], "n_cells": 1, "n_states": 3, "has_indel": true}, {"index": 7410, "id": "CELLSET_3f2cc2e4e48623", "states": [882, 1384], "cells": ["CELL2198_N2"], "n_cells": 1, "n_states": 2, "has_indel": true}, {"index": 7411, "id": "CELLSET_ba293d3e544acf", "states": [888, 1057, 1208, 1302, 1384, 1459], "cells": ["CELL9850_N2"], "n_cells": 1, "n_states": 6, "has_indel": true}, {"index": 7412, "id": "CELLSET_657ba65a825fa8", "states": [888, 1057, 1208, 1384], "cells": ["CELL25657_N1", "CELL7523_N2"], "n_cells": 2, "n_states": 4, "has_indel": true}, {"index": 7413, "id": "CELLSET_5c900edc8df63f", "states": [888, 1057, 1384], "cells": ["CELL13384_N6"], "n_cells": 1, "n_states": 3, "has_indel": true}, {"index": 7414, "id": "CELLSET_841056d1cefbb0", "states": [888, 1384], "cells": ["CELL4043_N2"], "n_cells": 1, "n_states": 2, "has_indel": true}, {"index": 7415, "id": "CELLSET_d40e1daac7e7fe", "states": [904, 1057, 1208, 1384], "cells": ["CELL6645_N4"], "n_cells": 1, "n_states": 4, "has_indel": true}, {"index": 7416, "id": "CELLSET_1fecae39868be1", "states": [916, 1057, 1208, 1384], "cells": ["CELL33828_N1"], "n_cells": 1, "n_states": 4, "has_indel": true}, {"index": 7417, "id": "CELLSET_b1074a221d2445", "states": [923, 1057, 1208], "cells": ["CELL10972_N2", "CELL45953_N1"], "n_cells": 2, "n_states": 3, "has_indel": false}, {"index": 7418, "id": "CELLSET_a907db00a311ee", "states": [923, 1057, 1208, 1384], "cells": ["CELL3848_N4"], "n_cells": 1, "n_states": 4, "has_indel": false}, {"index": 7419, "id": "CELLSET_ff2d82060c08cd", "states": [923, 1208], "cells": ["CELL10145_N2", "CELL12204_N3"], "n_cells": 2, "n_states": 2, "has_indel": false}, {"index": 7420, "id": "CELLSET_bb4e9a25af30cc", "states": [933, 1057, 1384], "cells": ["CELL18302_N2"], "n_cells": 1, "n_states": 3, "has_indel": true}, {"index": 7421, "id": "CELLSET_7fccf2f5e6871f", "states": [937, 1136, 1208, 1384], "cells": ["CELL52918_N1"], "n_cells": 1, "n_states": 4, "has_indel": false}, {"index": 7422, "id": "CELLSET_9cfddd959a8b12", "states": [939], "cells": ["CELL29570_N1"], "n_cells": 1, "n_states": 1, "has_indel": true}, {"index": 7423, "id": "CELLSET_b9e96cf3309b9e", "states": [939, 1040, 1057, 1174, 1384], "cells": ["CELL27548_N1"], "n_cells": 1, "n_states": 5, "has_indel": true}, {"index": 7424, "id": "CELLSET_408e0a264f6b73", "states": [939, 1040, 1057, 1384], "cells": ["CELL11915_N2", "CELL38981_N1"], "n_cells": 2, "n_states": 4, "has_indel": true}, {"index": 7425, "id": "CELLSET_fca0ef1478851e", "states": [939, 1057], "cells": ["CELL69971_N1"], "n_cells": 1, "n_states": 2, "has_indel": true}, {"index": 7426, "id": "CELLSET_fceb622b17eeb0", "states": [939, 1057, 1208], "cells": ["CELL17904_N2"], "n_cells": 1, "n_states": 3, "has_indel": true}, {"index": 7427, "id": "CELLSET_88b43f3eb3366a", "states": [939, 1057, 1208, 1384, 1444], "cells": ["CELL3498_N2"], "n_cells": 1, "n_states": 5, "has_indel": true}, {"index": 7428, "id": "CELLSET_89b8390d08c3d4", "states": [939, 1057, 1384], "cells": ["CELL2966_N2"], "n_cells": 1, "n_states": 3, "has_indel": true}, {"index": 7429, "id": "CELLSET_dadb3933311c6d", "states": [944, 1136], "cells": ["CELL11485_N2"], "n_cells": 1, "n_states": 2, "has_indel": true}, {"index": 7430, "id": "CELLSET_9dc1bde44d889f", "states": [945], "cells": ["CELL1070_N3", "CELL12584_N2", "CELL53343_N1", "CELL54004_N1", "CELL55741_N1"], "n_cells": 5, "n_states": 1, "has_indel": false}, {"index": 7431, "id": "CELLSET_b1680a2ff2e586", "states": [945, 1040, 1459], "cells": ["CELL13185_N2"], "n_cells": 1, "n_states": 3, "has_indel": false}, {"index": 7432, "id": "CELLSET_e9b3302599d1e6", "states": [945, 1057], "cells": ["CELL9927_N2"], "n_cells": 1, "n_states": 2, "has_indel": false}, {"index": 7433, "id": "CELLSET_825c9af579e2bd", "states": [945, 1057, 1136, 1208, 1384], "cells": ["CELL18027_N2"], "n_cells": 1, "n_states": 5, "has_indel": false}, {"index": 7434, "id": "CELLSET_3845a1eecc0427", "states": [945, 1057, 1208], "cells": ["CELL2007_N2"], "n_cells": 1, "n_states": 3, "has_indel": false}, {"index": 7435, "id": "CELLSET_38ff7fba1dc362", "states": [945, 1057, 1208, 1210, 1384], "cells": ["CELL383_N3"], "n_cells": 1, "n_states": 5, "has_indel": false}, {"index": 7436, "id": "CELLSET_affce53bbb2a82", "states": [945, 1057, 1208, 1302, 1384], "cells": ["CELL34077_N1"], "n_cells": 1, "n_states": 5, "has_indel": false}, {"index": 7437, "id": "CELLSET_11e763d4653ed7", "states": [945, 1057, 1208, 1384], "cells": ["CELL10153_N3"], "n_cells": 1, "n_states": 4, "has_indel": false}, {"index": 7438, "id": "CELLSET_4015003ddac8ef", "states": [945, 1057, 1384], "cells": ["CELL12403_N2", "CELL13568_N2"], "n_cells": 2, "n_states": 3, "has_indel": false}, {"index": 7439, "id": "CELLSET_c94a7a38591e85", "states": [945, 1111], "cells": ["CELL12198_N2"], "n_cells": 1, "n_states": 2, "has_indel": false}, {"index": 7440, "id": "CELLSET_06774e3c18f675", "states": [945, 1208], "cells": ["CELL1921_N2"], "n_cells": 1, "n_states": 2, "has_indel": false}, {"index": 7441, "id": "CELLSET_95a6810b2756df", "states": [945, 1208, 1384], "cells": ["CELL20994_N2", "CELL73791_N1"], "n_cells": 2, "n_states": 3, "has_indel": false}, {"index": 7442, "id": "CELLSET_6888ed0d2bd4ff", "states": [945, 1384], "cells": ["CELL41761_N1"], "n_cells": 1, "n_states": 2, "has_indel": false}, {"index": 7443, "id": "CELLSET_a1b377def54a54", "states": [967], "cells": ["CELL8089_N2"], "n_cells": 1, "n_states": 1, "has_indel": true}, {"index": 7444, "id": "CELLSET_a1d912012726ae", "states": [969], "cells": ["CELL17012_N2", "CELL19653_N2", "CELL43702_N1", "CELL45130_N1", "CELL46972_N1", "CELL5741_N2"], "n_cells": 6, "n_states": 1, "has_indel": false}, {"index": 7445, "id": "CELLSET_341382bd55edae", "states": [969, 1057], "cells": ["CELL18954_N2", "CELL19087_N2", "CELL20786_N2", "CELL29663_N1", "CELL5590_N2", "CELL67408_N1", "CELL7005_N3", "CELL7796_N2"], "n_cells": 8, "n_states": 2, "has_indel": false}, {"index": 7446, "id": "CELLSET_97e22b23a003ba", "states": [969, 1057, 1111], "cells": ["CELL20747_N2"], "n_cells": 1, "n_states": 3, "has_indel": false}, {"index": 7447, "id": "CELLSET_e56fd644755720", "states": [969, 1057, 1111, 1208, 1384], "cells": ["CELL9663_N2"], "n_cells": 1, "n_states": 5, "has_indel": false}, {"index": 7448, "id": "CELLSET_61d5f2dd1d17b5", "states": [969, 1057, 1208], "cells": ["CELL52213_N1"], "n_cells": 1, "n_states": 3, "has_indel": false}, {"index": 7449, "id": "CELLSET_067f9fbb7ac332", "states": [969, 1057, 1208, 1234, 1384], "cells": ["CELL41813_N1"], "n_cells": 1, "n_states": 5, "has_indel": false}, {"index": 7450, "id": "CELLSET_3005c2e1558080", "states": [969, 1057, 1208, 1302, 1384], "cells": ["CELL47129_N1"], "n_cells": 1, "n_states": 5, "has_indel": false}, {"index": 7451, "id": "CELLSET_3de453ea6a1fd7", "states": [969, 1057, 1208, 1341, 1384], "cells": ["CELL4200_N2"], "n_cells": 1, "n_states": 5, "has_indel": true}, {"index": 7452, "id": "CELLSET_59b0394a9af74c", "states": [969, 1057, 1208, 1384], "cells": ["CELL61957_N1"], "n_cells": 1, "n_states": 4, "has_indel": false}, {"index": 7453, "id": "CELLSET_d9496b1c2c6c1d", "states": [969, 1057, 1384], "cells": ["CELL11318_N2", "CELL12618_N2", "CELL12696_N2", "CELL231_N2"], "n_cells": 4, "n_states": 3, "has_indel": false}, {"index": 7454, "id": "CELLSET_b61d210fed6575", "states": [969, 1208], "cells": ["CELL16637_N2"], "n_cells": 1, "n_states": 2, "has_indel": false}, {"index": 7455, "id": "CELLSET_9c3d56851b5ce5", "states": [969, 1208, 1384], "cells": ["CELL4499_N3", "CELL9713_N2"], "n_cells": 2, "n_states": 3, "has_indel": false}, {"index": 7456, "id": "CELLSET_dc213d7e946dbe", "states": [969, 1384], "cells": ["CELL6754_N2", "CELL7011_N3", "CELL892_N2"], "n_cells": 3, "n_states": 2, "has_indel": false}, {"index": 7457, "id": "CELLSET_26515330e8da18", "states": [988, 1057, 1208], "cells": ["CELL34957_N1"], "n_cells": 1, "n_states": 3, "has_indel": true}, {"index": 7458, "id": "CELLSET_77a347c906a597", "states": [993, 1057, 1136, 1208, 1347, 1384], "cells": ["CELL35328_N1"], "n_cells": 1, "n_states": 6, "has_indel": true}, {"index": 7459, "id": "CELLSET_a29eafbae91398", "states": [998, 1024, 1057, 1111, 1208, 1384], "cells": ["CELL8266_N2"], "n_cells": 1, "n_states": 6, "has_indel": true}, {"index": 7460, "id": "CELLSET_43e5911887ef80", "states": [1008, 1057, 1208, 1384], "cells": ["CELL7076_N3"], "n_cells": 1, "n_states": 4, "has_indel": true}, {"index": 7461, "id": "CELLSET_75341115842aed", "states": [1012, 1057, 1208, 1384], "cells": ["CELL4696_N2"], "n_cells": 1, "n_states": 4, "has_indel": true}, {"index": 7462, "id": "CELLSET_a9b4172b3ac449", "states": [1024], "cells": ["CELL4945_N2"], "n_cells": 1, "n_states": 1, "has_indel": true}, {"index": 7463, "id": "CELLSET_25fba10fa3c3b7", "states": [1027, 1057, 1384], "cells": ["CELL52011_N1"], "n_cells": 1, "n_states": 3, "has_indel": false}, {"index": 7464, "id": "CELLSET_abf82709a43f61", "states": [1040], "cells": ["CELL11236_N2", "CELL12035_N2", "CELL12297_N2", "CELL19562_N2", "CELL20047_N2", "CELL30770_N1", "CELL337_N2", "CELL37000_N1", "CELL4820_N2", "CELL5174_N2", "CELL71663_N1", "CELL7957_N2"], "n_cells": 12, "n_states": 1, "has_indel": false}, {"index": 7465, "id": "CELLSET_fbac8aaa868473", "states": [1040, 1057], "cells": ["CELL11350_N2", "CELL13389_N2", "CELL15603_N2", "CELL16447_N2", "CELL18762_N2", "CELL37846_N1", "CELL4080_N2", "CELL41994_N1", "CELL48097_N1", "CELL51989_N1", "CELL55497_N1", "CELL62483_N1", "CELL68816_N1", "CELL9419_N2"], "n_cells": 14, "n_states": 2, "has_indel": false}, {"index": 7466, "id": "CELLSET_91cb50f06aeefd", "states": [1040, 1057, 1111, 1208, 1384], "cells": ["CELL31890_N1"], "n_cells": 1, "n_states": 5, "has_indel": false}, {"index": 7467, "id": "CELLSET_4f0687d24b3a0b", "states": [1040, 1057, 1127, 1208, 1227, 1302, 1384], "cells": ["CELL28910_N1"], "n_cells": 1, "n_states": 7, "has_indel": true}, {"index": 7468, "id": "CELLSET_9d116eb58b4f23", "states": [1040, 1057, 1136], "cells": ["CELL10263_N2"], "n_cells": 1, "n_states": 3, "has_indel": false}, {"index": 7469, "id": "CELLSET_36ae6a2d4dc442", "states": [1040, 1057, 1136, 1208, 1302, 1384], "cells": ["CELL9529_N2"], "n_cells": 1, "n_states": 6, "has_indel": false}, {"index": 7470, "id": "CELLSET_8c5fa456ec3aca", "states": [1040, 1057, 1136, 1208, 1384], "cells": ["CELL10165_N2"], "n_cells": 1, "n_states": 5, "has_indel": false}, {"index": 7471, "id": "CELLSET_558bbb92010808", "states": [1040, 1057, 1136, 1405], "cells": ["CELL5079_N2"], "n_cells": 1, "n_states": 4, "has_indel": true}, {"index": 7472, "id": "CELLSET_7d5c33c76e595c", "states": [1040, 1057, 1163, 1208, 1384, 1440], "cells": ["CELL70997_N1"], "n_cells": 1, "n_states": 6, "has_indel": true}, {"index": 7473, "id": "CELLSET_20aee8476dbdf2", "states": [1040, 1057, 1208], "cells": ["CELL12801_N1", "CELL17646_N2", "CELL17687_N2", "CELL18108_N2", "CELL4187_N2", "CELL50167_N1", "CELL68721_N1"], "n_cells": 7, "n_states": 3, "has_indel": false}, {"index": 7474, "id": "CELLSET_9f137a837e28fb", "states": [1040, 1057, 1208, 1210], "cells": ["CELL14413_N2"], "n_cells": 1, "n_states": 4, "has_indel": false}, {"index": 7475, "id": "CELLSET_9ffc4b76a597d6", "states": [1040, 1057, 1208, 1210, 1384], "cells": ["CELL11870_N4"], "n_cells": 1, "n_states": 5, "has_indel": false}, {"index": 7476, "id": "CELLSET_d9337769232e84", "states": [1040, 1057, 1208, 1270, 1384], "cells": ["CELL30379_N1"], "n_cells": 1, "n_states": 5, "has_indel": true}, {"index": 7477, "id": "CELLSET_781bd6c7f85cd4", "states": [1040, 1057, 1208, 1302], "cells": ["CELL18930_N2"], "n_cells": 1, "n_states": 4, "has_indel": false}, {"index": 7478, "id": "CELLSET_ba7faffe72af9d", "states": [1040, 1057, 1208, 1302, 1384], "cells": ["CELL18604_N3"], "n_cells": 1, "n_states": 5, "has_indel": false}, {"index": 7479, "id": "CELLSET_3efab619b191a5", "states": [1040, 1057, 1208, 1345], "cells": ["CELL54031_N1"], "n_cells": 1, "n_states": 4, "has_indel": false}, {"index": 7480, "id": "CELLSET_f29c50be6717be", "states": [1040, 1057, 1208, 1384], "cells": ["CELL12166_N2", "CELL12404_N2", "CELL18380_N2", "CELL19246_N1", "CELL30757_N1", "CELL37019_N1", "CELL4729_N1", "CELL62465_N1", "CELL63664_N1", "CELL66961_N1", "CELL66966_N1", "CELL69948_N1", "CELL9270_N3"], "n_cells": 13, "n_states": 4, "has_indel": false}, {"index": 7481, "id": "CELLSET_5994e9431423ba", "states": [1040, 1057, 1208, 1384, 1459], "cells": ["CELL61065_N1"], "n_cells": 1, "n_states": 5, "has_indel": false}, {"index": 7482, "id": "CELLSET_f284e0043a3632", "states": [1040, 1057, 1208, 1459], "cells": ["CELL403_N3"], "n_cells": 1, "n_states": 4, "has_indel": false}, {"index": 7483, "id": "CELLSET_46f6bbcbe533b0", "states": [1040, 1057, 1210, 1384], "cells": ["CELL40347_N1"], "n_cells": 1, "n_states": 4, "has_indel": false}, {"index": 7484, "id": "CELLSET_296cc1198bedc9", "states": [1040, 1057, 1384], "cells": ["CELL15109_N2", "CELL16167_N2", "CELL20885_N2", "CELL2225_N2", "CELL2741_N3", "CELL2749_N3", "CELL5878_N2", "CELL5964_N2", "CELL6134_N3", "CELL65816_N1", "CELL66777_N1", "CELL66919_N1", "CELL7983_N2"], "n_cells": 13, "n_states": 3, "has_indel": false}, {"index": 7485, "id": "CELLSET_348f2cf0227633", "states": [1040, 1057, 1459], "cells": ["CELL2649_N3"], "n_cells": 1, "n_states": 3, "has_indel": false}, {"index": 7486, "id": "CELLSET_5cf1e92574e93d", "states": [1040, 1071, 1208], "cells": ["CELL73880_N1"], "n_cells": 1, "n_states": 3, "has_indel": false}, {"index": 7487, "id": "CELLSET_e58d70b927806f", "states": [1040, 1086, 1302, 1384], "cells": ["CELL25210_N1"], "n_cells": 1, "n_states": 4, "has_indel": true}, {"index": 7488, "id": "CELLSET_f89f0210fd334b", "states": [1040, 1111, 1384], "cells": ["CELL15718_N2"], "n_cells": 1, "n_states": 3, "has_indel": false}, {"index": 7489, "id": "CELLSET_768dbb161fe8f8", "states": [1040, 1136], "cells": ["CELL17488_N3", "CELL457_N2", "CELL6483_N3"], "n_cells": 3, "n_states": 2, "has_indel": false}, {"index": 7490, "id": "CELLSET_f1d06002e962b2", "states": [1040, 1136, 1384], "cells": ["CELL142_N2"], "n_cells": 1, "n_states": 3, "has_indel": false}, {"index": 7491, "id": "CELLSET_98422a963026f9", "states": [1040, 1208], "cells": ["CELL10059_N2", "CELL10769_N3", "CELL11577_N2", "CELL14141_N2", "CELL14369_N6", "CELL1456_N2", "CELL19552_N3", "CELL43383_N1", "CELL57627_N1", "CELL6371_N3", "CELL64331_N1", "CELL65641_N1"], "n_cells": 12, "n_states": 2, "has_indel": false}, {"index": 7492, "id": "CELLSET_81627293781e7b", "states": [1040, 1208, 1210, 1384], "cells": ["CELL1660_N2"], "n_cells": 1, "n_states": 4, "has_indel": false}, {"index": 7493, "id": "CELLSET_9dae8de14971b8", "states": [1040, 1208, 1302, 1384], "cells": ["CELL17365_N2", "CELL54562_N1"], "n_cells": 2, "n_states": 4, "has_indel": false}, {"index": 7494, "id": "CELLSET_62d749311e1021", "states": [1040, 1208, 1384], "cells": ["CELL13504_N2", "CELL37350_N1", "CELL677_N2", "CELL70603_N1"], "n_cells": 4, "n_states": 3, "has_indel": false}, {"index": 7495, "id": "CELLSET_c929372044f912", "states": [1040, 1227], "cells": ["CELL3454_N2"], "n_cells": 1, "n_states": 2, "has_indel": false}, {"index": 7496, "id": "CELLSET_75570ef834d269", "states": [1040, 1384], "cells": ["CELL18676_N2", "CELL42864_N1", "CELL8403_N4"], "n_cells": 3, "n_states": 2, "has_indel": false}, {"index": 7497, "id": "CELLSET_59e3e9d7a4bb60", "states": [1040, 1384, 1439], "cells": ["CELL13125_N2"], "n_cells": 1, "n_states": 3, "has_indel": false}, {"index": 7498, "id": "CELLSET_ad7d1ab793cc58", "states": [1050], "cells": ["CELL17642_N2"], "n_cells": 1, "n_states": 1, "has_indel": true}, {"index": 7499, "id": "CELLSET_ae8f0abfff836d", "states": [1057], "cells": ["CELL10074_N2", "CELL10160_N2", "CELL10211_N2", "CELL10244_N2", "CELL10376_N2", "CELL10382_N2", "CELL10543_N2", "CELL10595_N2", "CELL10669_N2", "CELL10748_N2", "CELL10759_N2", "CELL10795_N2", "CELL10813_N3", "CELL10815_N2", "CELL10830_N2", "CELL10831_N2", "CELL10857_N2", "CELL10861_N2", "CELL10893_N2", "CELL10932_N2", "CELL11202_N2", "CELL11233_N2", "CELL11313_N2", "CELL11389_N2", "CELL11398_N2", "CELL1158_N3", "CELL11596_N2", "CELL11649_N2", "CELL11665_N3", "CELL11669_N2", "CELL11711_N2", "CELL11729_N2", "CELL11767_N3", "CELL11789_N3", "CELL11831_N2", "CELL11864_N2", "CELL11954_N2", "CELL11991_N2", "CELL12018_N1", "CELL12055_N2", "CELL12167_N2", "CELL12172_N2", "CELL12364_N2", "CELL12447_N3", "CELL12501_N2", "CELL12540_N3", "CELL12548_N2", "CELL12744_N2", "CELL12816_N2", "CELL12887_N2", "CELL12889_N2", "CELL12895_N2", "CELL12929_N2", "CELL1296_N2", "CELL12982_N2", "CELL12989_N2", "CELL12990_N2", "CELL13014_N2", "CELL13089_N3", "CELL13150_N3", "CELL131_N3", "CELL13281_N2", "CELL13302_N2", "CELL13319_N2", "CELL13360_N2", "CELL13476_N2", "CELL13478_N2", "CELL13527_N2", "CELL13596_N2", "CELL13618_N2", "CELL13641_N3", "CELL13659_N2", "CELL13717_N2", "CELL13718_N2", "CELL13755_N2", "CELL13780_N2", "CELL13795_N2", "CELL13921_N2", "CELL14087_N2", "CELL14142_N2", "CELL14153_N2", "CELL14181_N2", "CELL14298_N2", "CELL1446_N2", "CELL14496_N2", "CELL14536_N3", "CELL14587_N2", "CELL14589_N2", "CELL14595_N2", "CELL1459_N2", "CELL14616_N2", "CELL1465_N3", "CELL14673_N2", "CELL14753_N4", "CELL14779_N2", "CELL14786_N2", "CELL14794_N2", "CELL14993_N2", "CELL15096_N2", "CELL1512_N2", "CELL15171_N2", "CELL15193_N2", "CELL15218_N2", "CELL15223_N3", "CELL15265_N2", "CELL1527_N2", "CELL1541_N3", "CELL15615_N2", "CELL15661_N2", "CELL15677_N2", "CELL15717_N3", "CELL15727_N2", "CELL15735_N2", "CELL15785_N2", "CELL15820_N2", "CELL15854_N2", "CELL15872_N2", "CELL15874_N2", "CELL15944_N2", "CELL15978_N2", "CELL16309_N2", "CELL16314_N1", "CELL16349_N2", "CELL16607_N2", "CELL16612_N2", "CELL1661_N2", "CELL16628_N2", "CELL16765_N2", "CELL16833_N2", "CELL16904_N2", "CELL16907_N2", "CELL16929_N2", "CELL16962_N2", "CELL1698_N2", "CELL17017_N2", "CELL17052_N2", "CELL1710_N2", "CELL17141_N1", "CELL17154_N2", "CELL17173_N2", "CELL17189_N2", "CELL17246_N2", "CELL17359_N2", "CELL17427_N2", "CELL17437_N2", "CELL17455_N2", "CELL17461_N2", "CELL17527_N2", "CELL17559_N2", "CELL1759_N2", "CELL17619_N2", "CELL17775_N2", "CELL1804_N2", "CELL18116_N2", "CELL18177_N2", "CELL18242_N3", "CELL18264_N2", "CELL18351_N2", "CELL18397_N2", "CELL18445_N3", "CELL18480_N2", "CELL18498_N1", "CELL18555_N2", "CELL18655_N2", "CELL18737_N2", "CELL18740_N2", "CELL18773_N2", "CELL18792_N2", "CELL18796_N2", "CELL18901_N1", "CELL18937_N2", "CELL1895_N3", "CELL18976_N2", "CELL1898_N4", "CELL19064_N2", "CELL1910_N2", "CELL19168_N2", "CELL19210_N2", "CELL19236_N2", "CELL19370_N2", "CELL19437_N2", "CELL19515_N2", "CELL19769_N2", "CELL19822_N2", "CELL19837_N2", "CELL19919_N3", "CELL19924_N1", "CELL20007_N2", "CELL20021_N2", "CELL20055_N2", "CELL20230_N2", "CELL20464_N2", "CELL20485_N2", "CELL20541_N2", "CELL20547_N2", "CELL20552_N2", "CELL2056_N2", "CELL20581_N2", "CELL20618_N2", "CELL20674_N2", "CELL20813_N2", "CELL20867_N2", "CELL20881_N2", "CELL20888_N2", "CELL20899_N2", "CELL20930_N2", "CELL20944_N1", "CELL21094_N1", "CELL21384_N1", "CELL2160_N2", "CELL21806_N1", "CELL2182_N5", "CELL22195_N1", "CELL22306_N1", "CELL2230_N2", "CELL2245_N2", "CELL2254_N2", "CELL22779_N1", "CELL22794_N1", "CELL229_N2", "CELL2301_N2", "CELL2309_N3", "CELL23234_N1", "CELL2333_N3", "CELL23408_N1", "CELL23567_N1", "CELL2433_N2", "CELL2441_N2", "CELL24976_N1", "CELL249_N3", "CELL2504_N2", "CELL25098_N1", "CELL25301_N1", "CELL25344_N1", "CELL25727_N1", "CELL2577_N2", "CELL25910_N1", "CELL25977_N1", "CELL26008_N1", "CELL26107_N1", "CELL26177_N1", "CELL2623_N2", "CELL26452_N1", "CELL2650_N3", "CELL26777_N1", "CELL27050_N1", "CELL27096_N1", "CELL27736_N1", "CELL28035_N1", "CELL28082_N1", "CELL28106_N1", "CELL28236_N1", "CELL28378_N1", "CELL2838_N2", "CELL2854_N2", "CELL28555_N1", "CELL2860_N3", "CELL2891_N2", "CELL29074_N1", "CELL29370_N1", "CELL29434_N1", "CELL29460_N1", "CELL29514_N1", "CELL29565_N1", "CELL2970_N3", "CELL30000_N1", "CELL30330_N1", "CELL30339_N1", "CELL30864_N1", "CELL31174_N1", "CELL3171_N2", "CELL3220_N3", "CELL3276_N2", "CELL32852_N1", "CELL33036_N1", "CELL33116_N1", "CELL33270_N1", "CELL3328_N2", "CELL33312_N1", "CELL3365_N2", "CELL33676_N1", "CELL3373_N2", "CELL33814_N1", "CELL33962_N1", "CELL33971_N1", "CELL34136_N1", "CELL34155_N1", "CELL34162_N1", "CELL3423_N2", "CELL34241_N1", "CELL34257_N1", "CELL3432_N2", "CELL3456_N3", "CELL34618_N1", "CELL34837_N1", "CELL34890_N1", "CELL3508_N2", "CELL35140_N1", "CELL35359_N1", "CELL35543_N1", "CELL35634_N1", "CELL35792_N1", "CELL35879_N1", "CELL35981_N1", "CELL36149_N1", "CELL36291_N1", "CELL36509_N1", "CELL36712_N1", "CELL36935_N1", "CELL3696_N3", "CELL36976_N1", "CELL3698_N3", "CELL37009_N1", "CELL37047_N1", "CELL3714_N2", "CELL37219_N1", "CELL37400_N1", "CELL37622_N1", "CELL3762_N2", "CELL3765_N2", "CELL37884_N1", "CELL38185_N1", "CELL3840_N2", "CELL38968_N1", "CELL39179_N1", "CELL39196_N1", "CELL39627_N1", "CELL3963_N2", "CELL39724_N1", "CELL39892_N1", "CELL40110_N1", "CELL40564_N1", "CELL40836_N1", "CELL40875_N1", "CELL4098_N2", "CELL4131_N3", "CELL41352_N1", "CELL4135_N2", "CELL4137_N2", "CELL4167_N4", "CELL41681_N1", "CELL42045_N1", "CELL4210_N2", "CELL4243_N2", "CELL42501_N1", "CELL4273_N2", "CELL42810_N1", "CELL42829_N1", "CELL43076_N1", "CELL43129_N1", "CELL43174_N1", "CELL4320_N2", "CELL4334_N2", "CELL43633_N1", "CELL44024_N1", "CELL4404_N2", "CELL44090_N1", "CELL44136_N1", "CELL4413_N2", "CELL4421_N2", "CELL44254_N1", "CELL44362_N1", "CELL44465_N1", "CELL44689_N1", "CELL44903_N1", "CELL4526_N2", "CELL4579_N2", "CELL45823_N1", "CELL46097_N1", "CELL46258_N1", "CELL4626_N2", "CELL462_N2", "CELL4638_N2", "CELL46450_N1", "CELL46502_N1", "CELL46629_N1", "CELL46780_N1", "CELL46787_N1", "CELL46822_N1", "CELL46923_N1", "CELL46944_N1", "CELL4705_N2", "CELL4721_N2", "CELL472_N2", "CELL4736_N2", "CELL477_N3", "CELL4796_N2", "CELL480_N4", "CELL48231_N1", "CELL4828_N2", "CELL4838_N2", "CELL4852_N2", "CELL48963_N1", "CELL4900_N2", "CELL49239_N1", "CELL49527_N1", "CELL49880_N1", "CELL4990_N2", "CELL4995_N2", "CELL50002_N1", "CELL5030_N2", "CELL5031_N2", "CELL50614_N1", "CELL50897_N1", "CELL50966_N1", "CELL50989_N1", "CELL51431_N1", "CELL51493_N1", "CELL5154_N2", "CELL51566_N1", "CELL516_N1", "CELL51885_N1", "CELL52029_N1", "CELL5205_N2", "CELL52125_N1", "CELL52227_N1", "CELL52349_N1", "CELL52535_N1", "CELL52600_N1", "CELL52649_N1", "CELL52723_N1", "CELL52833_N1", "CELL53136_N1", "CELL53146_N1", "CELL53676_N1", "CELL5377_N2", "CELL53847_N1", "CELL53899_N1", "CELL5389_N2", "CELL53970_N1", "CELL5397_N3", "CELL54386_N1", "CELL5439_N2", "CELL5440_N3", "CELL5471_N2", "CELL5473_N3", "CELL55083_N1", "CELL55166_N1", "CELL5539_N2", "CELL5584_N3", "CELL55892_N1", "CELL55910_N1", "CELL56332_N1", "CELL56401_N1", "CELL5658_N3", "CELL56599_N1", "CELL56659_N1", "CELL567_N2", "CELL56873_N1", "CELL57324_N1", "CELL5736_N2", "CELL57516_N1", "CELL57615_N1", "CELL57875_N1", "CELL58259_N1", "CELL58279_N1", "CELL58462_N1", "CELL5894_N3", "CELL58986_N1", "CELL59137_N1", "CELL59321_N1", "CELL59396_N1", "CELL59630_N1", "CELL60236_N1", "CELL60255_N1", "CELL60315_N1", "CELL6049_N2", "CELL60542_N1", "CELL60680_N1", "CELL60685_N1", "CELL61028_N1", "CELL6114_N3", "CELL61356_N1", "CELL61541_N1", "CELL61952_N1", "CELL6276_N2", "CELL63758_N1", "CELL63881_N1", "CELL64010_N1", "CELL64122_N1", "CELL64166_N1", "CELL6418_N2", "CELL644_N2", "CELL64713_N1", "CELL65243_N1", "CELL655_N2", "CELL66310_N1", "CELL66492_N1", "CELL66666_N1", "CELL66667_N1", "CELL6680_N2", "CELL66851_N1", "CELL67085_N1", "CELL67577_N1", "CELL67915_N1", "CELL67994_N1", "CELL68171_N1", "CELL68614_N1", "CELL687_N3", "CELL69051_N1", "CELL6908_N2", "CELL6912_N2", "CELL6947_N2", "CELL69548_N1", "CELL69786_N1", "CELL7008_N2", "CELL7025_N3", "CELL7051_N2", "CELL7056_N2", "CELL70601_N1", "CELL70607_N1", "CELL7073_N4", "CELL71172_N1", "CELL71197_N1", "CELL71220_N1", "CELL71330_N1", "CELL71455_N1", "CELL71567_N1", "CELL7164_N3", "CELL71691_N1", "CELL72277_N1", "CELL72614_N1", "CELL72634_N1", "CELL7287_N2", "CELL72941_N1", "CELL7303_N2", "CELL73062_N1", "CELL73137_N1", "CELL7317_N2", "CELL73555_N1", "CELL73594_N1", "CELL73606_N1", "CELL73914_N1", "CELL7409_N3", "CELL74117_N1", "CELL74136_N1", "CELL74308_N1", "CELL74711_N1", "CELL74987_N1", "CELL75023_N1", "CELL75244_N1", "CELL75292_N1", "CELL7542_N3", "CELL75464_N1", "CELL7555_N2", "CELL75818_N1", "CELL7644_N2", "CELL7655_N3", "CELL7657_N4", "CELL7690_N3", "CELL7699_N2", "CELL7761_N2", "CELL7784_N3", "CELL7828_N2", "CELL7837_N2", "CELL7865_N2", "CELL7892_N2", "CELL7972_N2", "CELL801_N2", "CELL8064_N2", "CELL8076_N2", "CELL8167_N2", "CELL8226_N2", "CELL829_N2", "CELL8319_N2", "CELL8400_N3", "CELL8404_N2", "CELL8410_N2", "CELL8413_N2", "CELL8617_N2", "CELL8663_N3", "CELL8676_N2", "CELL8679_N2", "CELL8682_N2", "CELL8724_N2", "CELL884_N2", "CELL8861_N2", "CELL9016_N2", "CELL9028_N2", "CELL9057_N2", "CELL9074_N2", "CELL9181_N4", "CELL9233_N2", "CELL9238_N2", "CELL9252_N2", "CELL9256_N2", "CELL9277_N2", "CELL9290_N2", "CELL9311_N2", "CELL9364_N2", "CELL9405_N2", "CELL9517_N2", "CELL9539_N2", "CELL9544_N2", "CELL9569_N2", "CELL9679_N3", "CELL9694_N2", "CELL9715_N2", "CELL9751_N2", "CELL9756_N2", "CELL9795_N2", "CELL9843_N2", "CELL992_N2"], "n_cells": 603, "n_states": 1, "has_indel": false}, {"index": 7500, "id": "CELLSET_3ca957acb623d4", "states": [1057, 1071, 1384], "cells": ["CELL27802_N1"], "n_cells": 1, "n_states": 3, "has_indel": false}, {"index": 7501, "id": "CELLSET_cd483015225196", "states": [1057, 1071, 1384, 1459], "cells": ["CELL8047_N3"], "n_cells": 1, "n_states": 4, "has_indel": false}, {"index": 7502, "id": "CELLSET_85eabbdf55db49", "states": [1057, 1073, 1208], "cells": ["CELL5561_N1"], "n_cells": 1, "n_states": 3, "has_indel": false}, {"index": 7503, "id": "CELLSET_13e8186ae51766", "states": [1057, 1073, 1208, 1384], "cells": ["CELL44756_N1"], "n_cells": 1, "n_states": 4, "has_indel": false}, {"index": 7504, "id": "CELLSET_dbbf7c0185bab3", "states": [1057, 1083, 1384], "cells": ["CELL69489_N1"], "n_cells": 1, "n_states": 3, "has_indel": true}, {"index": 7505, "id": "CELLSET_df822066cf23c2", "states": [1057, 1086, 1208, 1384], "cells": ["CELL72153_N1"], "n_cells": 1, "n_states": 4, "has_indel": true}, {"index": 7506, "id": "CELLSET_a24d369b495e93", "states": [1057, 1111], "cells": ["CELL11559_N2", "CELL15752_N2", "CELL18222_N2", "CELL3325_N3", "CELL5437_N2", "CELL66923_N1", "CELL67270_N1"], "n_cells": 7, "n_states": 2, "has_indel": false}, {"index": 7507, "id": "CELLSET_f3cad0b4969591", "states": [1057, 1111, 1136, 1163, 1208, 1384], "cells": ["CELL32928_N1"], "n_cells": 1, "n_states": 6, "has_indel": true}, {"index": 7508, "id": "CELLSET_e471e2bddcc204", "states": [1057, 1111, 1208], "cells": ["CELL2376_N2", "CELL30062_N1"], "n_cells": 2, "n_states": 3, "has_indel": false}, {"index": 7509, "id": "CELLSET_18a64bc6eb098a", "states": [1057, 1111, 1208, 1384], "cells": ["CELL6851_N3"], "n_cells": 1, "n_states": 4, "has_indel": false}, {"index": 7510, "id": "CELLSET_54a25b1ffe50bf", "states": [1057, 1111, 1208, 1384, 1459], "cells": ["CELL7325_N2"], "n_cells": 1, "n_states": 5, "has_indel": false}, {"index": 7511, "id": "CELLSET_398ce95e9a453c", "states": [1057, 1111, 1208, 1459], "cells": ["CELL17247_N3"], "n_cells": 1, "n_states": 4, "has_indel": false}, {"index": 7512, "id": "CELLSET_fd9ed5276b0e94", "states": [1057, 1111, 1384], "cells": ["CELL15810_N2", "CELL62633_N1", "CELL725_N2"], "n_cells": 3, "n_states": 3, "has_indel": false}, {"index": 7513, "id": "CELLSET_167b0a7deb437b", "states": [1057, 1130], "cells": ["CELL43205_N1"], "n_cells": 1, "n_states": 2, "has_indel": false}, {"index": 7514, "id": "CELLSET_dfe44e1967cece", "states": [1057, 1130, 1208, 1384, 1459], "cells": ["CELL19512_N2"], "n_cells": 1, "n_states": 5, "has_indel": false}, {"index": 7515, "id": "CELLSET_931bc240d373d3", "states": [1057, 1130, 1208, 1444], "cells": ["CELL157_N2"], "n_cells": 1, "n_states": 4, "has_indel": false}, {"index": 7516, "id": "CELLSET_265a5b49edabd1", "states": [1057, 1130, 1384], "cells": ["CELL20299_N2"], "n_cells": 1, "n_states": 3, "has_indel": false}, {"index": 7517, "id": "CELLSET_3f5ea617587ebc", "states": [1057, 1130, 1384, 1459], "cells": ["CELL1385_N3"], "n_cells": 1, "n_states": 4, "has_indel": false}, {"index": 7518, "id": "CELLSET_f730ad0b038156", "states": [1057, 1136], "cells": ["CELL10323_N3", "CELL1174_N2", "CELL15602_N2", "CELL36992_N1", "CELL4644_N4", "CELL54096_N1", "CELL59553_N1", "CELL68078_N1", "CELL7605_N2"], "n_cells": 9, "n_states": 2, "has_indel": false}, {"index": 7519, "id": "CELLSET_c4c6552b2d95ef", "states": [1057, 1136, 1208], "cells": ["CELL16901_N2", "CELL20656_N2"], "n_cells": 2, "n_states": 3, "has_indel": false}, {"index": 7520, "id": "CELLSET_af40fe3ade86af", "states": [1057, 1136, 1208, 1227, 1339, 1384], "cells": ["CELL18181_N2"], "n_cells": 1, "n_states": 6, "has_indel": true}, {"index": 7521, "id": "CELLSET_fb59dce919f50c", "states": [1057, 1136, 1208, 1302, 1384], "cells": ["CELL475_N1"], "n_cells": 1, "n_states": 5, "has_indel": false}, {"index": 7522, "id": "CELLSET_0861845904a92d", "states": [1057, 1136, 1208, 1384], "cells": ["CELL1200_N2", "CELL56480_N1", "CELL72970_N1", "CELL75671_N1"], "n_cells": 4, "n_states": 4, "has_indel": false}, {"index": 7523, "id": "CELLSET_c889954dbc3648", "states": [1057, 1136, 1208, 1384, 1397, 1459], "cells": ["CELL27831_N1"], "n_cells": 1, "n_states": 6, "has_indel": true}, {"index": 7524, "id": "CELLSET_1d382e13aa6ae5", "states": [1057, 1136, 1208, 1384, 1459], "cells": ["CELL58697_N1"], "n_cells": 1, "n_states": 5, "has_indel": false}, {"index": 7525, "id": "CELLSET_b6572bd29c5c4d", "states": [1057, 1136, 1208, 1459], "cells": ["CELL37727_N1", "CELL71339_N1"], "n_cells": 2, "n_states": 4, "has_indel": false}, {"index": 7526, "id": "CELLSET_116d841aaa70c4", "states": [1057, 1136, 1302], "cells": ["CELL14482_N2"], "n_cells": 1, "n_states": 3, "has_indel": false}, {"index": 7527, "id": "CELLSET_ade1ccb06fdf26", "states": [1057, 1136, 1339, 1384], "cells": ["CELL13753_N2"], "n_cells": 1, "n_states": 4, "has_indel": true}, {"index": 7528, "id": "CELLSET_2864e39ddab83f", "states": [1057, 1136, 1384], "cells": ["CELL12385_N2", "CELL27899_N1", "CELL32426_N1", "CELL40869_N1", "CELL8712_N2"], "n_cells": 5, "n_states": 3, "has_indel": false}, {"index": 7529, "id": "CELLSET_e68b89e2113819", "states": [1057, 1136, 1459], "cells": ["CELL74739_N1"], "n_cells": 1, "n_states": 3, "has_indel": false}, {"index": 7530, "id": "CELLSET_b7fd227fb45555", "states": [1057, 1148, 1208], "cells": ["CELL72750_N1"], "n_cells": 1, "n_states": 3, "has_indel": false}, {"index": 7531, "id": "CELLSET_231cdd97dfa13b", "states": [1057, 1155, 1208, 1384, 1439], "cells": ["CELL5187_N2"], "n_cells": 1, "n_states": 5, "has_indel": true}, {"index": 7532, "id": "CELLSET_8429119cbaab69", "states": [1057, 1162, 1384, 1459], "cells": ["CELL21480_N1"], "n_cells": 1, "n_states": 4, "has_indel": false}, {"index": 7533, "id": "CELLSET_f21c53db8b93cf", "states": [1057, 1163], "cells": ["CELL167_N2", "CELL18335_N2"], "n_cells": 2, "n_states": 2, "has_indel": true}, {"index": 7534, "id": "CELLSET_685221700985a6", "states": [1057, 1163, 1208, 1210, 1384], "cells": ["CELL49235_N1"], "n_cells": 1, "n_states": 5, "has_indel": true}, {"index": 7535, "id": "CELLSET_5492637af68b4a", "states": [1057, 1163, 1208, 1384], "cells": ["CELL66467_N1", "CELL66676_N1"], "n_cells": 2, "n_states": 4, "has_indel": true}, {"index": 7536, "id": "CELLSET_ae3116289adb81", "states": [1057, 1163, 1384], "cells": ["CELL20109_N2"], "n_cells": 1, "n_states": 3, "has_indel": true}, {"index": 7537, "id": "CELLSET_ee60f8879881bd", "states": [1057, 1175, 1208], "cells": ["CELL40770_N1"], "n_cells": 1, "n_states": 3, "has_indel": false}, {"index": 7538, "id": "CELLSET_86d17712feda34", "states": [1057, 1208], "cells": ["CELL10050_N2", "CELL10294_N2", "CELL10444_N2", "CELL10514_N3", "CELL10578_N2", "CELL10860_N2", "CELL10864_N2", "CELL10909_N2", "CELL11130_N2", "CELL11133_N3", "CELL11217_N2", "CELL11278_N2", "CELL11537_N2", "CELL11622_N2", "CELL11695_N3", "CELL11777_N2", "CELL11780_N2", "CELL12036_N2", "CELL12071_N2", "CELL1211_N3", "CELL1246_N2", "CELL12493_N2", "CELL12565_N2", "CELL12708_N2", "CELL12849_N2", "CELL12918_N2", "CELL12921_N2", "CELL13076_N2", "CELL13279_N2", "CELL13313_N2", "CELL13331_N3", "CELL13339_N2", "CELL13369_N2", "CELL13375_N4", "CELL13393_N2", "CELL13493_N2", "CELL13582_N2", "CELL13669_N2", "CELL13758_N2", "CELL13882_N2", "CELL13891_N2", "CELL14048_N2", "CELL14074_N3", "CELL14112_N2", "CELL14531_N2", "CELL1454_N3", "CELL14604_N3", "CELL14739_N2", "CELL14785_N3", "CELL14804_N2", "CELL14897_N2", "CELL15149_N2", "CELL15287_N2", "CELL15310_N2", "CELL1550_N4", "CELL15768_N2", "CELL15821_N2", "CELL15857_N2", "CELL15916_N4", "CELL16152_N2", "CELL16160_N2", "CELL16168_N2", "CELL16275_N2", "CELL16286_N2", "CELL16366_N2", "CELL16406_N3", "CELL16582_N2", "CELL16595_N2", "CELL16877_N2", "CELL17094_N2", "CELL17119_N2", "CELL17129_N2", "CELL17266_N2", "CELL17441_N2", "CELL17576_N3", "CELL17776_N2", "CELL17857_N2", "CELL17963_N2", "CELL18268_N2", "CELL18337_N2", "CELL18482_N2", "CELL18552_N2", "CELL18580_N2", "CELL18723_N2", "CELL18841_N2", "CELL19058_N2", "CELL19152_N2", "CELL19190_N2", "CELL19408_N2", "CELL19508_N2", "CELL19604_N3", "CELL19730_N3", "CELL19805_N2", "CELL19808_N2", "CELL20033_N2", "CELL20123_N2", "CELL20444_N2", "CELL20572_N2", "CELL20766_N2", "CELL20866_N2", "CELL20870_N2", "CELL20901_N2", "CELL20933_N2", "CELL2096_N2", "CELL22410_N1", "CELL22436_N1", "CELL22802_N1", "CELL2299_N3", "CELL23041_N1", "CELL23577_N1", "CELL2399_N2", "CELL24042_N1", "CELL24356_N1", "CELL24628_N1", "CELL24986_N1", "CELL25273_N1", "CELL25842_N1", "CELL26302_N1", "CELL26352_N1", "CELL265_N2", "CELL2724_N3", "CELL27464_N1", "CELL2747_N2", "CELL27533_N1", "CELL28467_N1", "CELL2900_N2", "CELL29037_N1", "CELL2991_N2", "CELL30073_N1", "CELL31113_N1", "CELL31124_N1", "CELL31443_N1", "CELL31509_N1", "CELL32842_N1", "CELL33057_N1", "CELL33077_N1", "CELL34000_N1", "CELL346_N2", "CELL3490_N2", "CELL358_N2", "CELL36204_N1", "CELL36666_N1", "CELL3699_N2", "CELL37177_N1", "CELL38171_N1", "CELL38356_N1", "CELL38553_N1", "CELL39354_N1", "CELL39556_N1", "CELL39582_N1", "CELL407_N2", "CELL41057_N1", "CELL41114_N1", "CELL4126_N2", "CELL41572_N1", "CELL42137_N1", "CELL42180_N1", "CELL42200_N1", "CELL4234_N2", "CELL42597_N1", "CELL4295_N2", "CELL4316_N2", "CELL43293_N1", "CELL43344_N1", "CELL44095_N1", "CELL4461_N2", "CELL44845_N1", "CELL45180_N1", "CELL45456_N1", "CELL4598_N2", "CELL46223_N1", "CELL4656_N2", "CELL47511_N1", "CELL4821_N2", "CELL48444_N1", "CELL48517_N1", "CELL49169_N1", "CELL49689_N1", "CELL50952_N1", "CELL5117_N1", "CELL5145_N2", "CELL52366_N1", "CELL52480_N1", "CELL5295_N2", "CELL53029_N1", "CELL5305_N2", "CELL53094_N1", "CELL5342_N2", "CELL53872_N1", "CELL54147_N1", "CELL546_N3", "CELL54752_N1", "CELL55072_N1", "CELL56195_N1", "CELL56272_N1", "CELL5697_N2", "CELL5742_N2", "CELL58411_N1", "CELL58891_N1", "CELL58920_N1", "CELL5893_N2", "CELL5904_N3", "CELL59095_N1", "CELL59237_N1", "CELL5932_N2", "CELL59493_N1", "CELL60407_N1", "CELL60853_N1", "CELL61057_N1", "CELL61598_N1", "CELL61793_N1", "CELL62699_N1", "CELL62829_N1", "CELL64041_N1", "CELL6472_N2", "CELL64985_N1", "CELL6505_N2", "CELL65107_N1", "CELL65271_N1", "CELL6587_N1", "CELL65948_N1", "CELL65979_N1", "CELL66370_N1", "CELL66532_N1", "CELL67352_N1", "CELL6828_N2", "CELL68896_N1", "CELL6900_N2", "CELL6956_N2", "CELL7043_N2", "CELL70859_N1", "CELL71448_N1", "CELL71520_N1", "CELL71921_N1", "CELL72212_N1", "CELL72644_N1", "CELL72651_N1", "CELL7267_N1", "CELL73022_N1", "CELL73215_N1", "CELL73928_N1", "CELL74582_N1", "CELL74715_N1", "CELL75930_N1", "CELL7727_N3", "CELL7755_N3", "CELL7937_N2", "CELL7967_N1", "CELL7974_N2", "CELL79_N2", "CELL7_N2", "CELL8164_N4", "CELL8741_N2", "CELL8757_N2", "CELL8987_N2", "CELL9134_N2", "CELL938_N3", "CELL9394_N2", "CELL948_N2", "CELL9574_N2", "CELL9584_N2", "CELL9662_N2", "CELL9703_N2", "CELL977_N2", "CELL9823_N3", "CELL9924_N3"], "n_cells": 266, "n_states": 2, "has_indel": false}, {"index": 7539, "id": "CELLSET_17ed1514731729", "states": [1057, 1208, 1210], "cells": ["CELL12957_N2", "CELL80_N2"], "n_cells": 2, "n_states": 3, "has_indel": false}, {"index": 7540, "id": "CELLSET_128cad0ba212f9", "states": [1057, 1208, 1210, 1302, 1384, 1459], "cells": ["CELL35222_N1"], "n_cells": 1, "n_states": 6, "has_indel": false}, {"index": 7541, "id": "CELLSET_4eca6f4aed3469", "states": [1057, 1208, 1210, 1384], "cells": ["CELL13588_N3", "CELL1504_N2", "CELL15613_N2", "CELL21025_N1", "CELL3524_N7", "CELL3599_N3", "CELL36725_N1", "CELL3742_N2", "CELL4122_N2", "CELL45499_N1", "CELL53837_N1", "CELL7553_N2", "CELL8903_N6", "CELL9655_N3"], "n_cells": 14, "n_states": 4, "has_indel": false}, {"index": 7542, "id": "CELLSET_8ce787f225ce3f", "states": [1057, 1208, 1236], "cells": ["CELL7177_N3"], "n_cells": 1, "n_states": 3, "has_indel": false}, {"index": 7543, "id": "CELLSET_cc1b29b590714f", "states": [1057, 1208, 1236, 1384], "cells": ["CELL43931_N1"], "n_cells": 1, "n_states": 4, "has_indel": false}, {"index": 7544, "id": "CELLSET_8a72a0a559fe3a", "states": [1057, 1208, 1255, 1384], "cells": ["CELL17537_N2"], "n_cells": 1, "n_states": 4, "has_indel": false}, {"index": 7545, "id": "CELLSET_2220977e04a0ef", "states": [1057, 1208, 1268, 1384], "cells": ["CELL6538_N2"], "n_cells": 1, "n_states": 4, "has_indel": false}, {"index": 7546, "id": "CELLSET_7ffe3d7bed5868", "states": [1057, 1208, 1302], "cells": ["CELL18174_N2", "CELL27440_N1", "CELL45556_N1", "CELL9591_N2"], "n_cells": 4, "n_states": 3, "has_indel": false}, {"index": 7547, "id": "CELLSET_dd22820f3832dc", "states": [1057, 1208, 1302, 1384], "cells": ["CELL18187_N2", "CELL4949_N2", "CELL55070_N1", "CELL59035_N1", "CELL6417_N2", "CELL64565_N1", "CELL67076_N1", "CELL9900_N2"], "n_cells": 8, "n_states": 4, "has_indel": false}, {"index": 7548, "id": "CELLSET_301f5b7b500d7c", "states": [1057, 1208, 1302, 1384, 1439], "cells": ["CELL7480_N2"], "n_cells": 1, "n_states": 5, "has_indel": false}, {"index": 7549, "id": "CELLSET_396970373838c7", "states": [1057, 1208, 1302, 1384, 1444, 1459], "cells": ["CELL12111_N2", "CELL8001_N4"], "n_cells": 2, "n_states": 6, "has_indel": false}, {"index": 7550, "id": "CELLSET_b5edee2a978d3e", "states": [1057, 1208, 1302, 1384, 1459], "cells": ["CELL6872_N3"], "n_cells": 1, "n_states": 5, "has_indel": false}, {"index": 7551, "id": "CELLSET_4341ab6aa778b1", "states": [1057, 1208, 1302, 1459], "cells": ["CELL38010_N1"], "n_cells": 1, "n_states": 4, "has_indel": false}, {"index": 7552, "id": "CELLSET_a42b8ba5c5e54e", "states": [1057, 1208, 1314, 1459], "cells": ["CELL4350_N2"], "n_cells": 1, "n_states": 4, "has_indel": false}, {"index": 7553, "id": "CELLSET_8b5e8e89878fe8", "states": [1057, 1208, 1345], "cells": ["CELL19693_N2", "CELL42974_N1"], "n_cells": 2, "n_states": 3, "has_indel": false}, {"index": 7554, "id": "CELLSET_3bc1bf70d8ca1e", "states": [1057, 1208, 1345, 1459], "cells": ["CELL57809_N1"], "n_cells": 1, "n_states": 4, "has_indel": false}, {"index": 7555, "id": "CELLSET_e7ee2f1522c558", "states": [1057, 1208, 1345, 1532], "cells": ["CELL13362_N1"], "n_cells": 1, "n_states": 4, "has_indel": false}, {"index": 7556, "id": "CELLSET_bd563e09826108", "states": [1057, 1208, 1350], "cells": ["CELL8999_N3"], "n_cells": 1, "n_states": 3, "has_indel": false}, {"index": 7557, "id": "CELLSET_a679c26e50a3d4", "states": [1057, 1208, 1373, 1384, 1459], "cells": ["CELL30787_N1"], "n_cells": 1, "n_states": 5, "has_indel": true}, {"index": 7558, "id": "CELLSET_7ebac990ddfb65", "states": [1057, 1208, 1384], "cells": ["CELL10067_N2", "CELL10298_N2", "CELL10354_N2", "CELL10440_N2", "CELL10581_N2", "CELL10761_N3", "CELL10875_N2", "CELL10925_N2", "CELL11101_N2", "CELL11385_N2", "CELL11486_N3", "CELL12106_N3", "CELL12127_N2", "CELL12410_N5", "CELL12491_N2", "CELL12724_N3", "CELL12966_N2", "CELL13083_N2", "CELL13213_N1", "CELL13265_N2", "CELL13278_N2", "CELL13789_N2", "CELL14363_N2", "CELL14503_N2", "CELL14947_N3", "CELL15158_N2", "CELL15386_N2", "CELL15517_N2", "CELL16010_N2", "CELL16105_N3", "CELL16116_N2", "CELL16294_N2", "CELL16452_N2", "CELL16602_N3", "CELL16862_N2", "CELL17082_N2", "CELL17339_N4", "CELL17347_N2", "CELL17364_N2", "CELL17463_N2", "CELL17593_N2", "CELL17749_N2", "CELL17932_N2", "CELL18202_N2", "CELL18235_N2", "CELL18866_N2", "CELL1960_N4", "CELL20492_N2", "CELL2071_N2", "CELL20966_N1", "CELL21002_N2", "CELL2148_N2", "CELL23514_N1", "CELL23591_N1", "CELL23686_N1", "CELL239_N3", "CELL24067_N1", "CELL25896_N1", "CELL260_N4", "CELL2614_N4", "CELL26882_N1", "CELL27002_N1", "CELL27114_N1", "CELL27224_N1", "CELL27350_N1", "CELL2753_N3", "CELL2775_N3", "CELL27856_N1", "CELL28078_N1", "CELL28191_N1", "CELL28332_N1", "CELL28817_N1", "CELL29508_N1", "CELL2974_N2", "CELL29855_N1", "CELL30543_N1", "CELL31341_N1", "CELL31562_N1", "CELL31720_N1", "CELL32170_N1", "CELL33432_N1", "CELL336_N2", "CELL3372_N3", "CELL3591_N2", "CELL36303_N1", "CELL3697_N2", "CELL36_N4", "CELL3809_N2", "CELL38596_N1", "CELL39077_N1", "CELL39846_N1", "CELL39921_N1", "CELL3994_N2", "CELL4028_N1", "CELL40867_N1", "CELL41069_N1", "CELL41610_N1", "CELL41634_N1", "CELL41649_N1", "CELL4184_N5", "CELL4248_N2", "CELL42494_N1", "CELL42992_N1", "CELL43065_N1", "CELL43562_N1", "CELL43807_N1", "CELL44974_N1", "CELL45080_N1", "CELL47039_N1", "CELL47317_N1", "CELL47374_N1", "CELL47566_N1", "CELL48149_N1", "CELL48169_N1", "CELL4819_N3", "CELL4906_N3", "CELL4909_N3", "CELL49329_N1", "CELL49584_N1", "CELL4997_N2", "CELL50095_N1", "CELL50358_N1", "CELL50796_N1", "CELL5092_N2", "CELL51382_N1", "CELL51472_N1", "CELL5163_N2", "CELL52333_N1", "CELL5241_N2", "CELL52517_N1", "CELL52570_N1", "CELL5271_N3", "CELL53813_N1", "CELL54596_N1", "CELL54886_N1", "CELL55304_N1", "CELL5549_N4", "CELL5617_N2", "CELL5711_N3", "CELL5790_N3", "CELL57966_N1", "CELL58138_N1", "CELL58165_N1", "CELL5858_N2", "CELL58886_N1", "CELL5953_N2", "CELL59873_N1", "CELL62423_N1", "CELL62444_N1", "CELL62858_N1", "CELL63209_N1", "CELL64105_N1", "CELL64695_N1", "CELL64808_N1", "CELL65470_N1", "CELL65694_N1", "CELL66880_N1", "CELL6727_N3", "CELL6787_N2", "CELL6837_N3", "CELL69035_N1", "CELL69441_N1", "CELL6946_N2", "CELL70170_N1", "CELL7026_N3", "CELL71030_N1", "CELL7292_N2", "CELL7294_N2", "CELL74587_N1", "CELL75527_N1", "CELL7575_N2", "CELL75953_N1", "CELL7606_N3", "CELL7764_N2", "CELL7779_N2", "CELL7872_N3", "CELL7921_N3", "CELL8034_N1", "CELL8191_N2", "CELL8232_N4", "CELL8428_N2", "CELL8743_N2", "CELL8788_N2", "CELL9137_N2", "CELL922_N2", "CELL9429_N3", "CELL9524_N2", "CELL9549_N2", "CELL9563_N1", "CELL9695_N2", "CELL9741_N2", "CELL9981_N2"], "n_cells": 192, "n_states": 3, "has_indel": false}, {"index": 7559, "id": "CELLSET_482fb42142a97d", "states": [1057, 1208, 1384, 1437, 1459], "cells": ["CELL14814_N2"], "n_cells": 1, "n_states": 5, "has_indel": false}, {"index": 7560, "id": "CELLSET_7c469ceb15b435", "states": [1057, 1208, 1384, 1459], "cells": ["CELL11552_N2", "CELL12444_N3", "CELL18138_N1", "CELL18392_N2", "CELL18731_N3", "CELL18847_N2", "CELL19198_N1", "CELL37659_N1", "CELL41515_N1", "CELL45547_N1", "CELL45594_N1", "CELL49381_N1", "CELL57883_N1", "CELL60165_N1", "CELL6917_N5", "CELL7315_N3", "CELL7709_N3"], "n_cells": 17, "n_states": 4, "has_indel": false}, {"index": 7561, "id": "CELLSET_08d535512e13b8", "states": [1057, 1208, 1421], "cells": ["CELL8304_N2"], "n_cells": 1, "n_states": 3, "has_indel": true}, {"index": 7562, "id": "CELLSET_91d4ae14295755", "states": [1057, 1208, 1437], "cells": ["CELL4220_N2"], "n_cells": 1, "n_states": 3, "has_indel": false}, {"index": 7563, "id": "CELLSET_53a7e112d185d4", "states": [1057, 1208, 1444], "cells": ["CELL11466_N3", "CELL51983_N1"], "n_cells": 2, "n_states": 3, "has_indel": false}, {"index": 7564, "id": "CELLSET_948ec0a04170f6", "states": [1057, 1208, 1459], "cells": ["CELL13950_N2", "CELL16516_N2", "CELL18143_N2", "CELL1858_N2", "CELL20187_N2", "CELL26655_N1", "CELL41084_N1", "CELL42074_N1", "CELL46199_N1", "CELL56658_N1", "CELL56841_N1", "CELL67650_N1", "CELL70668_N1"], "n_cells": 13, "n_states": 3, "has_indel": false}, {"index": 7565, "id": "CELLSET_fa713f7ef1e334", "states": [1057, 1210], "cells": ["CELL14939_N2", "CELL1597_N2", "CELL64279_N1", "CELL72174_N1"], "n_cells": 4, "n_states": 2, "has_indel": false}, {"index": 7566, "id": "CELLSET_67b5c99c60d4cf", "states": [1057, 1210, 1384], "cells": ["CELL20443_N2", "CELL67825_N1", "CELL68332_N1", "CELL729_N2"], "n_cells": 4, "n_states": 3, "has_indel": false}, {"index": 7567, "id": "CELLSET_60464523e28f12", "states": [1057, 1227, 1384], "cells": ["CELL74029_N1"], "n_cells": 1, "n_states": 3, "has_indel": false}, {"index": 7568, "id": "CELLSET_55aad889c37936", "states": [1057, 1234], "cells": ["CELL5311_N2"], "n_cells": 1, "n_states": 2, "has_indel": false}, {"index": 7569, "id": "CELLSET_b3ada8c5c16530", "states": [1057, 1236], "cells": ["CELL15521_N2", "CELL22056_N1", "CELL22676_N1"], "n_cells": 3, "n_states": 2, "has_indel": false}, {"index": 7570, "id": "CELLSET_e3de3edf08ff22", "states": [1057, 1236, 1384], "cells": ["CELL10056_N2", "CELL36956_N1"], "n_cells": 2, "n_states": 3, "has_indel": false}, {"index": 7571, "id": "CELLSET_91ca119b6754f0", "states": [1057, 1255, 1384], "cells": ["CELL17325_N2", "CELL41447_N1", "CELL8477_N2"], "n_cells": 3, "n_states": 3, "has_indel": false}, {"index": 7572, "id": "CELLSET_f8445bb7faa9d6", "states": [1057, 1272, 1384], "cells": ["CELL52160_N1"], "n_cells": 1, "n_states": 3, "has_indel": false}, {"index": 7573, "id": "CELLSET_5fb071103cd7fc", "states": [1057, 1290, 1384], "cells": ["CELL5599_N2"], "n_cells": 1, "n_states": 3, "has_indel": true}, {"index": 7574, "id": "CELLSET_a9187ab936b205", "states": [1057, 1302], "cells": ["CELL20177_N2", "CELL25758_N1", "CELL43937_N1", "CELL48288_N1", "CELL5352_N2", "CELL53780_N1", "CELL7682_N2", "CELL7882_N2"], "n_cells": 8, "n_states": 2, "has_indel": false}, {"index": 7575, "id": "CELLSET_8e12a994c5e6e2", "states": [1057, 1302, 1384], "cells": ["CELL11121_N2", "CELL13439_N2", "CELL24161_N1", "CELL3532_N4", "CELL4884_N2", "CELL4969_N3", "CELL51685_N1", "CELL54814_N1", "CELL59319_N1", "CELL66217_N1", "CELL7341_N2"], "n_cells": 11, "n_states": 3, "has_indel": false}, {"index": 7576, "id": "CELLSET_601c968bda9e16", "states": [1057, 1302, 1384, 1459], "cells": ["CELL1239_N2", "CELL15286_N2"], "n_cells": 2, "n_states": 4, "has_indel": false}, {"index": 7577, "id": "CELLSET_18ab2f5a598d14", "states": [1057, 1345], "cells": ["CELL17723_N2"], "n_cells": 1, "n_states": 2, "has_indel": false}, {"index": 7578, "id": "CELLSET_557683d823d684", "states": [1057, 1345, 1384], "cells": ["CELL13461_N2", "CELL3210_N2", "CELL5168_N2", "CELL9060_N2"], "n_cells": 4, "n_states": 3, "has_indel": false}, {"index": 7579, "id": "CELLSET_074c506c0a73e5", "states": [1057, 1370, 1384], "cells": ["CELL61806_N1"], "n_cells": 1, "n_states": 3, "has_indel": true}, {"index": 7580, "id": "CELLSET_a11d9502b62fc8", "states": [1057, 1384], "cells": ["CELL10189_N2", "CELL10380_N3", "CELL10388_N2", "CELL10452_N2", "CELL10503_N2", "CELL10579_N2", "CELL10605_N2", "CELL10654_N2", "CELL10734_N2", "CELL10822_N2", "CELL10843_N2", "CELL10886_N2", "CELL10900_N2", "CELL10989_N2", "CELL11069_N2", "CELL11105_N2", "CELL11176_N2", "CELL11252_N2", "CELL11317_N4", "CELL11347_N2", "CELL11358_N2", "CELL11479_N2", "CELL11494_N2", "CELL11528_N2", "CELL11647_N2", "CELL11746_N2", "CELL11786_N2", "CELL117_N2", "CELL11948_N2", "CELL11975_N4", "CELL12196_N4", "CELL12325_N2", "CELL12398_N2", "CELL12786_N2", "CELL12821_N2", "CELL12901_N1", "CELL12911_N2", "CELL13192_N2", "CELL13355_N2", "CELL13399_N2", "CELL13458_N2", "CELL1353_N2", "CELL13648_N2", "CELL13665_N2", "CELL13729_N3", "CELL13781_N2", "CELL13890_N2", "CELL13900_N3", "CELL13910_N2", "CELL14223_N2", "CELL14407_N2", "CELL14504_N2", "CELL14538_N3", "CELL14635_N3", "CELL14855_N2", "CELL14869_N2", "CELL14902_N4", "CELL14997_N2", "CELL15092_N1", "CELL15401_N2", "CELL15437_N2", "CELL15523_N2", "CELL15567_N2", "CELL1566_N6", "CELL16060_N2", "CELL16142_N2", "CELL16156_N2", "CELL16279_N2", "CELL16304_N2", "CELL16575_N2", "CELL16717_N2", "CELL16914_N2", "CELL17239_N2", "CELL17327_N2", "CELL17510_N2", "CELL17579_N2", "CELL17731_N2", "CELL17832_N1", "CELL17891_N2", "CELL18068_N2", "CELL18195_N2", "CELL18356_N2", "CELL1835_N2", "CELL18442_N2", "CELL18563_N2", "CELL1896_N2", "CELL18995_N2", "CELL19010_N2", "CELL19020_N2", "CELL19108_N2", "CELL19173_N2", "CELL19188_N2", "CELL19291_N2", "CELL19345_N3", "CELL19413_N2", "CELL19431_N2", "CELL19577_N2", "CELL19763_N1", "CELL20195_N2", "CELL20252_N2", "CELL20535_N2", "CELL20686_N2", "CELL20826_N2", "CELL2135_N3", "CELL21417_N1", "CELL21901_N1", "CELL22044_N1", "CELL2265_N2", "CELL2317_N3", "CELL23250_N1", "CELL23482_N1", "CELL23873_N1", "CELL24455_N1", "CELL24629_N1", "CELL25093_N1", "CELL25364_N1", "CELL25572_N1", "CELL26166_N1", "CELL26323_N1", "CELL27052_N1", "CELL27148_N1", "CELL27452_N1", "CELL2800_N2", "CELL2803_N2", "CELL28208_N1", "CELL28981_N1", "CELL28987_N1", "CELL29437_N1", "CELL3085_N2", "CELL31449_N1", "CELL3174_N2", "CELL32280_N1", "CELL3249_N2", "CELL33039_N1", "CELL33418_N1", "CELL34134_N1", "CELL3422_N2", "CELL34346_N1", "CELL344_N4", "CELL34580_N1", "CELL35291_N1", "CELL35569_N1", "CELL36189_N1", "CELL36248_N1", "CELL37057_N1", "CELL37114_N1", "CELL3731_N2", "CELL37466_N1", "CELL37726_N1", "CELL38581_N1", "CELL38924_N1", "CELL3896_N2", "CELL39577_N1", "CELL40499_N1", "CELL40577_N1", "CELL40889_N1", "CELL41082_N1", "CELL41375_N1", "CELL4171_N2", "CELL4180_N2", "CELL42066_N1", "CELL42224_N1", "CELL4269_N2", "CELL42846_N1", "CELL43165_N1", "CELL43278_N1", "CELL43481_N1", "CELL43587_N1", "CELL4365_N2", "CELL43894_N1", "CELL44263_N1", "CELL4427_N5", "CELL44285_N1", "CELL44979_N1", "CELL45083_N1", "CELL452_N4", "CELL4537_N2", "CELL45964_N1", "CELL46295_N1", "CELL47407_N1", "CELL48069_N1", "CELL4807_N2", "CELL4843_N2", "CELL48866_N1", "CELL4912_N3", "CELL49595_N1", "CELL50252_N1", "CELL5072_N2", "CELL50852_N1", "CELL51442_N1", "CELL5160_N4", "CELL51759_N1", "CELL53069_N1", "CELL53396_N1", "CELL53732_N1", "CELL53748_N1", "CELL53861_N1", "CELL54869_N1", "CELL54878_N1", "CELL54916_N1", "CELL55158_N1", "CELL5615_N2", "CELL56482_N1", "CELL5665_N2", "CELL57029_N1", "CELL57543_N1", "CELL57675_N1", "CELL57887_N1", "CELL5788_N2", "CELL57915_N1", "CELL58913_N1", "CELL59084_N1", "CELL59312_N1", "CELL59931_N1", "CELL60075_N1", "CELL60112_N1", "CELL6072_N3", "CELL60950_N1", "CELL61045_N1", "CELL61441_N1", "CELL61911_N1", "CELL61981_N1", "CELL61994_N1", "CELL62285_N1", "CELL62853_N1", "CELL62962_N1", "CELL62_N3", "CELL63246_N1", "CELL63389_N1", "CELL6361_N2", "CELL63658_N1", "CELL63853_N1", "CELL63959_N1", "CELL64447_N1", "CELL64484_N1", "CELL64549_N1", "CELL64638_N1", "CELL65674_N1", "CELL65769_N1", "CELL65778_N1", "CELL65784_N1", "CELL6627_N2", "CELL66709_N1", "CELL66721_N1", "CELL667_N2", "CELL66829_N1", "CELL6707_N2", "CELL6721_N2", "CELL6743_N2", "CELL67598_N1", "CELL6797_N2", "CELL6874_N2", "CELL6919_N2", "CELL6924_N3", "CELL69558_N1", "CELL70260_N1", "CELL70478_N1", "CELL70698_N1", "CELL71050_N1", "CELL71083_N1", "CELL7150_N2", "CELL71580_N1", "CELL71593_N1", "CELL7169_N2", "CELL73244_N1", "CELL7347_N2", "CELL73740_N1", "CELL7384_N2", "CELL7446_N2", "CELL74554_N1", "CELL74632_N1", "CELL7496_N2", "CELL75956_N1", "CELL7740_N2", "CELL8002_N2", "CELL8020_N3", "CELL8039_N3", "CELL8081_N2", "CELL8118_N2", "CELL8158_N2", "CELL8163_N2", "CELL8244_N2", "CELL8437_N2", "CELL8537_N2", "CELL8643_N2", "CELL8758_N2", "CELL8844_N2", "CELL8882_N3", "CELL891_N2", "CELL920_N2", "CELL9413_N2", "CELL9427_N2", "CELL9432_N2", "CELL9657_N2", "CELL9721_N2", "CELL9802_N2", "CELL9942_N2", "CELL9975_N3"], "n_cells": 298, "n_states": 2, "has_indel": false}, {"index": 7581, "id": "CELLSET_4bea676b96ac24", "states": [1057, 1384, 1405], "cells": ["CELL16265_N2"], "n_cells": 1, "n_states": 3, "has_indel": true}, {"index": 7582, "id": "CELLSET_185641b24688d6", "states": [1057, 1384, 1444], "cells": ["CELL11566_N2", "CELL14526_N2"], "n_cells": 2, "n_states": 3, "has_indel": false}, {"index": 7583, "id": "CELLSET_27106213c4163a", "states": [1057, 1384, 1459], "cells": ["CELL10659_N2", "CELL12722_N2", "CELL13627_N3", "CELL14480_N2", "CELL15384_N2", "CELL17662_N2", "CELL227_N2", "CELL2848_N3", "CELL31783_N1", "CELL33091_N1", "CELL33236_N1", "CELL46135_N1", "CELL5139_N3", "CELL5178_N2", "CELL60985_N1", "CELL6283_N3", "CELL700_N4"], "n_cells": 17, "n_states": 3, "has_indel": false}, {"index": 7584, "id": "CELLSET_786f2b7a6331b5", "states": [1057, 1384, 1501], "cells": ["CELL10745_N2"], "n_cells": 1, "n_states": 3, "has_indel": true}, {"index": 7585, "id": "CELLSET_7826c614631446", "states": [1057, 1421], "cells": ["CELL60860_N1"], "n_cells": 1, "n_states": 2, "has_indel": true}, {"index": 7586, "id": "CELLSET_9d5035c2c70b16", "states": [1057, 1459], "cells": ["CELL10882_N2", "CELL13249_N2", "CELL13802_N3", "CELL14091_N2", "CELL1448_N3", "CELL15044_N3", "CELL15812_N2", "CELL2024_N2", "CELL2149_N2", "CELL2165_N2", "CELL24175_N1", "CELL28637_N1", "CELL32184_N1", "CELL43025_N1", "CELL4686_N2", "CELL59338_N1", "CELL67096_N1", "CELL9080_N2", "CELL9081_N2"], "n_cells": 19, "n_states": 2, "has_indel": false}, {"index": 7587, "id": "CELLSET_092c16264d2427", "states": [1057, 1477], "cells": ["CELL2218_N2"], "n_cells": 1, "n_states": 2, "has_indel": true}, {"index": 7588, "id": "CELLSET_135fa9340f6865", "states": [1057, 1496], "cells": ["CELL5461_N2"], "n_cells": 1, "n_states": 2, "has_indel": true}, {"index": 7589, "id": "CELLSET_b0db445caefa1d", "states": [1071], "cells": ["CELL13388_N2", "CELL16024_N2"], "n_cells": 2, "n_states": 1, "has_indel": false}, {"index": 7590, "id": "CELLSET_d222deec3f9f5b", "states": [1071, 1208], "cells": ["CELL15030_N3"], "n_cells": 1, "n_states": 2, "has_indel": false}, {"index": 7591, "id": "CELLSET_aa983c5b683895", "states": [1071, 1208, 1384], "cells": ["CELL14445_N3"], "n_cells": 1, "n_states": 3, "has_indel": false}, {"index": 7592, "id": "CELLSET_b5c61a554ec4f3", "states": [1071, 1384], "cells": ["CELL15246_N2"], "n_cells": 1, "n_states": 2, "has_indel": false}, {"index": 7593, "id": "CELLSET_b1066af07213cb", "states": [1073], "cells": ["CELL40053_N1"], "n_cells": 1, "n_states": 1, "has_indel": false}, {"index": 7594, "id": "CELLSET_7081372cc05db4", "states": [1073, 1208, 1210, 1384], "cells": ["CELL2489_N2"], "n_cells": 1, "n_states": 4, "has_indel": false}, {"index": 7595, "id": "CELLSET_de7ddb8e81fe03", "states": [1103, 1208, 1384, 1459], "cells": ["CELL57943_N1"], "n_cells": 1, "n_states": 4, "has_indel": true}, {"index": 7596, "id": "CELLSET_403f0bdf5e820b", "states": [1103, 1384], "cells": ["CELL3622_N2"], "n_cells": 1, "n_states": 2, "has_indel": true}, {"index": 7597, "id": "CELLSET_b7f328f86e243e", "states": [1111], "cells": ["CELL12886_N2", "CELL1863_N3", "CELL28879_N1", "CELL454_N2", "CELL61706_N1"], "n_cells": 5, "n_states": 1, "has_indel": false}, {"index": 7598, "id": "CELLSET_6dcc6a81576c49", "states": [1111, 1208], "cells": ["CELL1160_N3", "CELL13979_N2", "CELL64240_N1"], "n_cells": 3, "n_states": 2, "has_indel": false}, {"index": 7599, "id": "CELLSET_aab645b7acde13", "states": [1111, 1208, 1302], "cells": ["CELL4699_N2"], "n_cells": 1, "n_states": 3, "has_indel": false}, {"index": 7600, "id": "CELLSET_f7c7b15d89e594", "states": [1111, 1208, 1384], "cells": ["CELL12930_N2", "CELL9666_N2"], "n_cells": 2, "n_states": 3, "has_indel": false}, {"index": 7601, "id": "CELLSET_3f092c9fe2fe55", "states": [1111, 1208, 1384, 1513], "cells": ["CELL54953_N1"], "n_cells": 1, "n_states": 4, "has_indel": true}, {"index": 7602, "id": "CELLSET_e200ea7a58ef3d", "states": [1111, 1302], "cells": ["CELL1410_N2"], "n_cells": 1, "n_states": 2, "has_indel": false}, {"index": 7603, "id": "CELLSET_a52a74a66f505b", "states": [1111, 1384], "cells": ["CELL1178_N3", "CELL13034_N2"], "n_cells": 2, "n_states": 2, "has_indel": false}, {"index": 7604, "id": "CELLSET_983adac05b69f3", "states": [1127, 1142, 1208, 1384], "cells": ["CELL15186_N2"], "n_cells": 1, "n_states": 4, "has_indel": true}, {"index": 7605, "id": "CELLSET_bad8636aa714bb", "states": [1130], "cells": ["CELL2571_N2", "CELL3639_N2"], "n_cells": 2, "n_states": 1, "has_indel": false}, {"index": 7606, "id": "CELLSET_43defb81677cda", "states": [1130, 1208], "cells": ["CELL10582_N2"], "n_cells": 1, "n_states": 2, "has_indel": false}, {"index": 7607, "id": "CELLSET_2b1a14ad5bb02c", "states": [1130, 1208, 1384], "cells": ["CELL7185_N2"], "n_cells": 1, "n_states": 3, "has_indel": false}, {"index": 7608, "id": "CELLSET_21bb2719b7b356", "states": [1130, 1384], "cells": ["CELL11468_N2"], "n_cells": 1, "n_states": 2, "has_indel": false}, {"index": 7609, "id": "CELLSET_bad413a0422cca", "states": [1130, 1384, 1459], "cells": ["CELL72352_N1"], "n_cells": 1, "n_states": 3, "has_indel": false}, {"index": 7610, "id": "CELLSET_bb4ee681153c9a", "states": [1136], "cells": ["CELL10922_N2", "CELL12161_N2", "CELL2825_N2", "CELL2841_N3", "CELL30279_N1", "CELL31363_N1", "CELL40063_N1", "CELL64747_N1", "CELL6776_N2", "CELL68868_N1"], "n_cells": 10, "n_states": 1, "has_indel": false}, {"index": 7611, "id": "CELLSET_512298423d136b", "states": [1136, 1208], "cells": ["CELL19623_N2", "CELL20286_N2", "CELL42369_N1", "CELL44693_N1", "CELL5640_N2", "CELL58939_N1", "CELL7737_N2"], "n_cells": 7, "n_states": 2, "has_indel": false}, {"index": 7612, "id": "CELLSET_6673f0cb0baa57", "states": [1136, 1208, 1384], "cells": ["CELL14659_N2", "CELL46164_N1", "CELL8699_N2"], "n_cells": 3, "n_states": 3, "has_indel": false}, {"index": 7613, "id": "CELLSET_361723369a37f5", "states": [1136, 1302, 1384], "cells": ["CELL68742_N1", "CELL7633_N2"], "n_cells": 2, "n_states": 3, "has_indel": false}, {"index": 7614, "id": "CELLSET_bd4daa3ca60fcd", "states": [1136, 1384], "cells": ["CELL26441_N1", "CELL4023_N2", "CELL48626_N1", "CELL48769_N1", "CELL51273_N1", "CELL65434_N1", "CELL74386_N1"], "n_cells": 7, "n_states": 2, "has_indel": false}, {"index": 7615, "id": "CELLSET_fc4e9bf818a04e", "states": [1136, 1459], "cells": ["CELL3034_N2"], "n_cells": 1, "n_states": 2, "has_indel": false}, {"index": 7616, "id": "CELLSET_a91dccc2496fdf", "states": [1142, 1208, 1384], "cells": ["CELL17367_N2"], "n_cells": 1, "n_states": 3, "has_indel": false}, {"index": 7617, "id": "CELLSET_bd42554b367c2e", "states": [1144], "cells": ["CELL46866_N1"], "n_cells": 1, "n_states": 1, "has_indel": true}, {"index": 7618, "id": "CELLSET_0de1eeacf43861", "states": [1163, 1208, 1384], "cells": ["CELL7220_N2"], "n_cells": 1, "n_states": 3, "has_indel": true}, {"index": 7619, "id": "CELLSET_c2608a18bfe603", "states": [1163, 1459], "cells": ["CELL40563_N1"], "n_cells": 1, "n_states": 2, "has_indel": true}, {"index": 7620, "id": "CELLSET_c1a6bc46b7640f", "states": [1169, 1302], "cells": ["CELL33871_N1"], "n_cells": 1, "n_states": 2, "has_indel": true}, {"index": 7621, "id": "CELLSET_b0dc82558c5cbf", "states": [1175, 1208], "cells": ["CELL2496_N2"], "n_cells": 1, "n_states": 2, "has_indel": false}, {"index": 7622, "id": "CELLSET_dbb2e801081678", "states": [1190, 1384], "cells": ["CELL16561_N2"], "n_cells": 1, "n_states": 2, "has_indel": true}, {"index": 7623, "id": "CELLSET_ffa719feb66d33", "states": [1203, 1384], "cells": ["CELL14330_N2"], "n_cells": 1, "n_states": 2, "has_indel": true}, {"index": 7624, "id": "CELLSET_c5d212eed1079f", "states": [1204], "cells": ["CELL35150_N1"], "n_cells": 1, "n_states": 1, "has_indel": true}, {"index": 7625, "id": "CELLSET_c61559c4c54df2", "states": [1208], "cells": ["CELL1001_N2", "CELL10215_N2", "CELL10557_N2", "CELL10587_N2", "CELL10677_N2", "CELL1073_N2", "CELL10854_N2", "CELL11123_N3", "CELL11132_N3", "CELL1137_N2", "CELL11611_N2", "CELL11769_N2", "CELL11798_N2", "CELL1181_N2", "CELL11857_N2", "CELL11873_N2", "CELL11976_N2", "CELL12021_N2", "CELL1209_N2", "CELL12131_N2", "CELL12271_N2", "CELL12303_N2", "CELL12320_N2", "CELL12326_N2", "CELL12375_N2", "CELL12571_N2", "CELL12575_N2", "CELL12736_N3", "CELL12806_N2", "CELL12839_N2", "CELL12880_N2", "CELL12937_N2", "CELL13006_N2", "CELL13039_N2", "CELL1313_N2", "CELL13508_N2", "CELL13517_N2", "CELL13702_N2", "CELL13749_N2", "CELL1380_N3", "CELL13872_N2", "CELL13908_N2", "CELL13928_N2", "CELL13936_N2", "CELL14015_N1", "CELL14045_N2", "CELL14138_N2", "CELL14172_N2", "CELL1428_N2", "CELL14408_N2", "CELL1447_N2", "CELL14495_N3", "CELL14754_N1", "CELL14856_N2", "CELL14891_N2", "CELL15024_N2", "CELL1502_N2", "CELL15087_N2", "CELL15177_N2", "CELL15391_N3", "CELL15501_N2", "CELL15879_N2", "CELL15932_N2", "CELL15973_N2", "CELL16344_N2", "CELL16346_N2", "CELL16454_N2", "CELL16572_N2", "CELL16870_N2", "CELL17071_N2", "CELL17084_N2", "CELL17223_N3", "CELL17291_N2", "CELL17320_N2", "CELL17368_N2", "CELL17407_N2", "CELL17493_N2", "CELL17574_N2", "CELL17581_N2", "CELL17659_N2", "CELL17732_N2", "CELL17761_N1", "CELL17913_N2", "CELL17941_N1", "CELL18036_N2", "CELL18097_N2", "CELL18135_N2", "CELL18239_N2", "CELL1837_N3", "CELL18405_N2", "CELL18416_N2", "CELL18422_N2", "CELL18485_N2", "CELL18600_N2", "CELL18646_N2", "CELL18760_N2", "CELL18816_N2", "CELL19061_N2", "CELL19097_N2", "CELL19476_N2", "CELL19619_N2", "CELL19665_N2", "CELL19829_N2", "CELL19953_N2", "CELL19979_N2", "CELL20017_N2", "CELL20182_N2", "CELL20192_N2", "CELL20201_N2", "CELL20225_N2", "CELL20246_N2", "CELL20520_N2", "CELL20773_N2", "CELL20891_N2", "CELL21010_N1", "CELL21140_N1", "CELL212_N2", "CELL21507_N1", "CELL2158_N2", "CELL21610_N1", "CELL216_N2", "CELL2171_N2", "CELL22457_N1", "CELL2292_N3", "CELL2347_N2", "CELL2349_N2", "CELL2380_N2", "CELL24055_N1", "CELL2450_N2", "CELL2456_N2", "CELL24831_N1", "CELL24873_N1", "CELL2528_N2", "CELL2529_N4", "CELL25460_N1", "CELL25713_N1", "CELL25760_N1", "CELL26429_N1", "CELL26931_N1", "CELL2699_N3", "CELL27043_N1", "CELL27292_N1", "CELL2807_N2", "CELL28506_N1", "CELL29016_N1", "CELL290_N3", "CELL29694_N1", "CELL29992_N1", "CELL30993_N1", "CELL31057_N1", "CELL31344_N1", "CELL31895_N1", "CELL3262_N3", "CELL32663_N1", "CELL32965_N1", "CELL33249_N1", "CELL33303_N1", "CELL33802_N1", "CELL34063_N1", "CELL34848_N1", "CELL35025_N1", "CELL35057_N1", "CELL3654_N3", "CELL36713_N1", "CELL36786_N1", "CELL37043_N1", "CELL37194_N1", "CELL37250_N1", "CELL37452_N1", "CELL37566_N1", "CELL37783_N1", "CELL37847_N1", "CELL37883_N1", "CELL38016_N1", "CELL38261_N1", "CELL38379_N1", "CELL3852_N2", "CELL38544_N1", "CELL38641_N1", "CELL39343_N1", "CELL40040_N1", "CELL40177_N1", "CELL40315_N1", "CELL40341_N1", "CELL4058_N2", "CELL40621_N1", "CELL40821_N1", "CELL40856_N1", "CELL4138_N2", "CELL4218_N2", "CELL42624_N1", "CELL4278_N2", "CELL42894_N1", "CELL42959_N1", "CELL433_N2", "CELL43509_N1", "CELL44492_N1", "CELL4449_N2", "CELL4546_N2", "CELL45691_N1", "CELL4584_N3", "CELL45_N2", "CELL46023_N1", "CELL46116_N1", "CELL46148_N1", "CELL4623_N2", "CELL46255_N1", "CELL4643_N2", "CELL46742_N1", "CELL47526_N1", "CELL47562_N1", "CELL4781_N2", "CELL4870_N2", "CELL4891_N2", "CELL49158_N1", "CELL50276_N1", "CELL50370_N1", "CELL50418_N1", "CELL5041_N2", "CELL50956_N1", "CELL5100_N2", "CELL5101_N2", "CELL51157_N1", "CELL5170_N2", "CELL51916_N1", "CELL52877_N1", "CELL53106_N1", "CELL5390_N2", "CELL53930_N1", "CELL53951_N1", "CELL53_N3", "CELL54067_N1", "CELL5420_N2", "CELL54212_N1", "CELL54514_N1", "CELL54884_N1", "CELL5500_N2", "CELL55654_N1", "CELL56132_N1", "CELL5707_N2", "CELL57124_N1", "CELL57334_N1", "CELL573_N2", "CELL57566_N1", "CELL57653_N1", "CELL5792_N4", "CELL57941_N1", "CELL57987_N1", "CELL58640_N1", "CELL58674_N1", "CELL5869_N2", "CELL58929_N1", "CELL59397_N1", "CELL59446_N1", "CELL5950_N2", "CELL598_N4", "CELL6015_N3", "CELL60277_N1", "CELL60392_N1", "CELL60750_N1", "CELL61040_N1", "CELL61152_N1", "CELL6152_N2", "CELL61848_N1", "CELL61885_N1", "CELL6191_N3", "CELL62170_N1", "CELL62667_N1", "CELL6272_N2", "CELL62820_N1", "CELL6291_N2", "CELL63054_N1", "CELL63340_N1", "CELL63390_N1", "CELL6350_N2", "CELL63707_N1", "CELL63772_N1", "CELL63953_N1", "CELL6398_N3", "CELL6403_N2", "CELL6437_N2", "CELL64576_N1", "CELL64629_N1", "CELL64854_N1", "CELL65983_N1", "CELL66500_N1", "CELL6662_N2", "CELL66778_N1", "CELL6696_N2", "CELL673_N2", "CELL67574_N1", "CELL6762_N2", "CELL68119_N1", "CELL68287_N1", "CELL69214_N1", "CELL69904_N1", "CELL69938_N1", "CELL70502_N1", "CELL70769_N1", "CELL71684_N1", "CELL7187_N2", "CELL72244_N1", "CELL72732_N1", "CELL72793_N1", "CELL7304_N2", "CELL7312_N2", "CELL73671_N1", "CELL73845_N1", "CELL74254_N1", "CELL74557_N1", "CELL74691_N1", "CELL74945_N1", "CELL75172_N1", "CELL7535_N2", "CELL75608_N1", "CELL75764_N1", "CELL75_N2", "CELL8079_N2", "CELL8101_N2", "CELL8254_N2", "CELL8328_N3", "CELL8346_N2", "CELL8426_N3", "CELL8575_N2", "CELL8613_N2", "CELL8711_N2", "CELL8723_N2", "CELL8929_N2", "CELL8966_N2", "CELL9320_N2", "CELL9342_N2", "CELL9486_N2", "CELL9684_N2", "CELL980_N2", "CELL9901_N3", "CELL9919_N2", "CELL9948_N1", "CELL9978_N2", "CELL997_N2", "CELL9980_N2"], "n_cells": 340, "n_states": 1, "has_indel": false}, {"index": 7626, "id": "CELLSET_327cc8cad50903", "states": [1208, 1210], "cells": ["CELL13693_N3", "CELL37621_N1"], "n_cells": 2, "n_states": 2, "has_indel": false}, {"index": 7627, "id": "CELLSET_fa938fddef15c8", "states": [1208, 1210, 1384], "cells": ["CELL11935_N3", "CELL53719_N1"], "n_cells": 2, "n_states": 3, "has_indel": false}, {"index": 7628, "id": "CELLSET_5f5592119b8e30", "states": [1208, 1227], "cells": ["CELL3985_N2"], "n_cells": 1, "n_states": 2, "has_indel": false}, {"index": 7629, "id": "CELLSET_7693d340d6aebe", "states": [1208, 1227, 1384, 1459], "cells": ["CELL7362_N2"], "n_cells": 1, "n_states": 4, "has_indel": false}, {"index": 7630, "id": "CELLSET_96c71d3fdc0166", "states": [1208, 1302], "cells": ["CELL10522_N2", "CELL12803_N2", "CELL15449_N1", "CELL18299_N2", "CELL31551_N1", "CELL33946_N1", "CELL37035_N1", "CELL4751_N4", "CELL65733_N1", "CELL8618_N2"], "n_cells": 10, "n_states": 2, "has_indel": false}, {"index": 7631, "id": "CELLSET_b0f130449f9e75", "states": [1208, 1302, 1384], "cells": ["CELL1161_N1", "CELL1677_N2", "CELL17658_N3"], "n_cells": 3, "n_states": 3, "has_indel": false}, {"index": 7632, "id": "CELLSET_e49b402ee8924b", "states": [1208, 1302, 1384, 1444], "cells": ["CELL4702_N2"], "n_cells": 1, "n_states": 4, "has_indel": false}, {"index": 7633, "id": "CELLSET_5053029c815c2a", "states": [1208, 1302, 1459], "cells": ["CELL63680_N1"], "n_cells": 1, "n_states": 3, "has_indel": false}, {"index": 7634, "id": "CELLSET_f39430d7e0d389", "states": [1208, 1345], "cells": ["CELL36868_N1"], "n_cells": 1, "n_states": 2, "has_indel": false}, {"index": 7635, "id": "CELLSET_01e67ea959690d", "states": [1208, 1345, 1384], "cells": ["CELL8935_N3"], "n_cells": 1, "n_states": 3, "has_indel": false}, {"index": 7636, "id": "CELLSET_33996457467401", "states": [1208, 1370, 1384], "cells": ["CELL14057_N2"], "n_cells": 1, "n_states": 3, "has_indel": true}, {"index": 7637, "id": "CELLSET_e53678a3f333d0", "states": [1208, 1384], "cells": ["CELL10036_N2", "CELL10199_N2", "CELL10475_N2", "CELL11330_N2", "CELL11427_N2", "CELL12129_N2", "CELL1231_N5", "CELL12333_N3", "CELL12530_N1", "CELL12598_N2", "CELL12635_N1", "CELL12718_N3", "CELL12765_N1", "CELL12855_N2", "CELL1286_N3", "CELL12927_N2", "CELL13060_N2", "CELL13144_N2", "CELL13269_N3", "CELL13294_N2", "CELL13510_N3", "CELL13801_N4", "CELL1389_N2", "CELL138_N2", "CELL13951_N2", "CELL14060_N2", "CELL14337_N2", "CELL14388_N2", "CELL14697_N2", "CELL1479_N2", "CELL1487_N2", "CELL1497_N2", "CELL1563_N4", "CELL15836_N1", "CELL15921_N3", "CELL15977_N2", "CELL1717_N2", "CELL17230_N2", "CELL17870_N2", "CELL1799_N2", "CELL18444_N2", "CELL18822_N1", "CELL19156_N2", "CELL1917_N2", "CELL20167_N2", "CELL20421_N2", "CELL21003_N1", "CELL22013_N1", "CELL24814_N1", "CELL26288_N1", "CELL26571_N1", "CELL2681_N2", "CELL26847_N1", "CELL27964_N1", "CELL2802_N2", "CELL28129_N1", "CELL29518_N1", "CELL296_N3", "CELL29996_N1", "CELL30088_N1", "CELL30861_N1", "CELL31404_N1", "CELL3319_N2", "CELL33430_N1", "CELL3378_N3", "CELL33873_N1", "CELL34150_N1", "CELL34224_N1", "CELL3525_N2", "CELL35474_N1", "CELL36007_N1", "CELL36170_N1", "CELL36288_N1", "CELL36415_N1", "CELL36971_N1", "CELL37530_N1", "CELL37939_N1", "CELL3806_N2", "CELL38524_N1", "CELL3869_N2", "CELL38975_N1", "CELL4024_N3", "CELL4053_N3", "CELL40647_N1", "CELL4073_N2", "CELL42240_N1", "CELL4265_N2", "CELL42705_N1", "CELL43039_N1", "CELL43359_N1", "CELL43588_N1", "CELL44269_N1", "CELL444_N2", "CELL44584_N1", "CELL45070_N1", "CELL4549_N2", "CELL4559_N4", "CELL45756_N1", "CELL46218_N1", "CELL46453_N1", "CELL4963_N2", "CELL49966_N1", "CELL50581_N1", "CELL5085_N3", "CELL51039_N1", "CELL51383_N1", "CELL51572_N1", "CELL52796_N1", "CELL53249_N1", "CELL53763_N1", "CELL55347_N1", "CELL5577_N2", "CELL56888_N1", "CELL57574_N1", "CELL5822_N2", "CELL58317_N1", "CELL59858_N1", "CELL59930_N1", "CELL61253_N1", "CELL6302_N2", "CELL649_N2", "CELL65281_N1", "CELL67434_N1", "CELL68338_N1", "CELL7092_N2", "CELL71299_N1", "CELL7212_N2", "CELL72725_N1", "CELL75025_N1", "CELL75226_N1", "CELL75231_N1", "CELL75348_N1", "CELL75920_N1", "CELL8088_N2", "CELL8908_N2", "CELL90_N3", "CELL9117_N2", "CELL9184_N2", "CELL9203_N2", "CELL930_N2", "CELL9356_N2", "CELL9490_N3", "CELL9600_N2", "CELL9758_N2", "CELL9769_N2"], "n_cells": 145, "n_states": 2, "has_indel": false}, {"index": 7638, "id": "CELLSET_2e72d8e35be6c9", "states": [1208, 1384, 1395], "cells": ["CELL4534_N3"], "n_cells": 1, "n_states": 3, "has_indel": true}, {"index": 7639, "id": "CELLSET_cd6208dc284c52", "states": [1208, 1384, 1459], "cells": ["CELL11635_N2", "CELL14373_N2", "CELL3543_N3", "CELL41268_N1", "CELL61012_N1", "CELL67422_N1", "CELL70402_N1", "CELL71598_N1", "CELL72003_N1", "CELL9750_N3"], "n_cells": 10, "n_states": 3, "has_indel": false}, {"index": 7640, "id": "CELLSET_1883b7b8bc8d88", "states": [1208, 1444], "cells": ["CELL12954_N2"], "n_cells": 1, "n_states": 2, "has_indel": false}, {"index": 7641, "id": "CELLSET_c203b6f590ea99", "states": [1208, 1459], "cells": ["CELL10202_N2", "CELL16096_N2", "CELL17704_N2", "CELL23759_N1", "CELL3225_N2", "CELL33997_N1", "CELL381_N2", "CELL53778_N1", "CELL675_N2", "CELL70236_N1", "CELL7320_N2", "CELL74045_N1", "CELL8768_N5", "CELL9728_N2"], "n_cells": 14, "n_states": 2, "has_indel": false}, {"index": 7642, "id": "CELLSET_c697b3861cab20", "states": [1210], "cells": ["CELL18523_N2", "CELL54781_N1"], "n_cells": 2, "n_states": 1, "has_indel": false}, {"index": 7643, "id": "CELLSET_0b8b84bdea6b84", "states": [1210, 1384], "cells": ["CELL15372_N2", "CELL3570_N2"], "n_cells": 2, "n_states": 2, "has_indel": false}, {"index": 7644, "id": "CELLSET_a6e1ad6fe3244a", "states": [1215, 1384], "cells": ["CELL7498_N2"], "n_cells": 1, "n_states": 2, "has_indel": false}, {"index": 7645, "id": "CELLSET_e57bf760cb65fd", "states": [1218, 1384], "cells": ["CELL12012_N2"], "n_cells": 1, "n_states": 2, "has_indel": true}, {"index": 7646, "id": "CELLSET_c953ea162dc99c", "states": [1227], "cells": ["CELL20433_N2", "CELL65217_N1"], "n_cells": 2, "n_states": 1, "has_indel": false}, {"index": 7647, "id": "CELLSET_a907e72cae92e4", "states": [1227, 1459], "cells": ["CELL4941_N2"], "n_cells": 1, "n_states": 2, "has_indel": false}, {"index": 7648, "id": "CELLSET_e0007c0435489c", "states": [1234, 1384], "cells": ["CELL2330_N2"], "n_cells": 1, "n_states": 2, "has_indel": false}, {"index": 7649, "id": "CELLSET_cd4876326c94be", "states": [1255], "cells": ["CELL8765_N2"], "n_cells": 1, "n_states": 1, "has_indel": false}, {"index": 7650, "id": "CELLSET_151a857374dd52", "states": [1255, 1384], "cells": ["CELL66726_N1"], "n_cells": 1, "n_states": 2, "has_indel": false}, {"index": 7651, "id": "CELLSET_1959cf320615ff", "states": [1289, 1384], "cells": ["CELL6193_N5"], "n_cells": 1, "n_states": 2, "has_indel": true}, {"index": 7652, "id": "CELLSET_d619809f457aa9", "states": [1302], "cells": ["CELL14858_N2", "CELL15767_N2", "CELL16373_N2", "CELL27656_N1", "CELL33600_N1", "CELL34550_N1", "CELL36203_N1", "CELL46249_N1", "CELL49178_N1", "CELL6013_N2", "CELL775_N3", "CELL8739_N2", "CELL934_N2"], "n_cells": 13, "n_states": 1, "has_indel": false}, {"index": 7653, "id": "CELLSET_13d90da44e4402", "states": [1302, 1384], "cells": ["CELL10136_N3", "CELL32493_N1", "CELL45631_N1", "CELL4609_N2", "CELL5383_N2", "CELL61570_N1", "CELL62917_N1", "CELL7745_N3", "CELL9464_N2"], "n_cells": 9, "n_states": 2, "has_indel": false}, {"index": 7654, "id": "CELLSET_dce69638eba115", "states": [1345], "cells": ["CELL14247_N2"], "n_cells": 1, "n_states": 1, "has_indel": false}, {"index": 7655, "id": "CELLSET_dfd130487e5bce", "states": [1345, 1384], "cells": ["CELL22644_N1"], "n_cells": 1, "n_states": 2, "has_indel": false}, {"index": 7656, "id": "CELLSET_e0cf72f998a2fe", "states": [1370], "cells": ["CELL19937_N2", "CELL4409_N2", "CELL56696_N1"], "n_cells": 3, "n_states": 1, "has_indel": true}, {"index": 7657, "id": "CELLSET_e49f28169b6146", "states": [1384], "cells": ["CELL10001_N2", "CELL10047_N2", "CELL10125_N2", "CELL10188_N2", "CELL10261_N2", "CELL10266_N2", "CELL1032_N3", "CELL10345_N2", "CELL10421_N2", "CELL10435_N2", "CELL10456_N2", "CELL10465_N2", "CELL1050_N3", "CELL10554_N3", "CELL10866_N3", "CELL10971_N2", "CELL10991_N2", "CELL1101_N2", "CELL11179_N2", "CELL11247_N3", "CELL11280_N2", "CELL11327_N2", "CELL11329_N3", "CELL11365_N2", "CELL11520_N2", "CELL11640_N2", "CELL12057_N2", "CELL12134_N2", "CELL12179_N2", "CELL12194_N2", "CELL12222_N2", "CELL12275_N2", "CELL12351_N2", "CELL12361_N1", "CELL12377_N2", "CELL12539_N2", "CELL12698_N2", "CELL13162_N2", "CELL13163_N2", "CELL13189_N2", "CELL13363_N2", "CELL13402_N2", "CELL13441_N2", "CELL13481_N2", "CELL13496_N2", "CELL13652_N1", "CELL13757_N2", "CELL13769_N2", "CELL13790_N2", "CELL13807_N2", "CELL13838_N2", "CELL13860_N2", "CELL13865_N2", "CELL14041_N2", "CELL14085_N2", "CELL14100_N2", "CELL14185_N2", "CELL14208_N2", "CELL14347_N2", "CELL14404_N2", "CELL14575_N2", "CELL14611_N2", "CELL14700_N2", "CELL14726_N2", "CELL14778_N2", "CELL1495_N2", "CELL15095_N2", "CELL15204_N2", "CELL15241_N2", "CELL15243_N2", "CELL15413_N2", "CELL15642_N2", "CELL15751_N2", "CELL15769_N2", "CELL15779_N2", "CELL15787_N3", "CELL16025_N2", "CELL16102_N2", "CELL16117_N2", "CELL16166_N2", "CELL16307_N2", "CELL16470_N2", "CELL16671_N2", "CELL16710_N1", "CELL16756_N2", "CELL17088_N2", "CELL17097_N2", "CELL17194_N2", "CELL17501_N2", "CELL17534_N3", "CELL1755_N3", "CELL1756_N3", "CELL17583_N2", "CELL17596_N2", "CELL17670_N3", "CELL17688_N2", "CELL177_N2", "CELL17858_N2", "CELL1788_N2", "CELL18022_N2", "CELL18113_N2", "CELL18126_N2", "CELL18366_N1", "CELL18474_N2", "CELL18541_N2", "CELL18591_N2", "CELL18611_N2", "CELL18670_N2", "CELL18741_N2", "CELL18754_N2", "CELL18857_N1", "CELL18887_N2", "CELL18980_N2", "CELL19075_N1", "CELL19165_N2", "CELL19297_N1", "CELL19299_N2", "CELL19331_N3", "CELL19600_N2", "CELL19640_N2", "CELL19691_N2", "CELL19888_N2", "CELL19966_N2", "CELL2004_N2", "CELL20057_N2", "CELL20288_N2", "CELL20469_N2", "CELL20657_N2", "CELL20837_N2", "CELL2091_N3", "CELL20976_N2", "CELL21311_N1", "CELL21467_N1", "CELL220_N2", "CELL22259_N1", "CELL22313_N1", "CELL2255_N4", "CELL2269_N2", "CELL22907_N1", "CELL23272_N1", "CELL2389_N2", "CELL24113_N1", "CELL24227_N1", "CELL24465_N1", "CELL248_N2", "CELL251_N2", "CELL2537_N2", "CELL25435_N1", "CELL25637_N1", "CELL25797_N1", "CELL2637_N2", "CELL2640_N2", "CELL2641_N2", "CELL26431_N1", "CELL27157_N1", "CELL276_N2", "CELL27795_N1", "CELL28156_N1", "CELL28421_N1", "CELL2864_N1", "CELL29557_N1", "CELL3044_N2", "CELL3055_N2", "CELL30792_N1", "CELL30828_N1", "CELL30916_N1", "CELL31114_N1", "CELL3114_N2", "CELL3119_N2", "CELL31460_N1", "CELL31508_N1", "CELL3153_N2", "CELL31723_N1", "CELL31877_N1", "CELL32525_N1", "CELL32547_N1", "CELL32673_N1", "CELL3279_N4", "CELL33020_N1", "CELL33054_N1", "CELL3326_N2", "CELL33297_N1", "CELL33367_N1", "CELL3343_N2", "CELL33765_N1", "CELL33821_N1", "CELL3383_N2", "CELL34072_N1", "CELL34085_N1", "CELL35317_N1", "CELL3540_N2", "CELL3559_N2", "CELL35916_N1", "CELL36271_N1", "CELL36677_N1", "CELL368_N2", "CELL36913_N1", "CELL37093_N1", "CELL37133_N1", "CELL37254_N1", "CELL37520_N1", "CELL37671_N1", "CELL38377_N1", "CELL38461_N1", "CELL38570_N1", "CELL39244_N1", "CELL39576_N1", "CELL39708_N1", "CELL3988_N3", "CELL39961_N1", "CELL40353_N1", "CELL40635_N1", "CELL4067_N2", "CELL41164_N1", "CELL41228_N1", "CELL4182_N3", "CELL4191_N2", "CELL4204_N2", "CELL4212_N2", "CELL42311_N1", "CELL42547_N1", "CELL42566_N1", "CELL42945_N1", "CELL43034_N1", "CELL43073_N1", "CELL43358_N1", "CELL4344_N2", "CELL43530_N1", "CELL4373_N2", "CELL44120_N1", "CELL443_N2", "CELL44782_N1", "CELL4491_N2", "CELL45270_N1", "CELL4529_N2", "CELL45352_N1", "CELL45590_N1", "CELL46208_N1", "CELL4694_N2", "CELL4695_N2", "CELL4846_N2", "CELL48480_N1", "CELL4932_N2", "CELL49752_N1", "CELL49780_N1", "CELL50042_N1", "CELL5043_N2", "CELL50862_N1", "CELL51027_N1", "CELL51423_N1", "CELL51900_N1", "CELL5200_N2", "CELL5208_N2", "CELL52244_N1", "CELL52338_N1", "CELL5237_N2", "CELL5248_N2", "CELL5333_N2", "CELL53807_N1", "CELL5401_N2", "CELL5404_N5", "CELL5408_N2", "CELL54302_N1", "CELL54337_N1", "CELL5445_N2", "CELL54819_N1", "CELL54901_N1", "CELL54929_N1", "CELL5494_N3", "CELL54954_N1", "CELL55052_N1", "CELL55196_N1", "CELL55232_N1", "CELL5528_N3", "CELL55305_N1", "CELL55555_N1", "CELL5579_N2", "CELL56616_N1", "CELL5689_N2", "CELL56953_N1", "CELL5756_N3", "CELL5758_N2", "CELL5762_N3", "CELL57775_N1", "CELL57792_N1", "CELL5810_N2", "CELL5908_N3", "CELL59386_N1", "CELL59702_N1", "CELL59992_N1", "CELL60051_N1", "CELL60628_N1", "CELL60645_N1", "CELL60773_N1", "CELL6088_N2", "CELL6099_N2", "CELL6105_N2", "CELL6148_N2", "CELL6167_N2", "CELL61862_N1", "CELL62161_N1", "CELL6234_N2", "CELL6246_N2", "CELL62605_N1", "CELL63081_N1", "CELL6312_N2", "CELL6318_N2", "CELL6355_N2", "CELL64057_N1", "CELL6427_N2", "CELL64424_N1", "CELL64467_N1", "CELL6452_N2", "CELL6497_N2", "CELL6526_N2", "CELL6569_N2", "CELL65726_N1", "CELL66051_N1", "CELL66787_N1", "CELL67001_N1", "CELL67003_N1", "CELL67936_N1", "CELL68350_N1", "CELL68720_N1", "CELL69369_N1", "CELL69866_N1", "CELL7045_N2", "CELL706_N1", "CELL70713_N1", "CELL70962_N1", "CELL71038_N1", "CELL71179_N1", "CELL71231_N1", "CELL71334_N1", "CELL7139_N2", "CELL71403_N1", "CELL71517_N1", "CELL7174_N2", "CELL72035_N1", "CELL72188_N1", "CELL7237_N2", "CELL72578_N1", "CELL72838_N1", "CELL72991_N1", "CELL73043_N1", "CELL73198_N1", "CELL74062_N1", "CELL7430_N2", "CELL7462_N2", "CELL74698_N1", "CELL74877_N1", "CELL74907_N1", "CELL74915_N1", "CELL75384_N1", "CELL7543_N2", "CELL75509_N1", "CELL75777_N1", "CELL7594_N3", "CELL7778_N2", "CELL789_N3", "CELL78_N3", "CELL8031_N2", "CELL8080_N2", "CELL8206_N2", "CELL8259_N2", "CELL8278_N1", "CELL8554_N2", "CELL8566_N2", "CELL8702_N2", "CELL8734_N2", "CELL8795_N2", "CELL8852_N2", "CELL8876_N3", "CELL8900_N2", "CELL8921_N2", "CELL9024_N2", "CELL9051_N2", "CELL9061_N2", "CELL9087_N2", "CELL9118_N4", "CELL9119_N3", "CELL9121_N2", "CELL9161_N2", "CELL9209_N3", "CELL9459_N2", "CELL9578_N2", "CELL9686_N2"], "n_cells": 387, "n_states": 1, "has_indel": false}, {"index": 7658, "id": "CELLSET_938961802bf9e0", "states": [1384, 1444], "cells": ["CELL18968_N2", "CELL7431_N2"], "n_cells": 2, "n_states": 2, "has_indel": false}, {"index": 7659, "id": "CELLSET_92271bec4714ba", "states": [1384, 1459], "cells": ["CELL10678_N2", "CELL1342_N2", "CELL13559_N2", "CELL14104_N2", "CELL14632_N2", "CELL14919_N3", "CELL14956_N2", "CELL3572_N2", "CELL40667_N1", "CELL4276_N2", "CELL4684_N2", "CELL58926_N1", "CELL61420_N1", "CELL6884_N2", "CELL71158_N1", "CELL72721_N1"], "n_cells": 16, "n_states": 2, "has_indel": false}, {"index": 7660, "id": "CELLSET_5670db2b618e9b", "states": [1384, 1461], "cells": ["CELL34360_N1"], "n_cells": 1, "n_states": 2, "has_indel": false}, {"index": 7661, "id": "CELLSET_a014976a8e2bc4", "states": [1384, 1476], "cells": ["CELL743_N2"], "n_cells": 1, "n_states": 2, "has_indel": true}, {"index": 7662, "id": "CELLSET_e825721678bf27", "states": [1405], "cells": ["CELL4506_N2"], "n_cells": 1, "n_states": 1, "has_indel": true}, {"index": 7663, "id": "CELLSET_ec36accf0935ee", "states": [1426], "cells": ["CELL18033_N2"], "n_cells": 1, "n_states": 1, "has_indel": true}, {"index": 7664, "id": "CELLSET_eed6ae0a6ff6ef", "states": [1439], "cells": ["CELL59685_N1", "CELL6188_N2"], "n_cells": 2, "n_states": 1, "has_indel": false}, {"index": 7665, "id": "CELLSET_f028edf18b1afd", "states": [1444], "cells": ["CELL16214_N2"], "n_cells": 1, "n_states": 1, "has_indel": false}, {"index": 7666, "id": "CELLSET_f1de9c1e3f21a4", "states": [1459], "cells": ["CELL11175_N3", "CELL1147_N2", "CELL12228_N2", "CELL13425_N2", "CELL14464_N2", "CELL14519_N2", "CELL15064_N2", "CELL15173_N2", "CELL18435_N2", "CELL1902_N2", "CELL19452_N2", "CELL20211_N2", "CELL2119_N2", "CELL24111_N1", "CELL2546_N2", "CELL29295_N1", "CELL31542_N1", "CELL3892_N2", "CELL41468_N1", "CELL4266_N2", "CELL43047_N1", "CELL44175_N1", "CELL45599_N1", "CELL4691_N2", "CELL47226_N1", "CELL48763_N1", "CELL50510_N1", "CELL52195_N1", "CELL53791_N1", "CELL56317_N1", "CELL56540_N1", "CELL5837_N2", "CELL61619_N1", "CELL66869_N1", "CELL7188_N2", "CELL73591_N1", "CELL74384_N1", "CELL74546_N1", "CELL75592_N1", "CELL8498_N2", "CELL8677_N3", "CELL8983_N2", "CELL9896_N2"], "n_cells": 43, "n_states": 1, "has_indel": false}, {"index": 7667, "id": "CELLSET_65a70f1c4fab1f", "states": [1459, 1514], "cells": ["CELL3662_N2"], "n_cells": 1, "n_states": 2, "has_indel": true}, {"index": 7668, "id": "CELLSET_fa38bc79b89e9d", "states": [1513], "cells": ["CELL3741_N3"], "n_cells": 1, "n_states": 1, "has_indel": true}]
```
