## Supplementary material for "Self-extending DNA recording with stochastic and programmed writing": Source Data: L1_summary.json

```
{
  "library": "barcode10",
  "status": "cell-level candidate",
  "expression_universe": 13743,
  "HQ_positive_cells": 12302,
  "coverage": 0.8951466200975042,
  "matched_HQ_beads": 20554,
  "matched_tag_combinations": 10578,
  "cell_combinations": 7669,
  "record_states": 1549,
  "canonical_states": 240,
  "indel_states": 1309,
  "canonical_positive_cells": 12267,
  "canonical_combinations": 6902,
  "full_combinations_matched_cells": 7640,
  "within_cohort_indel_distinctions": 738,
  "indel_only_cells": 35,
  "additional_combinations_indel_only": 29,
  "multi_HQ_bead_cells": 5369,
  "cells_with_additional_records": 4491,
  "additional_record_links": 11933,
  "cell_state_links": 84449,
  "bead_state_links": 107390,
  "family_state_observations": 352413,
  "distinct_bead_UMI_families": 292852,
  "multi_HQ_state_families": 52705,
  "cells_with_multi_HQ_state_family": 8562,
  "single_HQ_state_supported_cells": 11910,
  "single_HQ_state_supported_combinations": 6427,
  "median_records_per_cell": 5.0,
  "median_largest_bead_records": 5.0,
  "tied_best_cells": 10923,
  "no_variable_evidence_cells": 83,
  "tied_best_profiles": 6290,
  "no_variable_evidence_profiles": 9,
  "internal_nodes_without_universal_witness": 125,
  "pair_score_reference_max_error": 8.881784197001252e-16,
  "all_tips": 7669,
  "all_edges": 15336,
  "seconds": 24.47
}
```
