## Supplementary material for "Self-extending DNA recording with stochastic and programmed writing": Source Data: L1_three_bead_example.json

```
{
  "cell_id": "CELL5267_N3",
  "assigned_beads": 3,
  "observed_HQ_beads": 3,
  "n_records": 6,
  "canonical_records": 6,
  "indel_records": 0,
  "largest_bead_record_set": 2,
  "additional_records_beyond_largest_bead": 4,
  "has_raw_tag": true,
  "HQ_positive": true,
  "state_ids": "IP_6620270550aa9a;IP_81e47493b95eff;IP_ae8f0abfff836d;IP_c61559c4c54df2;IP_d619809f457aa9;IP_e49f28169b6146",
  "profile_id": "CELLSET_fe236992a44451",
  "beads": [
    "AGAGAGTCGCATGTCCGTGC",
    "AGTGCTGTCTCCATAAGGAG",
    "CAAGCAATTCTCGTGGCAGA"
  ],
  "rows": [
    {
      "state_id": "IP_d619809f457aa9",
      "sequence": "ACACACACACACACGCA",
      "beads": [
        "AGAGAGTCGCATGTCCGTGC"
      ]
    },
    {
      "state_id": "IP_6620270550aa9a",
      "sequence": "ACACACACACACACACGCA",
      "beads": [
        "AGTGCTGTCTCCATAAGGAG"
      ]
    },
    {
      "state_id": "IP_c61559c4c54df2",
      "sequence": "ACATACACACACACACGCA",
      "beads": [
        "AGTGCTGTCTCCATAAGGAG"
      ]
    },
    {
      "state_id": "IP_ae8f0abfff836d",
      "sequence": "ACATATACACACACACGCA",
      "beads": [
        "CAAGCAATTCTCGTGGCAGA"
      ]
    },
    {
      "state_id": "IP_81e47493b95eff",
      "sequence": "ATATACACACACACACGCA",
      "beads": [
        "CAAGCAATTCTCGTGGCAGA"
      ]
    },
    {
      "state_id": "IP_e49f28169b6146",
      "sequence": "ATATATACACACACACGCA",
      "beads": [
        "AGAGAGTCGCATGTCCGTGC"
      ]
    }
  ]
}
```
