## Supplementary material for "Self-extending DNA recording with stochastic and programmed writing": Source Data: nearest.json (part 2 of 10)

```
231,236,239,240,241,244,245,246,247,249,250,251,252,254,255,259,260,261,262,263,264,265,266,267,268,269,270,271,273,275,276,277,278,279,280,281,285,286,288,289,291,292,293,294,295,297,299,303,304,306,307,308,309,310,311,313,314,315,316,317,318,320,322,323,324,325,328,329,330,331,333,335,336,337,339,340,341,342,343,346,347,349,350,351,352,353,355,356,357,358,359,360,361,363,365,366,368,369,370,376,377,378,379,380,381,382,384,385,386,387,388,390,391,392,394,395,397,399,400,401,402,404,407,408,409,411,414,416,417,418,419,422,423,425,426,432,433,434,435,437,438,439,440,441,442,444,445,449,450,452,454,455,456,458,459,462,463,464,465,466,467,468,469,471,474,476,477,478,481,483,484,486,487,489,490,491,492,493,494,497,498,499,500,501,503,504,505,506,510,511,514,515,516,517,520,521,522,523,524,525,528,529,530,532,533,534,535,536,538,539,540,541,542,545,546,548,549,552,553,554,555,556,558,559,560,561,562,563,565,566,568,569,571,572,573,574,575,576,578,579,580,581,583,584,585,587,588,589,591,593,594,595,596,598,600,602,603,606,608,611,613,614,617,618,620,621,622,624,625,626,627,628,629,630,631,632,633,635,637,638,639,640,641,642,643,644,645,646,648,649,650,652,653,654,655,656,659,660,662,663,665,666,667,668,669,670,672,673,678,679,682,684,685,686,687,690,691,692,693,694,696,697,698,700,702,704,705,706,708,709,712,714,715,716,717,718,719,720,721,722,723,724,725,726,729,730,733,734,735,736,737,738,739,740,741,743,744,745,748,749,751,753,754,755,757,759,760,762,763,765,766,767,768,769,771,772,774,775,776,777,780,783,784,785,786,789,790,791,792,793,794,795,796,797,798,799,800,801,802,803,804,805,807,808,809,810,811,812,813,814,815,816,817,818,819,820,822,823,825,827,828,829,831,832,833,835,836,839,840,842,844,845,847,848,849,850,851,852,855,856,860,861,863,864,866,868,871,872,873,874,875,877,878,880,883,884,885,887,889,891,892,893,894,896,897,900,902,905,909,910,911,913,917,919,920,921,922,927,928,931,932,933,934,936,938,940,941,942,943,944,945,948,949,950,951,952,954,955,956,957,960,961,964,965,966,969,970,971,975,976,977,980,982,983,985,986,987,988,990,991,992,994,995,996,997,999,1000,1001,1002,1003,1004,1005,1006,1007,1008,1010,1011,1012,1013,1014,1015,1017,1018,1019,1021,1022,1023,1025,1026,1027,1028,1029,1032,1033,1034,1035,1036,1038,1041,1045,1046,1048,1049,1050,1052,1053,1055,1057,1061,1062,1063,1064,1065,1066,1067,1069,1070,1072,1073,1075,1078,1084,1086,1088,1094,1095,1096,1097,1098,1099,1100,1101,1102,1103,1104,1105,1107,1108,1109,1113,1114,1116,1118,1119,1120,1122,1123,1124,1125,1126,1128,1129,1130,1131,1133,1134,1135,1136,1137,1138,1139,1140,1141,1142,1145,1147,1148,1149,1150,1153,1154,1155,1156,1157,1158,1159,1160,1161,1162,1165,1166,1167,1169,1170,1171,1172,1174,1175,1176,1177,1178,1180,1181,1182,1183,1185,1186,1188,1189,1190,1191,1192,1193,1195,1196,1197,1198,1199,1202,1205,1206,1209,1210,1211,1212,1215,1216,1219,1220,1222,1228,1232,1233,1235,1238,1239,1242,1245,1246,1249,1253,1254,1256,1259,1260,1261,1262,1263,1264,1265,1266,1267,1270,1271,1273,1275,1276,1279,1280,1282,1283,1286,1287,1288,1289,1290,1292,1293,1294,1295,1296,1297,1298,1300,1301,1303,1304,1305,1307,1308,1309,1310,1313,1314,1315,1317,1318,1320,1321,1322,1323,1324,1325,1326,1327,1328,1329,1330,1334,1335,1337,1338,1339,1340,1341,1343,1345,1346,1348,1349,1350,1351,1352,1353,1354,1355,1356,1357,1362,1363,1364,1365,1366,1367,1368,1369,1370,1374,1375,1376,1377,1378,1380,1382,1383,1385,1387,1390,1392,1393,1394,1395,1396,1397,1398,1399,1400,1401,1404,1405,1406,1407,1408,1411,1412,1413,1414,1415,1420,1421,1422,1423,1425,1426,1427,1428,1429,1430,1431,1432,1434,1435,1436,1437,1439,1440,1441,1443,1444,1447,1448,1450,1453,1454,1456,1457,1458,1459,1462,1463,1466,1467,1468,1470,1471,1472,1474,1475,1476,1477,1478,1480,1481,1484,1485,1486,1487,1488,1493,1494,1495,1499,1500,1501,1502,1504,1505,1506,1508,1509,1513,1514,1515,1516,1517,1519,1521,1522,1524,1526,1527,1529,1530,1531,1532,1533,1534,1535,1536,1538,1539,1540,1541,1542,1544,1546,1547,1549,1552,1553,1554,1555,1556,1558,1560,1561,1562,1563,1564,1565,1566,1567,1569,1570,1571,1573,1577,1578,1582,1583,1584,1585,1586,1587,1589,1590,1591,1592,1593,1596,1597,1598,1600,1603,1604,1605,1606,1608,1610,1611,1612,1613,1614,1617,1618,1619,1620,1623,1625,1627,1628,1629,1631,1632,1633,1635,1636,1637,1638,1639,1640,1641,1642,1643,1644,1646,1648,1649,1651,1652,1653,1655,1656,1657,1660,1661,1662,1663,1664,1665,1666,1667,1668,1669,1671,1672,1675,1677,1678,1679,1680,1681,1686,1687,1688,1690,1692,1693,1694,1695,1697,1699,1700,1701,1702,1703,1704,1705,1706,1709,1711,1712,1713,1714,1717,1718,1721,1722,1724,1725,1727,1728,1729,1730,1731,1734,1736,1737,1738,1739,1741,1743,1744,1745,1746,1747,1748,1750,1751,1752,1754,1757,1758,1759,1761,1768,1770,1772,1773,1776,1777,1778,1779,1781,1782,1783,1785,1787,1788,1794,1795,1798,1800,1801,1802,1803,1804,1807,1810,1811,1812,1815,1816,1817,1821,1823,1826,1827,1829,1830,1831,1832,1834,1835,1836,1838,1839,1840,1841,1844,1845,1846,1848,1849,1850,1851,1852,1856,1857,1858,1860,1861,1866,1867,1868,1869,1871,1874,1875,1880,1882,1883,1884,1885,1890,1891,1892,1893,1894,1895,1897,1898,1901,1902,1903,1906,1909,1912,1914,1915,1916,1917,1919,1920,1921,1922,1923,1926,1927,1929,1930,1931,1933,1935,1936,1937,1938,1939,1940,1941,1944,1946,1948,1950,1951,1952,1954,1955,1956,1958,1961,1962,1963,1964,1966,1967,1971,1973,1977,1978,1979,1980,1981,1982,1983,1984,1986,1990,1991,1992,1993,1994,1995,1996,1997,1999,2000,2001,2003,2006,2008,2009,2010,2011,2012,2013,2014,2015,2017,2018,2019,2021,2022,2023,2024,2025,2026,2027,2030,2031,2034,2039,2042,2043,2045,2046,2047,2048,2049,2051,2052,2053,2054,2056,2057,2059,2063,2064,2065,2066,2070,2071,2074,2075,2078,2079,2080,2081,2083,2085,2087,2088,2089,2090,2092,2093,2096,2097,2098,2099,2100,2102,2103,2108,2109,2110,2111,2112,2114,2115,2117,2118,2119,2121,2122,2123,2125,2126,2128,2131,2132,2136,2137,2138,2140,2142,2144,2145,2147,2149,2150,2151,2153,2156,2159,2160,2161,2163,2165,2166,2167,2168,2169,2171,2172,2175,2176,2179,2180,2181,2182,2183,2184,2185,2186,2188,2189,2191,2192,2197,2198,2199,2200,2202,2203,2205,2208,2209,2211,2212,2213,2215,2216,2217,2218,2219,2221,2222,2223,2224,2225,2227,2228,2230,2233,2234,2236,2237,2239,2240,2242,2243,2245,2247,2248,2249,2251,2254,2255,2256,2259,2262,2263,2266,2267,2272,2273,2275,2276,2277,2278,2280,2281,2282,2283,2285,2286,2288,2289,2290,2291,2294,2296,2297,2298,2300,2301,2302,2303,2304,2305,2306,2307,2309,2312,2315,2317,2318,2320,2321,2322,2323,2324,2325,2326,2327,2333,2335,2337,2338,2339,2342,2343,2344,2345,2346,2347,2350,2352,2353,2356,2358,2359,2360,2361,2363,2364,2365,2366,2367,2368,2371,2373,2374,2375,2376,2377,2378,2379,2380,2381,2383,2385,2386,2387,2389,2390,2391,2392,2393,2394,2396,2397,2399,2401,2403,2404,2405,2409,2410,2412,2413,2414,2415,2416,2417,2419,2420,2422,2424,2425,2426,2427,2430,2432,2433,2434,2436,2437,2438,2439,2441,2444,2445,2446,2447,2448,2449,2450,2452,2454,2455,2458,2460,2462,2465,2467,2469,2470,2471,2474,2476,2477,2478,2481,2483,2484,2485,2487,2488,2490,2491,2492,2493,2495,2497,2498,2499,2500,2502,2503,2505,2506,2507,2509,2510,2511,2515,2517,2518,2524,2525,2527,2528,2529,2530,2531,2532,2533,2535,2536,2539,2540,2541,2543,2546,2547,2548,2549,2550,2551,2553,2554,2559,2560,2561,2563,2564,2565,2566,2569,2570,2571,2572,2573,2576,2577,2578,2580,2581,2583,2586,2587,2588,2589,2590,2591,2592,2593,2595,2596,2598,2600,2602,2603,2606,2608,2609,2611,2612,2613,2614,2615,2616,2618,2621,2622,2623,2626,2627,2629,2630,2631,2632,2633,2634,2637,2640,2644,2646,2647,2648,2651,2652,2654,2655,2657,2659,2660,2661,2662,2663,2664,2665,2668,2670,2671,2672,2673,2674,2675,2676,2677,2680,2683,2684,2685,2686,2687,2690,2692,2693,2694,2697,2700,2701,2702,2705,2707,2709,2710,2712,2713,2718,2720,2721,2722,2723,2725,2727,2728,2730,2731,2734,2735,2737,2738,2739,2741,2742,2743,2744,2745,2747,2749,2752,2755,2757,2758,2760,2762,2763,2764,2768,2769,2771,2772,2773,2774,2775,2776,2779,2781,2782,2784,2786,2787,2789,2791,2792,2793,2794,2795,2796,2799,2801,2802,2804,2805,2806,2807,2808,2809,2810,2811,2812,2814,2816,2817,2818,2819,2820,2821,2822,2823,2824,2825,2827,2828,2829,2830,2834,2835,2837,2838,2839,2844,2845,2847,2848,2849,2850,2851,2854,2855,2856,2857,2858,2859,2862,2863,2865,2867,2868,2869,2870,2873,2875,2876,2879,2880,2881,2882,2883,2884,2885,2886,2888,2889,2891,2892,2893,2894,2895,2896,2897,2898,2899,2900,2902,2903,2905,2907,2909,2910,2911,2912,2913,2914,2916,2917,2918,2919,2920,2922,2924,2925,2926,2927,2928,2929,2930,2931,2934,2938,2939,2942,2943,2944,2945,2949,2951,2957,2958,2959,2960,2961,2963,2964,2965,2966,2967,2968,2969,2970,2972,2974,2975,2976,2979,2982,2983,2987,2991,2992,2993,2994,2995,2996,2998,2999,3000,3001,3004,3007,3008,3010,3011,3012,3014,3015,3018,3019,3021,3022,3024,3025,3029,3030,3031,3033,3034,3036,3039,3040,3041,3042,3044,3045,3048,3049,3050,3051,3052,3054,3055,3056,3058,3060,3062,3064,3065,3067,3068,3069,3070,3071,3073,3075,3076,3077,3078,3080,3081,3086,3087,3088,3089,3090,3091,3092,3093,3094,3095,3096,3097,3098,3099,3100,3101,3103,3105,3106,3107,3108,3109,3110,3111,3112,3113,3116,3117,3118,3121,3122,3123,3126,3127,3128,3129,3130,3131,3132,3133,3134,3135,3136,3137,3138,3139,3144,3145,3147,3148,3149,3150,3153,3154,3155,3156,3157,3158,3161,3162,3163,3164,3168,3169,3170,3171,3172,3174,3175,3178,3179,3180,3181,3183,3184,3185,3186,3187,3188,3189,3190,3192,3193,3195,3196,3199,3202,3203,3204,3205,3206,3207,3208,3211,3213,3214,3215,3217,3218,3222,3223,3224,3225,3226,3228,3229,3231,3232,3233,3234,3235,3236,3237,3239,3240,3241,3242,3244,3248,3249,3250,3254,3255,3256,3259,3261,3262,3264,3267,3268,3271,3272,3274,3275,3276,3278,3279,3280,3281,3282,3284,3285,3286,3288,3290,3291,3293,3294,3295,3297,3298,3299,3300,3302,3303,3306,3307,3308,3310,3311,3312,3314,3316,3317,3322,3325,3326,3331,3332,3333,3334,3335,3337,3338,3342,3343,3345,3346,3347,3348,3349,3350,3352,3353,3356,3358,3359,3362,3363,3364,3366,3367,3368,3370,3372,3373,3374,3376,3377,3378,3379,3380,3383,3384,3388,3389,3390,3391,3392,3393,3394,3395,3397,3398,3399,3401,3405,3408,3409,3410,3411,3413,3414,3415,3416,3417,3418,3419,3420,3421,3423,3424,3426,3427,3430,3431,3433,3434,3435,3437,3438,3440,3441,3442,3443,3444,3446,3449,3453,3454,3455,3457,3460,3462,3463,3464,3465,3466,3467,3468,3469,3470,3471,3473,3474,3475,3476,3477,3479,3480,3481,3482,3483,3484,3485,3487,3488,3489,3490,3491,3492,3493,3494,3495,3497,3498,3500,3503,3504,3505,3506,3509,3510,3511,3512,3513,3514,3515,3516,3517,3518,3519,3520,3522,3523,3524,3527,3528,3532,3533,3537,3538,3541,3542,3544,3547,3549,3550,3552,3553,3554,3555,3557,3558,3559,3561,3562,3565,3567,3568,3570,3572,3574,3576,3577,3578,3579,3580,3581,3582,3583,3584,3591,3592,3593,3597,3599,3600,3601,3603,3604,3606,3608,3611,3612,3613,3614,3616,3617,3619,3621,3623,3624,3626,3627,3629,3630,3631,3632,3634,3638,3639,3641,3642,3644,3646,3647,3648,3649,3652,3654,3655,3656,3657,3658,3659,3660,3663,3664,3666,3668,3671,3672,3673,3674,3675,3677,3679,3684,3685,3686,3687,3688,3690,3691,3692,3694,3695,3696,3698,3700,3703,3706,3707,3708,3709,3711,3713,3715,3716,3718,3719,3721,3723,3724,3725,3726,3727,3729,3731,3733,3734,3737,3738,3740,3741,3742,3744,3745,3746,3747,3750,3751,3752,3753,3754,3755,3756,3759,3760,3761,3762,3765,3766,3767,3772,3774,3775,3776,3777,3778,3779,3783,3786,3787,3788,3789,3790,3793,3794,3795,3797,3798,3799,3800,3801,3802,3803,3805,3806,3810,3811,3813,3814,3815,3816,3817,3819,3820,3821,3822,3824,3827,3828,3829,3831,3836,3837,3839,3841,3842,3843,3845,3846,3847,3849,3850,3855,3856,3857,3858,3859,3860,3862,3863,3865,3867,3868,3869,3871,3874,3876,3878,3879,3880,3881,3882,3883,3886,3887,3888,3889,3890,3891,3892,3894,3895,3896,3897,3898,3899,3900,3901,3902,3905,3906,3907,3908,3909,3911,3912,3913,3914,3915,3917,3918,3919,3921,3922,3923,3924,3925,3927,3930,3931,3932,3933,3935,3939,3941,3943,3945,3946,3947,3948,3951,3953,3954,3955,3957,3960,3963,3964,3965,3966,3967,3968,3971,3974,3975,3977,3978,3980,3981,3982,3985,3987,3988,3989,3990,3991,3992,3993,3994,3997,3998,4000,4001,4002,4003,4004,4007,4009,4010,4011,4015,4017,4018,4020,4021,4022,4026,4029,4030,4031,4032,4038,4039,4040,4041,4042,4045,4046,4047,4048,4049,4050,4051,4055,4056,4057,4058,4059,4060,4061,4062,4064,4065,4072,4073,4074,4076,4077,4079,4080,4081,4084,4085,4086,4087,4089,4090,4091,4093,4094,4095,4098,4099,4100,4102,4103,4107,4108,4110,4112,4113,4115,4116,4118,4120,4122,4123,4125,4126,4127,4128,4129,4131,4134,4135,4136,4137,4138,4139,4140,4142,4143,4148,4149,4150,4151,4155,4156,4157,4158,4160,4161,4162,4165,4166,4167,4170,4172,4173,4174,4175,4176,4177,4178,4180,4184,4185,4186,4187,4188,4189,4191,4192,4193,4195,4196,4197,4198,4199,4202,4203,4204,4206,4207,4208,4209,4211,4212,4213,4214,4215,4216,4219,4220,4221,4223,4224,4226,4227,4228,4229,4231,4232,4233,4234,4236,4237,4238,4239,4243,4246,4247,4248,4249,4250,4251,4253,4258,4262,4263,4264,4266,4267,4268,4270,4271,4276,4277,4278,4279,4282,4283,4284,4285,4286,4288,4291,4292,4295,4296,4297,4299,4302,4303,4304,4305,4307,4309,4310,4311,4315,4317,4318,4319,4321,4322,4324,4326,4330,4332,4333,4336,4338,4340,4341,4342,4344,4347,4350,4351,4353,4354,4355,4356,4358,4359,4360,4361,4362,4363,4364,4366,4367,4368,4370,4371,4372,4373,4374,4375,4376,4379,4382,4383,4384,4385,4389,4390,4391,4392,4393,4395,4396,4398,4399,4401,4402,4403,4404,4405,4407,4410,4411,4414,4416,4417,4418,4419,4420,4421,4422,4423,4426,4427,4428,4429,4430,4432,4433,4435,4436,4437,4439,4440,4441,4442,4443,4445,4446,4447,4448,4449,4452,4453,4454,4457,4458,4459,4460,4463,4464,4465,4467,4470,4471,4472,4474,4476,4479,4480,4481,4482,4483,4485,4486,4488,4489,4490,4491,4492,4493,4494,4495,4497,4498,4499,4501,4502,4503,4505,4506,4507,4508,4509,4510,4511,4512,4513,4515,4518,4519,4520,4521,4522,4523,4524,4525,4526,4528,4529,4531,4533,4536,4538,4539,4540,4541,4543,4545,4546,4547,4548,4549,4550,4551,4552,4553,4554,4555,4557,4559,4562,4564,4566,4573,4575,4577,4579,4581,4582,4583,4585,4586,4587,4588,4589,4590,4596,4597,4599,4601,4602,4604,4605,4607,4610,4612,4614,4617,4619,4623,4624,4625,4626,4627,4630,4631,4632,4633,4635,4636,4638,4639,4641,4643,4644,4645,4646,4647,4648,4649,4650,4651,4652,4655,4656,4657,4662,4663,4664,4665,4666,4667,4668,4669,4670,4672,4673,4674,4677,4678,4679,4680,4681,4683,4684,4687,4688,4689,4690,4691,4692,4693,4694,4695,4696,4697,4699,4700,4701,4704,4707,4708,4709,4710,4711,4712,4713,4715,4717,4718,4719,4720,4721,4722,4723,4724,4725,4728,4729,4730,4733,4734,4736,4737,4738,4739,4740,4741,4742,4743,4744,4747,4749,4750,4752,4753,4756,4757,4758,4760,4761,4762,4763,4766,4768,4770,4771,4772,4773,4774,4775,4776,4777,4778,4781,4784,4785,4787,4788,4789,4793,4795,4796,4797,4798,4799,4801,4803,4804,4805,4806,4807,4808,4809,4810,4811,4813,4816,4817,4819,4820,4821,4822,4823,4824,4826,4827,4830,4831,4832,4833,4834,4835,4836,4839,4840,4842,4843,4844,4845,4846,4847,4849,4850,4851,4852,4853,4854,4855,4856,4857,4858,4860,4864,4865,4866,4867,4868,4869,4870,4871,4872,4875,4876,4877,4878,4880,4881,4882,4883,4884,4885,4886,4890,4892,4893,4895,4898,4899,4900,4902,4903,4904,4906,4907,4908,4909,4910,4911,4912,4913,4914,4916,4917,4919,4920,4922,4923,4924,4925,4927,4929,4930,4931,4932,4933,4934,4935,4936,4937,4938,4939,4940,4941,4942,4943,4944,4945,4946,4947,4949,4950,4952,4953,4957,4959,4961,4962,4963,4964,4966,4968,4969,4970,4971,4973,4975,4977,4980,4982,4983,4984,4985,4987,4988,4991,4992,4993,4995,4996,4997,4998,4999,5001,5002,5003,5004,5008,5010,5011,5013,5014,5016,5017,5019,5020,5021,5022,5023,5024,5025,5028,5029,5030,5031,5033,5034,5035,5038,5040,5041,5042,5045,5046,5048,5050,5052,5060,5061,5065,5066,5068,5069,5072,5073,5074,5075,5077,5078,5079,5081,5084,5085,5087,5088,5090,5091,5094,5096,5097,5101,5103,5104,5105,5107,5108,5109,5112,5113,5114,5117,5118,5119,5120,5126,5127,5128,5129,5130,5131,5132,5133,5134,5135,5136,5137,5138,5139,5142,5143,5145,5146,5147,5151,5152,5153,5155,5156,5157,5158,5159,5160,5164,5171,5172,5173,5175,5176,5177,5178,5179,5180,5181,5182,5183,5184,5185,5189,5190,5191,5192,5194,5195,5197,5198,5199,5202,5203,5204,5205,5206,5207,5211,5212,5213,5214,5215,5216,5217,5219,5221,5222,5223,5224,5225,5226,5227,5228,5229,5231,5235,5236,5237,5238,5239,5240,5242,5243,5245,5246,5247,5248,5252,5254,5255,5256,5260,5264,5265,5266,5267,5268,5269,5272,5274,5278,5280,5282,5284,5285,5286,5289,5290,5291,5292,5294,5295,5296,5297,5298,5299,5300,5303,5305,5306,5307,5308,5312,5314,5315,5319,5320,5322,5323,5324,5326,5327,5328,5329,5330,5331,5332,5334,5335,5336,5337,5338,5339,5340,5341,5342,5343,5346,5347,5348,5349,5353,5355,5358,5359,5362,5364,5365,5366,5367,5368,5370,5372,5373],"all_other_profiles_tied":false,"n_candidates":3551,"old_strict_candidate_ids":["SIG_2363a3a1efcf","SIG_e8f8f2f6e11e"],"old_new_strict_candidate_set_equal":false,"new_best_outside_old_nearest":true},{"profile":600,"score":10.759875777707883,"candidate_indices":[45,64,74,162,183,192,268,271,281,339,341,365,391,426,487,552,561,584,625,627,644,709,719,768,790,811,816,842,896,1026,1072,1078,1172,1178,1181,1286,1289,1324,1339,1346,1351,1356,1367,1478,1527,1539,1565,1604,1611,1705,1758,1788,1840,1867,1921,1929,1948,2052,2054,2079,2080,2089,2125,2215,2300,2326,2385,2393,2412,2441,2444,2481,2491,2495,2498,2565,2614,2648,2655,2680,2702,2773,2810,2849,2893,2945,2987,3025,3031,3069,3076,3086,3136,3190,3254,3300,3334,3376,3437,3464,3509,3580,3582,3601,3612,3616,3656,3685,3706,3719,3756,3878,3912,3923,3953,3980,3989,4000,4009,4021,4022,4134,4158,4198,4239,4251,4268,4277,4326,4368,4383,4404,4439,4491,4512,4519,4533,4545,4588,4709,4720,4743,4793,4798,4811,4870,4931,4942,4943,4963,4977,4984,4995,5004,5034,5112,5126,5133,5158,5289,5332,5341,5359,5373],"all_other_profiles_tied":false,"n_candidates":164,"old_strict_candidate_ids":["SIG_0db4197b804b","SIG_5f6f82ac4e00"],"old_new_strict_candidate_set_equal":false,"new_best_outside_old_nearest":true},{"profile":601,"score":7.080407245316065,"candidate_indices":[31,45,50,52,64,73,74,84,110,124,127,145,156,172,182,211,246,263,271,275,280,281,285,307,342,349,351,355,361,365,377,385,391,434,459,467,486,487,522,528,532,556,561,578,584,631,640,644,649,660,704,719,722,725,735,768,780,792,793,809,813,816,842,851,866,872,875,877,885,905,911,920,944,956,971,976,987,1010,1026,1055,1064,1066,1070,1072,1075,1097,1099,1116,1119,1122,1137,1138,1139,1142,1172,1178,1181,1186,1195,1242,1253,1267,1270,1279,1289,1295,1298,1346,1351,1356,1376,1382,1392,1395,1399,1401,1411,1415,1454,1463,1493,1513,1527,1539,1598,1604,1611,1665,1705,1736,1739,1741,1754,1758,1767,1770,1782,1785,1788,1812,1821,1826,1840,1866,1906,1914,1929,1937,1940,1948,1961,2027,2039,2042,2043,2052,2054,2057,2079,2080,2122,2125,2131,2175,2184,2186,2203,2208,2240,2300,2312,2326,2327,2364,2367,2379,2385,2389,2393,2405,2412,2415,2441,2447,2454,2465,2476,2481,2491,2498,2502,2503,2536,2541,2548,2554,2560,2565,2593,2614,2630,2648,2655,2657,2671,2680,2702,2739,2749,2762,2773,2793,2810,2825,2844,2849,2863,2865,2884,2886,2893,2924,2929,2945,2951,2956,2959,2987,2995,3025,3031,3036,3052,3060,3061,3063,3069,3070,3075,3094,3117,3136,3162,3190,3214,3268,3279,3294,3300,3327,3334,3349,3380,3388,3394,3399,3415,3431,3433,3442,3462,3464,3474,3487,3490,3509,3572,3580,3612,3614,3629,3641,3672,3675,3685,3706,3707,3713,3734,3737,3738,3752,3756,3762,3782,3788,3790,3802,3816,3820,3878,3890,3902,3903,3923,3953,3954,3960,3974,3978,3980,3987,3989,4000,4007,4009,4020,4021,4022,4055,4074,4076,4095,4100,4103,4134,4138,4139,4142,4165,4176,4195,4198,4214,4228,4231,4246,4251,4263,4267,4268,4277,4286,4326,4383,4404,4420,4427,4436,4439,4449,4452,4489,4491,4507,4510,4512,4521,4531,4533,4540,4545,4549,4555,4582,4591,4596,4612,4645,4649,4656,4665,4689,4709,4712,4719,4729,4734,4743,4744,4757,4771,4775,4846,4870,4885,4900,4910,4930,4937,4938,4942,4943,4963,4968,4984,4995,4997,5004,5034,5046,5065,5107,5112,5118,5126,5133,5146,5157,5175,5206,5221,5260,5289,5290,5307,5323,5331,5332,5341,5343,5346,5347,5355,5359,5367,5373],"all_other_profiles_tied":false,"n_candidates":417,"old_strict_candidate_ids":["SIG_a3fc1a916056"],"old_new_strict_candidate_set_equal":false,"new_best_outside_old_nearest":true},{"profile":602,"score":7.080407245316065,"candidate_indices":[17,20,29,31,32,45,50,52,62,64,68,73,74,77,84,109,110,113,117,124,127,136,145,156,158,182,211,231,243,246,251,254,263,271,280,281,285,288,307,308,314,335,342,343,349,351,355,358,361,365,377,385,391,434,439,459,467,478,486,487,515,522,528,532,542,548,556,561,573,578,581,584,594,595,603,631,632,637,640,644,649,653,656,660,670,682,692,693,704,712,719,722,735,744,768,780,789,790,792,793,795,809,813,816,822,835,839,842,851,852,863,866,872,875,877,885,894,896,905,911,919,920,934,944,949,956,971,976,985,987,997,999,1000,1002,1007,1010,1015,1017,1019,1026,1046,1055,1064,1066,1071,1072,1075,1078,1089,1095,1097,1109,1116,1118,1119,1122,1137,1138,1139,1142,1167,1172,1178,1181,1183,1186,1193,1195,1204,1242,1246,1253,1262,1267,1270,1279,1286,1287,1289,1295,1298,1308,1313,1337,1338,1339,1346,1351,1356,1376,1377,1378,1382,1387,1392,1395,1399,1401,1411,1415,1450,1463,1470,1484,1493,1513,1514,1524,1527,1539,1540,1547,1558,1577,1586,1598,1604,1610,1611,1614,1625,1635,1636,1644,1662,1665,1666,1705,1736,1738,1739,1741,1754,1758,1770,1782,1785,1788,1806,1812,1821,1826,1829,1840,1844,1853,1906,1914,1919,1921,1922,1929,1935,1937,1940,1948,1961,1978,1997,2011,2027,2039,2042,2052,2054,2057,2079,2080,2092,2109,2115,2122,2125,2131,2140,2175,2184,2186,2203,2208,2215,2236,2240,2251,2291,2300,2309,2326,2327,2345,2361,2363,2364,2367,2374,2379,2384,2385,2389,2393,2394,2405,2412,2415,2417,2422,2441,2447,2450,2454,2465,2470,2476,2477,2480,2481,2491,2492,2495,2497,2498,2502,2503,2517,2536,2541,2548,2551,2553,2554,2564,2565,2569,2580,2584,2593,2614,2630,2648,2655,2657,2671,2680,2693,2702,2712,2721,2728,2730,2734,2739,2749,2758,2762,2773,2793,2796,2806,2810,2825,2837,2844,2848,2849,2863,2865,2882,2884,2886,2893,2894,2895,2904,2924,2929,2945,2951,2956,2959,2966,2970,2983,2987,2993,2995,2998,3019,3025,3031,3036,3052,3060,3061,3069,3070,3075,3086,3089,3090,3094,3117,3123,3136,3138,3190,3211,3214,3268,3272,3279,3285,3300,3309,3317,3334,3349,3372,3379,3380,3383,3388,3394,3398,3399,3405,3415,3418,3421,3427,3431,3433,3462,3464,3467,3474,3487,3490,3509,3533,3572,3576,3580,3584,3612,3614,3629,3632,3641,3643,3649,3660,3664,3672,3675,3677,3685,3703,3706,3707,3713,3723,3734,3737,3742,3745,3750,3752,3756,3759,3762,3769,3788,3790,3800,3802,3813,3814,3816,3817,3820,3836,3868,3878,3881,3882,3890,3897,3902,3911,3917,3923,3927,3937,3953,3954,3960,3968,3974,3978,3980,3987,3989,3992,4000,4007,4009,4020,4021,4022,4032,4033,4042,4047,4055,4057,4074,4076,4095,4100,4103,4113,4134,4139,4142,4165,4170,4175,4176,4191,4195,4198,4206,4214,4223,4228,4231,4246,4251,4263,4267,4268,4277,4286,4295,4299,4317,4326,4333,4372,4383,4389,4392,4404,4420,4424,4427,4430,4436,4439,4449,4452,4457,4464,4472,4477,4480,4486,4489,4490,4491,4494,4507,4510,4512,4520,4521,4531,4533,4539,4540,4545,4546,4549,4555,4564,4575,4579,4582,4584,4591,4612,4627,4645,4649,4656,4665,4689,4709,4718,4720,4729,4734,4743,4744,4757,4768,4775,4806,4811,4814,4817,4839,4846,4864,4870,4885,4899,4900,4930,4937,4938,4942,4943,4945,4963,4964,4968,4969,4984,4989,4990,4995,4997,5004,5021,5030,5034,5046,5065,5094,5103,5107,5111,5112,5118,5126,5128,5133,5136,5146,5147,5157,5175,5206,5221,5243,5262,5286,5289,5290,5295,5306,5307,5323,5332,5341,5342,5343,5346,5347,5355,5359,5367,5373],"all_other_profiles_tied":false,"n_candidates":674,"old_strict_candidate_ids":["SIG_8962d4a12208","SIG_cf256a796909"],"old_new_strict_candidate_set_equal":false,"new_best_outside_old_nearest":true},{"profile":603,"score":19.384568292046954,"candidate_indices":[842,1346],"all_other_profiles_tied":false,"n_candidates":2,"old_strict_candidate_ids":["SIG_f711af120ce7"],"old_new_strict_candidate_set_equal":false,"new_best_outside_old_nearest":true},{"profile":604,"score":13.122808282487165,"candidate_indices":[0,45,64,110,391,566,580,625,840,1010,1072,1122,1138,1172,1346,1481,1539,1701,1840,1906,1935,1961,2186,2385,2401,2441,2498,2554,2565,2648,2655,2657,2680,2773,3031,3069,3076,3509,3685,3766,3788,3923,4022,4041,4076,4100,4174,4195,4239,4359,4383,4395,4720,4729,4734,4775,4806,4930,4938,5004,5118,5176,5204,5307,5323,5341,5343,5367],"all_other_profiles_tied":false,"n_candidates":68,"old_strict_candidate_ids":["SIG_7e5b1ee5b4da","SIG_d2c6d06ff050"],"old_new_strict_candidate_set_equal":false,"new_best_outside_old_nearest":true},{"profile":605,"score":1.4729417113023964,"candidate_indices":[0,4,5,7,8,10,13,15,16,17,18,19,21,22,23,24,28,29,31,32,35,36,38,39,41,42,43,44,45,49,50,52,54,55,56,57,58,59,60,61,62,64,67,68,71,73,74,75,77,78,79,82,84,85,87,90,92,93,94,95,96,98,102,103,104,105,107,108,109,110,111,113,114,115,116,117,118,119,120,121,124,125,126,127,128,129,130,131,132,136,139,140,141,142,143,145,148,150,153,155,156,157,159,160,162,163,165,166,167,168,170,171,172,173,175,182,183,184,185,186,188,189,192,194,195,196,197,201,202,203,204,205,206,207,209,210,211,212,213,214,215,219,220,221,224,225,228,231,234,235,236,238,239,241,243,244,245,246,249,250,251,252,253,254,255,256,257,259,260,261,263,264,266,267,268,269,271,272,273,275,276,277,279,280,281,283,284,285,286,288,289,291,292,293,295,296,297,298,299,301,302,304,306,307,308,309,310,311,313,314,316,317,318,320,322,324,325,326,328,329,330,331,332,334,335,337,338,339,341,342,343,345,346,348,349,350,351,352,354,355,356,357,358,359,360,361,363,364,365,366,367,368,370,373,376,377,378,379,380,381,382,384,385,386,387,389,391,392,394,395,396,399,401,402,403,405,407,409,410,411,412,413,414,415,416,417,419,422,423,425,426,428,429,433,434,436,437,438,439,441,442,443,444,445,446,448,449,450,451,454,456,458,459,460,462,463,464,466,467,468,469,470,472,473,475,477,478,479,480,481,482,483,486,487,489,490,491,492,493,494,498,499,500,501,502,504,505,506,507,508,509,510,511,514,515,517,518,519,520,521,522,523,526,527,528,529,530,532,533,534,535,536,538,540,541,542,543,545,546,547,548,550,551,552,555,556,559,560,561,562,563,564,566,567,569,570,571,572,573,574,575,576,578,580,581,583,584,587,588,589,593,594,595,596,600,602,603,604,608,611,614,615,616,617,618,620,621,623,624,625,626,627,628,629,630,631,632,633,637,638,640,642,643,644,645,647,648,649,650,652,653,655,656,658,660,662,663,665,666,667,669,670,672,673,674,675,678,682,683,684,685,686,687,689,691,692,693,694,696,697,698,699,700,701,702,703,704,705,706,707,708,709,711,712,714,715,716,717,718,719,720,721,722,723,724,728,729,730,732,733,735,736,738,740,743,744,745,748,749,754,755,756,757,758,759,760,761,762,763,765,768,769,772,773,774,775,777,778,780,781,782,783,785,786,787,788,789,790,791,792,793,795,796,798,799,800,801,803,804,805,806,807,808,809,811,812,813,815,816,817,819,820,823,824,825,827,828,830,831,832,837,838,839,840,841,842,843,844,846,847,848,849,850,851,853,854,855,856,857,858,859,862,863,864,865,866,867,868,869,870,872,875,876,877,878,881,883,884,885,888,891,892,893,894,895,896,897,898,899,900,901,902,904,905,906,908,909,910,911,913,914,915,916,918,919,920,925,926,927,928,929,930,931,932,934,938,939,940,941,942,943,944,945,946,947,948,949,950,951,952,954,955,956,957,959,961,966,968,969,970,971,972,976,977,978,979,980,981,982,983,984,985,987,988,990,991,994,995,996,997,998,999,1000,1002,1004,1006,1007,1008,1010,1013,1014,1015,1016,1017,1018,1019,1020,1022,1023,1024,1026,1027,1029,1030,1031,1032,1033,1036,1037,1039,1043,1044,1046,1047,1048,1049,1053,1054,1055,1056,1057,1061,1062,1063,1064,1065,1066,1067,1070,1071,1072,1073,1075,1076,1077,1078,1079,1082,1083,1084,1085,1086,1088,1089,1095,1096,1097,1098,1099,1100,1101,1102,1103,1104,1105,1106,1107,1109,1111,1112,1116,1118,1119,1120,1121,1122,1123,1124,1125,1126,1127,1128,1129,1130,1131,1132,1133,1134,1135,1136,1137,1138,1139,1140,1141,1142,1143,1145,1146,1148,1150,1153,1154,1155,1156,1157,1158,1159,1160,1162,1163,1165,1166,1167,1169,1171,1172,1173,1174,1175,1177,1178,1179,1180,1181,1185,1186,1187,1188,1189,1190,1193,1195,1196,1198,1199,1202,1203,1204,1205,1206,1209,1210,1211,1212,1217,1218,1219,1221,1222,1223,1224,1225,1228,1229,1232,1234,1236,1238,1239,1242,1243,1246,1247,1249,1252,1253,1254,1258,1259,1261,1265,1267,1270,1271,1272,1274,1275,1276,1277,1278,1279,1280,1282,1285,1286,1287,1289,1291,1292,1293,1294,1295,1296,1298,1299,1303,1304,1307,1308,1309,1310,1313,1314,1315,1316,1317,1318,1319,1320,1321,1322,1324,1325,1327,1328,1330,1331,1332,1333,1334,1335,1337,1338,1339,1340,1341,1342,1343,1345,1346,1348,1349,1350,1351,1352,1354,1356,1357,1359,1360,1362,1366,1367,1368,1369,1376,1378,1379,1380,1381,1382,1384,1385,1386,1387,1389,1390,1391,1392,1394,1395,1396,1397,1398,1399,1400,1401,1402,1404,1406,1407,1409,1410,1411,1412,1413,1415,1416,1419,1422,1423,1425,1426,1427,1428,1429,1430,1431,1432,1433,1434,1435,1436,1439,1443,1444,1447,1449,1453,1454,1456,1457,1458,1459,1462,1463,1465,1467,1468,1469,1470,1471,1472,1473,1475,1476,1477,1478,1480,1481,1484,1485,1487,1488,1489,1491,1493,1495,1497,1499,1500,1501,1502,1504,1505,1507,1508,1513,1514,1515,1516,1518,1519,1520,1521,1522,1523,1524,1525,1526,1527,1530,1531,1532,1533,1534,1535,1536,1539,1540,1541,1542,1544,1545,1549,1552,1553,1554,1555,1556,1557,1558,1562,1563,1564,1565,1566,1567,1569,1570,1571,1573,1577,1578,1579,1580,1582,1583,1584,1586,1588,1589,1590,1591,1592,1593,1594,1597,1598,1599,1600,1601,1602,1603,1604,1607,1608,1610,1611,1612,1613,1614,1617,1618,1619,1620,1621,1624,1626,1627,1629,1631,1632,1633,1634,1635,1636,1637,1638,1642,1643,1644,1647,1648,1649,1651,1652,1653,1654,1656,1658,1660,1662,1663,1665,1669,1671,1672,1673,1675,1676,1677,1681,1682,1683,1686,1687,1693,1695,1699,1700,1701,1702,1703,1704,1705,1706,1708,1709,1710,1711,1712,1713,1714,1718,1719,1721,1722,1723,1724,1727,1728,1729,1731,1733,1735,1736,1737,1738,1739,1741,1743,1746,1747,1748,1750,1751,1752,1753,1754,1757,1758,1759,1761,1762,1764,1765,1767,1769,1770,1773,1775,1776,1779,1780,1782,1783,1784,1785,1786,1787,1788,1790,1791,1793,1795,1796,1797,1801,1802,1804,1806,1810,1811,1813,1815,1816,1817,1818,1819,1821,1822,1823,1825,1826,1827,1829,1830,1831,1832,1834,1836,1837,1838,1839,1840,1842,1843,1844,1848,1849,1850,1852,1853,1855,1856,1858,1863,1864,1865,1866,1867,1868,1870,1871,1872,1873,1875,1876,1879,1880,1884,1885,1886,1887,1888,1892,1894,1895,1897,1898,1900,1902,1903,1905,1906,1907,1908,1909,1910,1911,1912,1913,1914,1915,1916,1918,1919,1920,1921,1922,1923,1924,1926,1927,1928,1929,1930,1931,1933,1935,1936,1937,1938,1940,1944,1948,1949,1950,1951,1954,1955,1956,1957,1958,1959,1960,1961,1962,1964,1965,1967,1968,1970,1971,1972,1973,1976,1977,1978,1979,1981,1982,1983,1984,1985,1986,1987,1989,1990,1991,1992,1993,1995,1996,1997,1998,1999,2001,2002,2004,2005,2006,2009,2011,2012,2013,2014,2015,2017,2018,2020,2021,2022,2023,2025,2027,2028,2030,2031,2034,2035,2037,2038,2039,2042,2043,2046,2047,2048,2049,2052,2053,2054,2056,2057,2059,2061,2064,2070,2073,2074,2077,2079,2080,2083,2085,2086,2087,2088,2089,2092,2093,2095,2096,2097,2098,2100,2102,2103,2104,2106,2107,2108,2110,2112,2114,2115,2116,2117,2121,2122,2123,2125,2126,2127,2128,2129,2130,2131,2132,2135,2136,2137,2138,2139,2140,2141,2142,2144,2145,2146,2147,2149,2152,2153,2154,2156,2157,2158,2159,2160,2161,2162,2165,2166,2167,2168,2171,2172,2173,2174,2175,2176,2177,2179,2180,2181,2182,2183,2184,2185,2186,2187,2193,2194,2195,2197,2198,2199,2201,2203,2205,2208,2209,2211,2212,2215,2216,2217,2218,2219,2221,2222,2226,2227,2228,2229,2230,2231,2232,2233,2235,2236,2237,2239,2240,2242,2245,2246,2248,2249,2250,2251,2253,2256,2258,2259,2260,2262,2263,2264,2267,2270,2271,2272,2273,2275,2276,2277,2278,2280,2281,2282,2283,2285,2287,2288,2289,2290,2291,2293,2294,2296,2297,2298,2300,2301,2303,2304,2305,2306,2307,2310,2312,2314,2315,2317,2318,2320,2322,2323,2324,2325,2326,2327,2328,2329,2331,2333,2335,2336,2337,2338,2339,2342,2343,2344,2345,2346,2348,2349,2350,2353,2356,2357,2359,2361,2363,2364,2365,2367,2368,2371,2372,2374,2375,2376,2377,2379,2380,2385,2386,2388,2389,2390,2391,2392,2393,2394,2396,2398,2399,2400,2401,2403,2404,2405,2406,2407,2409,2410,2411,2412,2413,2414,2415,2416,2417,2418,2419,2420,2421,2422,2423,2424,2425,2427,2430,2431,2432,2433,2434,2435,2436,2437,2438,2439,2440,2441,2444,2445,2446,2447,2448,2449,2450,2452,2453,2454,2455,2457,2459,2460,2462,2464,2465,2466,2468,2469,2470,2474,2476,2477,2478,2479,2480,2481,2482,2483,2485,2486,2487,2488,2491,2492,2493,2495,2496,2498,2500,2501,2502,2503,2504,2505,2506,2507,2508,2509,2510,2511,2514,2515,2516,2517,2519,2520,2521,2522,2523,2525,2526,2527,2529,2531,2532,2533,2536,2538,2539,2540,2541,2542,2543,2546,2547,2548,2549,2550,2551,2552,2553,2554,2555,2556,2557,2558,2560,2561,2562,2563,2564,2565,2566,2567,2569,2570,2571,2572,2573,2575,2576,2577,2580,2582,2584,2586,2587,2588,2593,2595,2596,2598,2600,2601,2606,2608,2609,2610,2612,2613,2614,2615,2619,2621,2623,2626,2627,2628,2629,2630,2631,2632,2635,2636,2637,2640,2642,2644,2646,2647,2648,2649,2651,2652,2654,2655,2656,2657,2658,2659,2660,2661,2662,2663,2664,2665,2667,2668,2669,2670,2671,2672,2673,2674,2675,2676,2679,2680,2683,2684,2685,2686,2690,2691,2692,2693,2694,2696,2699,2700,2701,2702,2705,2707,2708,2709,2710,2712,2715,2717,2720,2721,2722,2723,2725,2726,2728,2730,2731,2732,2734,2735,2738,2739,2740,2741,2742,2744,2746,2747,2748,2749,2750,2752,2753,2754,2755,2757,2758,2760,2761,2762,2763,2764,2767,2768,2770,2772,2773,2774,2776,2777,2780,2781,2782,2784,2787,2789,2791,2793,2794,2795,2796,2797,2801,2802,2803,2804,2806,2807,2808,2809,2810,2812,2813,2816,2822,2824,2825,2827,2830,2832,2833,2834,2836,2837,2838,2839,2840,2841,2842,2843,2844,2845,2846,2847,2848,2849,2850,2851,2853,2855,2858,2859,2863,2865,2868,2869,2873,2875,2876,2877,2879,2880,2881,2882,2883,2884,2885,2886,2889,2890,2893,2894,2895,2899,2900,2902,2903,2904,2905,2906,2909,2910,2912,2913,2914,2915,2916,2917,2919,2920,2921,2922,2923,2924,2925,2926,2927,2928,2929,2930,2931,2932,2934,2937,2941,2943,2945,2947,2949,2950,2951,2952,2953,2956,2957,2958,2959,2960,2961,2962,2963,2964,2966,2967,2968,2969,2971,2975,2976,2978,2979,2981,2982,2983,2984,2987,2988,2989,2990,2991,2993,2994,2995,2997,2998,3000,3001,3004,3006,3008,3010,3011,3013,3014,3015,3017,3019,3020,3021,3022,3024,3025,3026,3027,3028,3030,3031,3033,3034,3035,3036,3038,3040,3041,3043,3044,3046,3048,3049,3050,3052,3053,3054,3056,3058,3060,3061,3062,3064,3067,3069,3070,3071,3072,3073,3075,3076,3077,3078,3080,3081,3084,3086,3087,3088,3090,3091,3092,3093,3094,3095,3098,3100,3101,3104,3105,3106,3107,3108,3109,3110,3111,3113,3115,3116,3117,3118,3120,3121,3122,3123,3125,3129,3130,3133,3134,3135,3136,3137,3138,3139,3140,3141,3142,3145,3146,3147,3148,3150,3151,3152,3155,3156,3157,3158,3161,3162,3166,3167,3169,3170,3171,3172,3174,3175,3180,3181,3183,3184,3185,3187,3188,3189,3190,3191,3193,3194,3195,3196,3197,3199,3203,3205,3206,3208,3211,3212,3213,3214,3215,3217,3219,3220,3221,3223,3225,3228,3229,3230,3231,3233,3234,3235,3236,3238,3239,3241,3242,3244,3245,3246,3247,3250,3252,3254,3255,3256,3257,3258,3259,3260,3261,3262,3263,3264,3266,3267,3268,3269,3270,3271,3272,3273,3274,3275,3276,3278,3279,3280,3281,3282,3283,3284,3285,3286,3287,3288,3289,3290,3291,3292,3293,3294,3295,3296,3297,3298,3299,3300,3302,3303,3307,3308,3309,3310,3311,3314,3315,3316,3317,3320,3321,3325,3326,3327,3329,3331,3332,3333,3334,3335,3336,3337,3342,3343,3345,3346,3347,3348,3349,3350,3353,3354,3355,3357,3358,3359,3361,3362,3363,3364,3366,3368,3369,3371,3373,3374,3375,3376,3378,3379,3380,3382,3383,3384,3385,3386,3388,3389,3391,3393,3394,3395,3396,3397,3398,3399,3400,3405,3406,3407,3408,3409,3411,3412,3413,3415,3416,3418,3419,3420,3421,3422,3423,3424,3425,3426,3427,3430,3431,3433,3434,3435,3436,3437,3438,3440,3442,3443,3444,3449,3450,3453,3455,3457,3459,3462,3463,3464,3465,3466,3467,3468,3470,3472,3474,3475,3476,3479,3481,3482,3483,3485,3487,3489,3490,3492,3493,3495,3496,3499,3500,3504,3506,3507,3509,3511,3512,3513,3514,3515,3516,3517,3518,3519,3520,3521,3523,3524,3525,3526,3527,3528,3529,3530,3533,3536,3538,3541,3542,3543,3549,3550,3552,3554,3555,3556,3557,3558,3559,3561,3562,3564,3565,3566,3570,3571,3572,3574,3576,3579,3580,3581,3582,3584,3585,3586,3587,3589,3592,3593,3594,3595,3597,3601,3602,3605,3606,3608,3611,3612,3614,3615,3616,3617,3620,3621,3623,3624,3625,3626,3628,3629,3630,3632,3634,3637,3639,3641,3642,3645,3648,3650,3651,3652,3654,3655,3656,3657,3658,3659,3660,3664,3667,3672,3673,3675,3676,3677,3678,3680,3681,3682,3684,3685,3686,3687,3688,3691,3692,3695,3696,3698,3699,3700,3701,3702,3703,3704,3705,3706,3707,3708,3709,3711,3712,3713,3714,3715,3718,3719,3720,3721,3723,3725,3727,3728,3729,3731,3732,3733,3734,3736,3737,3738,3740,3741,3742,3743,3745,3747,3748,3749,3750,3751,3752,3753,3754,3756,3757,3758,3759,3760,3761,3762,3763,3764,3765,3766,3768,3769,3770,3771,3772,3776,3778,3779,3780,3781,3785,3786,3787,3788,3789,3790,3792,3793,3795,3796,3797,3798,3799,3800,3802,3803,3804,3805,3807,3808,3810,3813,3814,3815,3816,3817,3819,3820,3821,3822,3825,3826,3827,3828,3829,3832,3836,3837,3838,3839,3840,3842,3843,3846,3847,3850,3851,3854,3857,3859,3860,3861,3862,3863,3864,3865,3868,3871,3874,3875,3876,3878,3879,3880,3881,3882,3883,3884,3887,3888,3889,3890,3894,3896,3897,3899,3900,3901,3902,3903,3904,3905,3906,3908,3910,3911,3912,3913,3914,3915,3917,3918,3919,3920,3922,3923,3929,3931,3932,3934,3935,3937,3939,3940,3941,3943,3944,3945,3946,3947,3951,3953,3954,3955,3956,3957,3958,3959,3960,3961,3962,3964,3965,3966,3968,3970,3971,3972,3974,3975,3977,3978,3979,3980,3981,3982,3984,3987,3989,3990,3991,3992,3993,3994,3996,3997,3999,4000,4002,4003,4004,4007,4009,4010,4011,4012,4013,4014,4015,4018,4020,4021,4022,4025,4026,4028,4029,4031,4032,4033,4035,4036,4038,4039,4041,4042,4043,4044,4046,4047,4049,4050,4053,4055,4056,4059,4060,4061,4062,4063,4065,4066,4067,4071,4072,4074,4075,4076,4077,4078,4079,4080,4081,4084,4085,4087,4088,4090,4091,4092,4093,4094,4095,4097,4099,4100,4101,4102,4103,4105,4107,4108,4110,4112,4113,4116,4117,4119,4121,4122,4123,4124,4126,4127,4129,4130,4131,4133,4134,4135,4136,4137,4138,4139,4140,4142,4143,4144,4146,4147,4148,4149,4150,4152,4154,4155,4156,4157,4158,4159,4160,4164,4165,4167,4168,4170,4173,4174,4176,4177,4179,4180,4183,4184,4185,4186,4187,4188,4189,4191,4192,4193,4195,4198,4199,4202,4203,4206,4208,4209,4210,4212,4213,4214,4215,4219,4220,4221,4223,4225,4227,4228,4229,4230,4231,4232,4233,4236,4237,4239,4242,4244,4245,4246,4247,4248,4249,4251,4253,4254,4255,4257,4261,4262,4263,4264,4265,4266,4267,4268,4271,4273,4275,4276,4277,4278,4281,4283,4284,4286,4287,4288,4290,4291,4292,4293,4295,4296,4299,4300,4301,4302,4303,4305,4307,4308,4309,4311,4312,4313,4314,4315,4316,4317,4318,4319,4320,4321,4322,4323,4324,4325,4326,4329,4333,4334,4337,4338,4339,4341,4343,4347,4349,4356,4358,4359,4360,4361,4362,4363,4365,4368,4369,4370,4373,4374,4375,4376,4377,4378,4379,4380,4381,4382,4383,4384,4385,4386,4387,4388,4389,4390,4391,4392,4393,4394,4395,4399,4401,4404,4407,4408,4409,4411,4414,4415,4416,4417,4418,4419,4420,4421,4422,4424,4425,4427,4428,4430,4432,4434,4436,4437,4439,4441,4443,4445,4446,4447,4448,4449,4451,4452,4453,4454,4455,4457,4458,4460,4461,4464,4465,4466,4467,4468,4472,4474,4475,4476,4477,4480,4481,4482,4483,4485,4486,4487,4488,4489,4490,4491,4492,4493,4494,4495,4496,4497,4499,4500,4502,4503,4506,4507,4508,4509,4510,4511,4512,4513,4515,4516,4518,4519,4520,4521,4522,4523,4524,4525,4528,4529,4531,4532,4533,4534,4536,4539,4540,4541,4543,4545,4546,4548,4549,4550,4551,4552,4555,4556,4557,4561,4562,4564,4566,4567,4568,4574,4576,4577,4579,4580,4581,4582,4583,4584,4585,4586,4587,4588,4589,4590,4591,4594,4596,4598,4599,4600,4601,4605,4607,4608,4611,4612,4614,4615,4617,4619,4622,4624,4626,4627,4628,4629,4630,4631,4632,4633,4634,4637,4638,4639,4640,4642,4645,4646,4649,4650,4652,4653,4654,4655,4656,4657,4659,4661,4663,4664,4665,4666,4667,4669,4670,4671,4673,4674,4675,4676,4677,4678,4679,4680,4684,4685,4687,4689,4690,4691,4692,4694,4695,4697,4699,4700,4701,4702,4703,4704,4705,4707,4708,4709,4711,4712,4715,4716,4717,4718,4719,4720,4724,4725,4726,4728,4729,4731,4734,4736,4737,4738,4740,4741,4742,4743,4744,4747,4748,4750,4752,4753,4754,4755,4756,4757,4758,4761,4763,4764,4766,4767,4768,4769,4770,4771,4773,4775,4776,4777,4778,4779,4784,4786,4787,4789,4792,4793,4794,4795,4797,4798,4799,4802,4805,4806,4807,4808,4809,4811,4812,4813,4814,4815,4816,4817,4818,4820,4821,4822,4823,4825,4826,4827,4829,4830,4831,4833,4834,4835,4839,4842,4843,4844,4845,4846,4847,4851,4852,4854,4855,4856,4857,4858,4859,4860,4861,4862,4864,4865,4866,4868,4869,4870,4871,4872,4874,4875,4876,4877,4880,4881,4882,4884,4885,4889,4891,4892,4893,4894,4896,4897,4898,4899,4900,4902,4903,4904,4906,4907,4909,4910,4912,4913,4916,4917,4918,4920,4922,4923,4924,4925,4926,4928,4929,4930,4931,4932,4934,4935,4936,4937,4938,4940,4942,4943,4944,4945,4946,4947,4948,4949,4950,4952,4953,4954,4956,4957,4958,4959,4963,4964,4966,4968,4969,4970,4972,4974,4977,4979,4980,4982,4983,4984,4985,4987,4988,4989,4990,4992,4994,4995,4996,4997,4998,5001,5002,5003,5004,5005,5006,5007,5008,5009,5010,5013,5014,5016,5017,5019,5020,5021,5023,5024,5025,5026,5028,5029,5030,5031,5034,5035,5036,5037,5038,5039,5040,5041,5042,5043,5044,5045,5046,5049,5051,5052,5053,5054,5057,5058,5062,5065,5067,5068,5069,5071,5072,5073,5074,5075,5076,5077,5078,5079,5080,5082,5084,5085,5086,5088,5091,5092,5093,5094,5095,5096,5097,5098,5101,5102,5103,5105,5106,5107,5110,5112,5114,5117,5118,5120,5121,5124,5125,5126,5127,5128,5129,5130,5131,5132,5133,5136,5138,5140,5142,5143,5144,5145,5147,5148,5151,5152,5154,5155,5156,5157,5158,5159,5160,5161,5165,5166,5168,5172,5173,5174,5175,5176,5177,5178,5179,5180,5183,5185,5186,5188,5189,5190,5191,5192,5194,5195,5196,5197,5198,5199,5202,5203,5204,5206,5207,5208,5209,5211,5212,5213,5216,5217,5219,5221,5223,5224,5225,5226,5227,5229,5230,5232,5235,5236,5238,5239,5240,5241,5242,5244,5245,5248,5249,5251,5252,5253,5254,5255,5257,5258,5259,5260,5262,5264,5265,5269,5270,5272,5273,5274,5275,5277,5278,5280,5282,5283,5284,5286,5287,5288,5289,5290,5292,5293,5294,5295,5296,5299,5302,5305,5306,5307,5308,5310,5311,5312,5313,5314,5315,5318,5319,5320,5321,5323,5324,5326,5327,5328,5329,5330,5331,5332,5333,5336,5338,5339,5340,5341,5342,5343,5345,5346,5347,5348,5349,5351,5353,5355,5356,5358,5359,5362,5364,5365,5366,5367,5368,5371,5372,5373],"all_other_profiles_tied":false,"n_candidates":3686,"old_strict_candidate_ids":["SIG_35876028e51b"],"old_new_strict_candidate_set_equal":false,"new_best_outside_old_nearest":true},{"profile":606,"score":16.14823017271996,"candidate_indices":[976],"all_other_profiles_tied":false,"n_candidates":1,"old_strict_candidate_ids":["SIG_14554399392f","SIG_9bc5e4135910","SIG_bf4093e9f009"],"old_new_strict_candidate_set_equal":false,"new_best_outside_old_nearest":true},{"profile":607,"score":6.176568047459819,"candidate_indices":[0,17,31,38,40,45,50,52,62,64,66,68,73,74,77,79,84,90,109,110,127,143,145,156,162,163,182,183,192,201,209,210,239,246,251,254,263,266,268,271,277,281,285,286,302,304,307,320,335,341,342,346,351,355,359,361,365,377,378,379,380,385,391,392,410,426,434,451,458,481,487,498,510,517,520,522,530,535,542,556,559,561,566,578,583,584,594,618,625,627,631,639,640,644,649,660,670,698,704,709,712,719,722,738,743,744,750,780,789,790,792,793,795,805,809,811,816,829,831,832,839,840,842,850,851,856,863,866,872,875,877,885,894,896,900,905,911,920,944,948,952,956,971,976,987,997,999,1004,1007,1010,1017,1019,1055,1064,1072,1075,1078,1098,1102,1116,1122,1129,1137,1138,1139,1142,1156,1172,1178,1180,1181,1195,1229,1242,1243,1253,1267,1270,1275,1279,1286,1289,1309,1318,1320,1346,1347,1356,1369,1376,1382,1387,1395,1399,1400,1401,1415,1426,1430,1439,1444,1463,1489,1495,1502,1513,1519,1522,1527,1539,1580,1584,1598,1603,1604,1608,1610,1611,1637,1652,1665,1699,1701,1705,1721,1736,1738,1739,1741,1750,1758,1782,1785,1788,1790,1793,1806,1811,1821,1840,1852,1874,1875,1906,1914,1926,1929,1937,1948,1950,1961,1992,2021,2027,2039,2042,2052,2054,2057,2064,2070,2079,2080,2092,2096,2097,2122,2123,2125,2130,2145,2153,2156,2184,2186,2203,2208,2215,2240,2242,2251,2259,2262,2277,2285,2288,2296,2300,2326,2364,2367,2374,2379,2385,2389,2393,2405,2412,2415,2431,2441,2444,2447,2454,2465,2474,2481,2484,2491,2492,2495,2498,2502,2533,2536,2539,2541,2547,2548,2554,2563,2565,2571,2573,2577,2593,2595,2596,2613,2614,2629,2631,2644,2647,2648,2655,2661,2663,2670,2671,2672,2674,2676,2680,2686,2693,2701,2702,2705,2720,2758,2762,2764,2773,2774,2793,2810,2825,2834,2844,2849,2851,2863,2865,2869,2880,2884,2886,2889,2893,2905,2910,2924,2929,2945,2951,2959,2961,2970,2987,2991,2996,2998,2999,3019,3025,3027,3031,3035,3036,3050,3060,3069,3071,3075,3076,3080,3081,3086,3089,3094,3111,3136,3138,3148,3190,3206,3217,3228,3250,3261,3268,3278,3279,3281,3286,3300,3316,3317,3325,3334,3349,3358,3363,3380,3388,3394,3399,3405,3406,3415,3422,3433,3455,3462,3464,3487,3489,3490,3509,3511,3527,3528,3538,3542,3555,3561,3570,3576,3580,3582,3592,3601,3612,3629,3631,3639,3652,3656,3672,3675,3685,3691,3703,3706,3707,3713,3719,3723,3727,3734,3737,3750,3752,3756,3766,3788,3790,3795,3800,3802,3805,3813,3815,3820,3846,3876,3888,3890,3902,3908,3913,3923,3953,3954,3960,3971,3974,3980,3987,3992,4000,4007,4009,4012,4015,4020,4021,4022,4041,4055,4074,4076,4080,4095,4100,4108,4110,4113,4127,4134,4139,4142,4164,4165,4170,4173,4176,4198,4214,4215,4231,4236,4239,4246,4248,4268,4273,4277,4284,4286,4304,4317,4333,4338,4339,4368,4376,4382,4383,4389,4391,4395,4396,4399,4404,4420,4427,4436,4439,4449,4452,4453,4460,4464,4468,4472,4483,4489,4491,4493,4499,4507,4509,4512,4513,4519,4521,4522,4524,4531,4533,4540,4545,4546,4549,4552,4555,4561,4577,4581,4582,4588,4601,4627,4631,4639,4645,4649,4655,4665,4674,4687,4689,4709,4720,4721,4728,4729,4734,4743,4744,4757,4761,4768,4775,4793,4806,4809,4811,4817,4821,4823,4839,4842,4845,4860,4868,4870,4885,4899,4900,4902,4929,4930,4936,4937,4938,4942,4943,4963,4968,4977,4980,4984,4995,4997,5004,5020,5034,5035,5045,5065,5068,5078,5084,5094,5096,5107,5117,5118,5126,5131,5133,5136,5156,5157,5175,5176,5178,5179,5199,5204,5206,5221,5238,5272,5274,5280,5286,5289,5290,5302,5306,5307,5321,5323,5332,5341,5343,5347,5353,5359,5366,5367,5373],"all_other_profiles_tied":false,"n_candidates":696,"old_strict_candidate_ids":["SIG_7f8520b98c6c","SIG_d0b1988181e2","SIG_eaa74cc29da6"],"old_new_strict_candidate_set_equal":false,"new_best_outside_old_nearest":true},{"profile":608,"score":16.376328241903032,"candidate_indices":[363,2498,3190,3745],"all_other_profiles_tied":false,"n_candidates":4,"old_strict_candidate_ids":["SIG_270ea732ac84","SIG_b421b50c4490","SIG_fc9994a53994"],"old_new_strict_candidate_set_equal":false,"new_best_outside_old_nearest":true},{"profile":609,"score":16.312838916650318,"candidate_indices":[110,487,885,1072,1527,1539,2125,4239,4277,4555,5126,5221],"all_other_profiles_tied":false,"n_candidates":12,"old_strict_candidate_ids":["SIG_317dce58e815","SIG_b7b6e59a191f"],"old_new_strict_candidate_set_equal":false,"new_best_outside_old_nearest":true},{"profile":610,"score":5.523245208753492,"candidate_indices":[0,26,31,45,50,52,64,65,72,73,74,84,92,110,124,127,140,143,145,156,162,182,183,192,210,211,246,263,264,266,268,271,277,280,281,285,299,301,302,304,307,312,320,339,341,342,346,349,351,355,359,361,365,377,378,379,385,391,392,422,426,434,437,459,467,481,486,487,489,498,514,520,522,528,532,535,556,561,566,578,583,584,596,618,625,627,631,640,644,649,660,696,704,719,720,722,735,743,756,768,780,786,792,793,809,811,813,816,831,832,840,842,847,851,856,866,872,875,877,885,905,907,911,920,928,937,938,942,944,952,956,966,971,976,980,987,1004,1010,1026,1032,1033,1055,1063,1064,1066,1072,1073,1075,1097,1098,1102,1105,1116,1122,1126,1129,1131,1137,1138,1139,1142,1156,1160,1172,1178,1180,1181,1186,1188,1195,1228,1229,1242,1249,1253,1267,1270,1275,1279,1289,1295,1298,1309,1318,1320,1324,1325,1327,1345,1346,1351,1356,1358,1362,1369,1370,1376,1382,1392,1394,1395,1397,1399,1400,1401,1411,1412,1415,1426,1433,1447,1463,1489,1493,1495,1501,1502,1504,1513,1519,1521,1522,1527,1539,1565,1570,1578,1582,1584,1598,1603,1604,1605,1608,1611,1652,1665,1701,1705,1719,1736,1737,1739,1741,1750,1754,1755,1758,1770,1782,1785,1788,1811,1812,1821,1823,1826,1840,1846,1850,1854,1867,1870,1871,1874,1875,1906,1914,1916,1923,1926,1929,1937,1940,1948,1950,1961,1977,1984,1992,2021,2022,2027,2039,2042,2052,2054,2057,2064,2079,2080,2096,2100,2107,2119,2122,2125,2131,2153,2156,2166,2171,2175,2184,2186,2195,2203,2208,2217,2222,2234,2237,2240,2242,2249,2263,2277,2288,2300,2318,2324,2326,2327,2328,2341,2359,2364,2367,2371,2379,2385,2389,2393,2404,2405,2412,2415,2423,2441,2444,2447,2454,2455,2465,2474,2476,2481,2491,2498,2502,2503,2507,2516,2532,2536,2539,2540,2541,2547,2548,2554,2565,2571,2593,2613,2614,2622,2629,2630,2644,2648,2649,2654,2655,2657,2663,2667,2669,2671,2672,2674,2680,2684,2698,2700,2701,2702,2705,2709,2739,2749,2762,2773,2774,2793,2794,2810,2825,2834,2844,2849,2851,2863,2865,2869,2880,2884,2886,2889,2893,2910,2916,2924,2929,2945,2951,2956,2959,2961,2969,2987,2991,2995,2996,3025,3031,3035,3036,3040,3050,3052,3056,3060,3061,3063,3069,3070,3075,3076,3077,3081,3094,3108,3111,3117,3134,3136,3144,3148,3190,3206,3214,3217,3228,3261,3268,3278,3279,3286,3300,3316,3325,3331,3334,3335,3343,3348,3349,3378,3380,3385,3388,3394,3399,3415,3426,3431,3433,3435,3437,3455,3462,3464,3474,3487,3490,3509,3511,3542,3561,3566,3570,3572,3578,3580,3581,3582,3592,3601,3612,3614,3616,3629,3631,3641,3642,3652,3658,3672,3675,3683,3685,3694,3706,3707,3713,3719,3727,3734,3737,3752,3756,3762,3766,3788,3790,3802,3816,3820,3822,3826,3846,3876,3878,3888,3890,3902,3908,3913,3923,3944,3953,3954,3955,3960,3971,3974,3978,3980,3987,3989,4000,4007,4009,4015,4020,4021,4022,4041,4046,4055,4074,4076,4095,4100,4103,4106,4118,4127,4134,4139,4142,4164,4165,4173,4176,4178,4195,4198,4209,4214,4215,4219,4228,4231,4236,4239,4246,4251,4263,4267,4268,4277,4284,4286,4297,4315,4326,4368,4376,4383,4391,4395,4399,4404,4417,4420,4427,4436,4439,4441,4449,4452,4453,4468,4481,4489,4491,4507,4510,4512,4519,4521,4522,4524,4531,4533,4540,4545,4549,4555,4577,4582,4583,4588,4598,4612,4631,4639,4645,4649,4656,4665,4674,4683,4684,4685,4689,4708,4709,4716,4729,4734,4743,4744,4752,4757,4775,4789,4793,4812,4821,4823,4842,4846,4866,4868,4870,4885,4886,4900,4902,4930,4936,4937,4938,4942,4943,4963,4968,4977,4984,4995,4997,5004,5005,5008,5010,5014,5028,5034,5035,5045,5046,5065,5080,5082,5084,5091,5107,5112,5117,5118,5126,5133,5138,5143,5146,5156,5157,5175,5176,5178,5179,5199,5204,5205,5206,5215,5221,5226,5238,5272,5289,5290,5307,5323,5326,5330,5332,5341,5343,5346,5347,5349,5353,5355,5357,5359,5361,5366,5367,5372,5373],"all_other_profiles_tied":false,"n_candidates":744,"old_strict_candidate_ids":["SIG_593d71772002"],"old_new_strict_candidate_set_equal":false,"new_best_outside_old_nearest":true},{"profile":611,"score":10.964283429515746,"candidate_indices":[64,68,73,90,143,156,209,271,341,426,459,491,506,510,556,625,649,670,685,705,754,793,832,839,842,856,866,1055,1072,1171,1172,1180,1211,1346,1356,1539,1604,1701,1722,1736,1840,1906,1914,1926,2017,2027,2054,2079,2122,2222,2367,2380,2393,2441,2447,2481,2498,2532,2554,2565,2593,2614,2655,2702,2810,2844,2889,2961,3025,3086,3117,3228,3300,3462,3464,3509,3527,3601,3685,3750,3752,3756,3788,3800,3923,3987,4021,4022,4134,4139,4165,4277,4326,4368,4404,4427,4436,4489,4491,4512,4545,4546,4555,4627,4645,4720,4839,4900,4937,4942,4963,4984,4998,5034,5117,5133,5176,5248,5314,5323,5343,5359,5367,5373],"all_other_profiles_tied":false,"n_candidates":124,"old_strict_candidate_ids":["SIG_05755a151083","SIG_1a957ef71571","SIG_280fef30a5cc","SIG_398440d87176","SIG_b439117718c8","SIG_cac29d17ce60"],"old_new_strict_candidate_set_equal":false,"new_best_outside_old_nearest":true},{"profile":612,"score":13.56271847102061,"candidate_indices":[1026,1191,1289,2498,3065,3069,3083,3190,3228,3380,3923,3987,4383,4489,4555],"all_other_profiles_tied":false,"n_candidates":15,"old_strict_candidate_ids":["SIG_1262372fd8d8","SIG_323fa94bb61f"],"old_new_strict_candidate_set_equal":false,"new_best_outside_old_nearest":true},{"profile":613,"score":9.309937036426165,"candidate_indices":[45,52,64,110,127,143,145,162,183,210,260,266,281,320,325,351,359,365,366,377,487,494,506,522,548,556,566,581,584,625,644,649,656,700,704,722,768,816,823,832,839,840,856,866,872,885,938,952,956,971,976,997,1055,1064,1072,1078,1116,1122,1128,1139,1142,1172,1178,1181,1253,1267,1270,1286,1289,1318,1324,1339,1346,1352,1356,1369,1370,1382,1392,1399,1411,1415,1426,1467,1495,1513,1527,1539,1589,1604,1611,1633,1677,1701,1730,1754,1770,1788,1840,1874,1875,1929,1937,1948,1950,1961,1992,2012,2027,2039,2052,2054,2080,2096,2122,2125,2156,2208,2236,2300,2326,2364,2367,2379,2389,2415,2444,2454,2455,2465,2481,2485,2491,2498,2507,2532,2539,2541,2546,2554,2563,2565,2571,2614,2648,2655,2680,2684,2693,2728,2810,2825,2830,2844,2849,2857,2865,2905,2951,2961,2987,2991,3025,3050,3052,3056,3069,3080,3081,3135,3190,3234,3250,3279,3300,3317,3349,3394,3415,3427,3464,3474,3490,3509,3542,3580,3582,3612,3629,3634,3656,3685,3703,3719,3727,3756,3761,3762,3766,3788,3790,3800,3813,3902,3923,3953,3960,3974,3987,3989,4000,4009,4010,4021,4139,4174,4202,4214,4229,4239,4263,4268,4277,4284,4368,4383,4395,4404,4420,4436,4439,4449,4472,4489,4491,4507,4533,4545,4546,4555,4649,4665,4674,4720,4729,4743,4761,4775,4833,4868,4880,4900,4930,4938,4942,4968,4984,4995,5004,5014,5045,5133,5136,5138,5175,5179,5199,5204,5206,5238,5272,5274,5307,5323,5341,5343,5359,5366,5367,5373],"all_other_profiles_tied":false,"n_candidates":280,"old_strict_candidate_ids":["SIG_698906c2ac4f","SIG_7c614e17e97b","SIG_b388dffb6849"],"old_new_strict_candidate_set_equal":false,"new_best_outside_old_nearest":true},{"profile":614,"score":13.201133708083281,"candidate_indices":[64,961,1072,1346,1611,1701,1937,2300,2465,2498,2539,2541,2571,2648,2655,2828,2849,2865,3069,3111,3252,3529,3655,3706,3766,3939,3953,3974,3987,3992,4009,4014,4239,4395,4420,4646,4729,4743,5045,5118,5176,5343,5373],"all_other_profiles_tied":false,"n_candidates":43,"old_strict_candidate_ids":["SIG_f3b96782d77a"],"old_new_strict_candidate_set_equal":false,"new_best_outside_old_nearest":true},{"profile":615,"score":3.553053482711979,"candidate_indices":[0,15,17,31,32,36,38,41,43,45,49,50,52,55,62,64,67,68,73,74,77,79,82,84,90,92,109,110,114,117,119,124,127,140,143,145,153,155,156,157,162,163,182,183,185,192,201,204,209,210,211,212,215,221,231,239,241,243,244,246,250,251,252,254,260,261,263,264,266,268,271,273,277,280,281,285,286,289,299,301,302,304,306,307,314,320,322,324,325,329,335,339,341,342,343,346,349,351,355,357,359,361,365,366,377,378,379,380,382,385,386,387,391,392,410,412,414,419,422,426,434,437,439,441,443,450,451,458,459,467,478,481,483,486,487,489,490,491,492,494,498,506,507,510,514,517,519,520,522,527,528,530,532,535,542,548,552,556,559,561,566,572,578,581,583,584,587,594,595,596,602,603,611,617,618,625,627,631,632,637,638,640,643,644,649,652,653,656,660,667,670,672,674,682,685,686,687,692,696,698,700,704,705,707,709,712,716,719,720,722,730,735,738,743,744,749,754,756,762,765,768,775,780,785,786,788,789,790,792,793,795,799,801,805,808,809,811,813,816,819,823,825,831,832,839,840,842,847,850,851,856,858,863,866,872,875,877,885,893,894,896,898,900,902,904,905,910,911,919,920,925,928,930,934,938,942,944,948,952,956,966,969,971,972,976,980,985,987,991,997,999,1002,1004,1007,1010,1015,1017,1019,1023,1026,1032,1033,1036,1046,1055,1063,1064,1066,1072,1073,1075,1078,1084,1085,1086,1089,1095,1096,1097,1098,1100,1102,1105,1116,1122,1126,1127,1128,1129,1131,1134,1137,1138,1139,1141,1142,1145,1146,1156,1158,1160,1167,1169,1171,1172,1174,1177,1178,1179,1180,1181,1186,1188,1189,1195,1205,1209,1211,1228,1229,1238,1242,1243,1246,1249,1253,1254,1267,1270,1272,1275,1276,1279,1280,1282,1286,1289,1293,1295,1298,1308,1309,1318,1320,1324,1325,1327,1335,1337,1338,1339,1345,1346,1350,1351,1352,1356,1362,1366,1367,1369,1376,1381,1382,1387,1392,1394,1395,1397,1399,1400,1401,1411,1412,1415,1426,1430,1431,1433,1439,1443,1444,1447,1456,1463,1467,1470,1477,1478,1484,1485,1489,1493,1495,1501,1502,1504,1508,1513,1514,1515,1519,1521,1522,1524,1527,1531,1536,1539,1540,1541,1542,1552,1558,1564,1565,1569,1570,1578,1580,1582,1584,1589,1592,1598,1599,1603,1604,1608,1610,1611,1617,1619,1620,1633,1635,1636,1637,1644,1652,1660,1662,1663,1665,1675,1677,1699,1700,1701,1702,1705,1711,1719,1721,1722,1727,1729,1731,1736,1737,1738,1739,1741,1750,1754,1758,1764,1770,1779,1782,1785,1788,1790,1793,1806,1811,1817,1819,1821,1823,1826,1829,1840,1844,1849,1850,1852,1853,1863,1865,1867,1870,1871,1875,1879,1884,1887,1892,1897,1903,1906,1913,1914,1916,1920,1921,1922,1923,1926,1929,1930,1935,1937,1940,1948,1949,1950,1961,1972,1977,1978,1982,1983,1984,1987,1991,1992,1998,1999,2005,2006,2012,2017,2018,2021,2022,2023,2025,2027,2031,2037,2039,2042,2049,2052,2054,2057,2064,2070,2079,2080,2088,2092,2093,2096,2097,2100,2107,2110,2112,2115,2122,2123,2125,2130,2131,2145,2153,2156,2159,2160,2166,2171,2175,2182,2184,2186,2195,2198,2203,2208,2212,2215,2217,2222,2227,2236,2237,2239,2240,2242,2249,2251,2259,2262,2263,2272,2277,2285,2288,2289,2293,2296,2300,2318,2320,2322,2324,2326,2327,2328,2329,2333,2337,2343,2345,2359,2364,2367,2371,2374,2377,2379,2380,2385,2389,2390,2391,2393,2404,2405,2406,2412,2415,2416,2417,2422,2423,2427,2431,2441,2444,2447,2448,2450,2454,2455,2462,2465,2470,2474,2476,2477,2480,2481,2483,2485,2491,2492,2495,2498,2502,2503,2506,2507,2516,2517,2521,2526,2527,2532,2533,2536,2539,2540,2541,2546,2547,2548,2551,2554,2558,2563,2564,2565,2566,2567,2569,2571,2572,2573,2577,2580,2588,2593,2595,2596,2598,2613,2614,2623,2627,2629,2630,2631,2644,2647,2648,2649,2654,2655,2657,2660,2661,2663,2667,2669,2670,2671,2672,2674,2676,2680,2684,2686,2690,2691,2693,2700,2701,2702,2705,2709,2712,2720,2721,2728,2730,2734,2739,2740,2747,2748,2749,2757,2758,2761,2762,2764,2773,2774,2777,2784,2793,2794,2795,2796,2804,2806,2807,2810,2825,2830,2832,2834,2837,2838,2844,2848,2849,2851,2863,2865,2869,2880,2882,2884,2885,2886,2889,2893,2895,2900,2904,2905,2910,2914,2916,2924,2925,2927,2929,2930,2937,2945,2951,2956,2959,2961,2964,2966,2969,2971,2975,2981,2987,2991,2994,2995,2998,3010,3014,3015,3019,3025,3027,3031,3035,3036,3040,3041,3050,3052,3056,3060,3061,3069,3070,3071,3075,3076,3077,3078,3080,3081,3086,3090,3093,3094,3098,3104,3105,3106,3108,3110,3111,3113,3117,3122,3123,3134,3135,3136,3138,3147,3148,3150,3167,3170,3172,3189,3190,3196,3203,3206,3211,3214,3217,3220,3223,3228,3230,3234,3242,3250,3254,3255,3256,3261,3266,3268,3270,3271,3272,3278,3279,3280,3281,3284,3286,3291,3295,3299,3300,3303,3309,3310,3316,3317,3325,3331,3333,3334,3335,3343,3348,3349,3358,3359,3363,3366,3378,3380,3385,3388,3394,3395,3398,3399,3405,3406,3408,3411,3415,3418,3420,3421,3422,3426,3427,3431,3433,3434,3435,3437,3455,3462,3464,3466,3468,3474,3483,3485,3487,3489,3490,3496,3500,3509,3511,3512,3527,3528,3538,3542,3555,3561,3564,3566,3570,3572,3576,3579,3580,3581,3582,3584,3592,3593,3601,3612,3614,3616,3623,3629,3632,3634,3637,3639,3641,3642,3645,3652,3656,3658,3659,3660,3672,3675,3677,3684,3685,3686,3687,3688,3691,3703,3706,3707,3713,3715,3719,3723,3727,3734,3737,3745,3750,3752,3756,3758,3761,3762,3766,3769,3770,3778,3786,3788,3790,3793,3795,3800,3802,3805,3813,3815,3816,3820,3822,3825,3826,3836,3843,3846,3847,3861,3868,3871,3874,3876,3878,3882,3887,3888,3889,3890,3902,3908,3910,3911,3913,3914,3915,3923,3934,3937,3944,3946,3953,3954,3955,3960,3961,3964,3965,3966,3968,3971,3974,3978,3980,3987,3989,3992,4000,4007,4009,4010,4012,4014,4015,4020,4021,4022,4032,4041,4046,4047,4055,4059,4060,4074,4076,4077,4080,4084,4095,4100,4103,4107,4108,4110,4113,4122,4127,4134,4139,4142,4148,4149,4157,4160,4164,4165,4170,4173,4174,4176,4179,4183,4189,4195,4198,4202,4203,4208,4209,4214,4215,4219,4228,4229,4231,4236,4239,4246,4248,4251,4261,4263,4266,4267,4268,4273,4277,4278,4284,4286,4288,4295,4299,4311,4315,4317,4326,4333,4334,4338,4339,4362,4368,4370,4376,4382,4383,4384,4389,4391,4393,4395,4399,4404,4411,4414,4417,4418,4420,4424,4425,4427,4436,4439,4441,4446,4449,4452,4453,4454,4458,4460,4464,4468,4472,4474,4477,4480,4481,4483,4485,4488,4489,4491,4493,4499,4507,4509,4510,4511,4512,4513,4519,4520,4521,4522,4524,4529,4531,4533,4539,4540,4545,4546,4549,4550,4552,4555,4557,4561,4564,4577,4581,4582,4583,4584,4586,4588,4598,4600,4601,4612,4615,4617,4624,4627,4629,4631,4637,4639,4645,4649,4653,4655,4656,4657,4665,4667,4669,4670,4674,4676,4684,4685,4687,4689,4690,4694,4703,4708,4709,4716,4720,4728,4729,4731,4734,4736,4743,4744,4748,4752,4754,4757,4761,4766,4767,4768,4769,4775,4776,4778,4789,4793,4794,4798,4799,4806,4808,4809,4811,4812,4814,4817,4821,4823,4829,4831,4833,4839,4842,4845,4846,4860,4864,4866,4868,4870,4880,4884,4885,4899,4900,4902,4906,4913,4923,4929,4930,4936,4937,4938,4942,4943,4944,4946,4949,4952,4954,4963,4964,4968,4969,4977,4979,4980,4984,4987,4989,4995,4997,4998,5004,5005,5008,5010,5014,5016,5020,5021,5028,5029,5030,5034,5035,5040,5045,5046,5051,5065,5068,5073,5078,5080,5082,5084,5091,5092,5094,5096,5103,5107,5112,5117,5118,5120,5126,5128,5131,5133,5136,5138,5143,5147,5156,5157,5160,5175,5176,5177,5178,5179,5191,5194,5196,5199,5204,5206,5221,5226,5229,5232,5238,5240,5245,5248,5252,5262,5272,5274,5275,5280,5282,5283,5286,5289,5290,5292,5302,5306,5307,5312,5314,5321,5323,5326,5330,5332,5338,5339,5341,5342,5343,5345,5346,5347,5349,5353,5355,5359,5364,5365,5366,5367,5372,5373],"all_other_profiles_tied":false,"n_candidates":1495,"old_strict_candidate_ids":["SIG_b967fcbcc44b","SIG_c22521601ddd"],"old_new_strict_candidate_set_equal":false,"new_best_outside_old_nearest":true},{"profile":616,"score":10.857496883380692,"candidate_indices":[49,52,64,192,307,355,391,631,644,793,800,816,839,1072,1078,1122,1137,1138,1139,1178,1387,1513,1527,1584,1931,2057,2393,2412,2498,2502,2520,2541,2565,2648,2655,2669,2671,2672,2740,2813,2886,3334,3652,3756,3822,3902,3987,3992,4041,4168,4170,4267,4284,4286,4404,4545,4577,4677,4709,4757,4885,4938,4995,4997,5138,5249,5341],"all_other_profiles_tied":false,"n_candidates":67,"old_strict_candidate_ids":["SIG_a9c8402fce4e","SIG_f83f1bb5cd54"],"old_new_strict_candidate_set_equal":false,"new_best_outside_old_nearest":true},{"profile":617,"score":10.505182061162767,"candidate_indices":[31,42,45,50,64,119,127,145,231,254,268,281,349,355,359,365,366,391,487,498,502,561,584,631,644,660,670,744,809,813,840,856,859,866,877,881,885,934,1055,1072,1134,1138,1147,1172,1190,1253,1309,1346,1351,1387,1399,1527,1531,1611,1677,1704,1736,1741,1765,1821,1840,1906,1914,2057,2115,2123,2125,2160,2186,2208,2215,2296,2300,2326,2364,2379,2385,2438,2441,2454,2470,2498,2536,2539,2613,2680,2739,2762,2825,2832,2951,2959,2963,3025,3069,3086,3138,3206,3244,3300,3317,3364,3415,3421,3462,3464,3490,3509,3512,3561,3601,3623,3629,3656,3675,3685,3752,3756,3788,3816,3820,3822,3846,3902,3923,3953,3954,3987,4000,4007,4009,4021,4055,4139,4165,4176,4195,4215,4267,4268,4277,4284,4368,4383,4404,4422,4427,4449,4453,4472,4489,4491,4499,4512,4540,4545,4577,4581,4582,4627,4639,4649,4665,4687,4709,4720,4729,4734,4743,4744,4757,4775,4799,4806,4823,4868,4884,4943,4984,5004,5117,5118,5126,5131,5206,5236,5307,5323,5341,5343,5359,5367,5373],"all_other_profiles_tied":false,"n_candidates":193,"old_strict_candidate_ids":["SIG_d220d4b84a3c"],"old_new_strict_candidate_set_equal":false,"new_best_outside_old_nearest":true},{"profile":618,"score":6.225931056404522,"candidate_indices":[0,17,31,34,38,45,50,52,62,64,66,68,69,73,74,77,79,84,90,109,110,127,143,145,156,162,163,164,182,183,188,192,201,209,210,224,239,246,251,254,263,266,268,271,277,281,285,286,292,295,302,304,307,319,320,328,335,341,342,346,347,351,355,359,361,365,377,378,379,380,385,391,392,410,426,434,451,456,458,466,481,487,498,509,510,515,517,520,522,530,535,538,542,554,556,559,561,566,578,583,584,594,625,626,627,631,639,640,644,649,660,670,678,698,704,709,712,719,722,726,738,743,744,750,760,772,780,789,790,792,793,795,804,805,809,811,816,829,831,832,839,840,842,850,851,856,863,866,870,872,875,877,885,891,894,896,900,905,906,909,911,920,944,948,952,956,971,976,984,987,992,997,999,1004,1007,1010,1017,1019,1055,1057,1064,1070,1072,1075,1078,1098,1102,1116,1119,1122,1129,1137,1138,1139,1142,1156,1172,1178,1180,1181,1183,1190,1193,1195,1229,1242,1243,1253,1261,1267,1270,1275,1279,1286,1289,1307,1309,1318,1320,1340,1346,1347,1356,1369,1376,1382,1387,1395,1399,1400,1401,1415,1426,1430,1439,1444,1463,1489,1495,1502,1507,1513,1519,1522,1527,1539,1580,1584,1598,1603,1604,1608,1610,1611,1637,1652,1665,1687,1699,1701,1705,1721,1736,1738,1739,1741,1750,1757,1758,1782,1785,1788,1790,1793,1800,1806,1811,1821,1824,1825,1840,1848,1852,1856,1858,1864,1874,1875,1902,1906,1914,1917,1926,1929,1937,1948,1950,1952,1954,1961,1992,1993,2004,2021,2027,2039,2042,2052,2054,2057,2064,2070,2079,2080,2084,2092,2096,2097,2103,2114,2117,2122,2123,2125,2129,2130,2145,2153,2156,2184,2186,2188,2199,2203,2208,2215,2232,2240,2242,2251,2259,2262,2276,2277,2285,2288,2290,2296,2300,2326,2364,2367,2374,2379,2385,2389,2392,2393,2405,2412,2415,2418,2419,2420,2431,2441,2444,2447,2454,2465,2466,2474,2481,2484,2491,2492,2495,2498,2502,2533,2536,2539,2541,2542,2547,2548,2550,2554,2563,2565,2571,2573,2577,2593,2595,2596,2600,2613,2614,2629,2631,2644,2647,2648,2652,2655,2661,2663,2670,2671,2672,2674,2676,2680,2686,2693,2701,2702,2705,2720,2723,2731,2758,2762,2764,2773,2774,2793,2810,2816,2825,2831,2834,2844,2849,2851,2863,2865,2868,2869,2880,2884,2886,2889,2893,2894,2905,2910,2924,2929,2942,2945,2951,2959,2961,2963,2970,2987,2991,2996,2998,2999,3019,3025,3027,3031,3033,3035,3036,3050,3060,3069,3071,3075,3076,3080,3081,3086,3089,3094,3100,3111,3136,3138,3148,3158,3190,3206,3217,3228,3235,3238,3250,3261,3268,3278,3279,3281,3285,3286,3300,3316,3317,3325,3334,3349,3358,3363,3380,3388,3394,3399,3405,3406,3415,3417,3422,3433,3449,3455,3462,3464,3487,3489,3490,3509,3511,3519,3527,3528,3538,3542,3545,3550,3555,3561,3570,3576,3580,3582,3592,3601,3612,3629,3631,3639,3652,3656,3672,3675,3685,3691,3701,3703,3706,3707,3708,3713,3719,3723,3727,3734,3737,3741,3750,3752,3756,3766,3788,3790,3795,3800,3802,3805,3813,3815,3820,3846,3859,3876,3888,3890,3902,3908,3913,3923,3932,3939,3953,3954,3960,3971,3974,3980,3987,3992,3997,4000,4001,4007,4009,4012,4015,4020,4021,4022,4041,4055,4074,4076,4080,4095,4100,4108,4110,4112,4113,4116,4127,4134,4136,4139,4142,4159,4164,4165,4170,4173,4176,4198,4214,4215,4221,4231,4236,4239,4243,4246,4248,4253,4268,4273,4277,4284,4286,4290,4304,4317,4319,4324,4333,4338,4339,4347,4368,4376,4377,4382,4383,4389,4391,4395,4396,4399,4404,4405,4416,4420,4427,4428,4436,4439,4449,4452,4453,4460,4464,4468,4472,4483,4489,4491,4493,4499,4507,4509,4512,4513,4519,4521,4522,4524,4531,4533,4540,4545,4546,4549,4552,4555,4561,4577,4581,4582,4588,4601,4627,4631,4639,4645,4649,4655,4665,4674,4687,4689,4704,4709,4719,4720,4721,4728,4729,4734,4743,4744,4757,4761,4768,4775,4793,4806,4809,4811,4817,4820,4821,4823,4839,4842,4844,4845,4852,4856,4860,4865,4868,4870,4885,4889,4899,4900,4902,4929,4930,4934,4936,4937,4938,4942,4943,4963,4968,4977,4980,4984,4995,4997,5003,5004,5020,5024,5034,5035,5041,5042,5045,5052,5057,5065,5068,5078,5084,5087,5094,5096,5101,5107,5117,5118,5122,5126,5131,5133,5136,5152,5156,5157,5175,5176,5178,5179,5199,5204,5206,5221,5225,5238,5239,5272,5274,5280,5286,5289,5290,5302,5306,5307,5321,5323,5332,5341,5343,5347,5353,5358,5359,5366,5367,5373],"all_other_profiles_tied":false,"n_candidates":830,"old_strict_candidate_ids":["SIG_353382ceebb9"],"old_new_strict_candidate_set_equal":false,"new_best_outside_old_nearest":true},{"profile":619,"score":16.17900200143411,"candidate_indices":[2661],"all_other_profiles_tied":false,"n_candidates":1,"old_strict_candidate_ids":[]},{"profile":620,"score":20.781804059655343,"candidate_indices":[131,2006],"all_other_profiles_tied":false,"n_candidates":2,"old_strict_candidate_ids":["SIG_5560dde694ea","SIG_5bb6ade24cf7"],"old_new_strict_candidate_set_equal":false,"new_best_outside_old_nearest":true},{"profile":621,"score":6.883318796190561,"candidate_indices":[0,31,45,52,64,73,74,84,102,110,124,127,143,145,162,192,203,246,263,264,266,271,275,281,285,304,320,339,341,349,351,355,359,361,365,377,378,379,391,392,434,437,459,467,481,487,498,514,520,522,528,556,561,566,578,584,625,627,631,633,640,644,649,660,702,704,719,722,768,780,793,807,809,811,813,816,832,840,842,851,856,866,872,875,885,907,956,987,1004,1010,1026,1066,1072,1075,1098,1122,1137,1138,1172,1178,1180,1181,1186,1190,1195,1239,1249,1253,1289,1295,1298,1305,1309,1324,1325,1346,1351,1356,1376,1382,1385,1392,1394,1395,1397,1399,1400,1411,1481,1493,1501,1502,1513,1521,1522,1527,1539,1565,1570,1584,1598,1604,1611,1665,1701,1704,1705,1736,1739,1741,1758,1770,1788,1811,1821,1840,1867,1875,1906,1916,1929,1940,1961,1977,1992,2021,2027,2039,2042,2052,2054,2057,2079,2080,2096,2107,2119,2122,2125,2153,2186,2203,2208,2222,2300,2318,2326,2347,2364,2367,2379,2385,2405,2412,2415,2441,2444,2447,2465,2466,2476,2491,2498,2502,2514,2532,2536,2539,2541,2547,2554,2560,2565,2600,2606,2613,2614,2629,2630,2648,2649,2655,2657,2672,2680,2702,2739,2762,2773,2810,2825,2844,2863,2865,2869,2880,2886,2889,2893,2910,2924,2945,2951,2959,2961,2963,2987,2995,3025,3031,3050,3052,3056,3069,3075,3076,3094,3108,3190,3228,3261,3286,3296,3300,3325,3334,3349,3376,3380,3388,3433,3449,3455,3462,3464,3490,3509,3511,3561,3572,3580,3601,3612,3614,3616,3629,3672,3685,3706,3707,3719,3734,3747,3752,3756,3766,3788,3816,3820,3822,3846,3876,3902,3923,3953,3954,3955,3974,3987,4000,4009,4020,4021,4022,4041,4046,4055,4074,4076,4095,4100,4130,4139,4165,4176,4195,4198,4209,4213,4214,4219,4221,4228,4239,4246,4263,4267,4268,4277,4284,4326,4353,4360,4368,4376,4383,4395,4404,4420,4427,4436,4438,4439,4449,4453,4481,4489,4491,4492,4507,4512,4519,4533,4540,4545,4549,4555,4556,4559,4582,4612,4631,4639,4645,4649,4674,4689,4709,4729,4734,4743,4744,4752,4757,4775,4823,4868,4870,4885,4930,4936,4937,4938,4942,4943,4963,4968,4977,4984,4992,4997,5004,5005,5008,5010,5045,5065,5079,5117,5118,5126,5133,5138,5157,5175,5176,5179,5204,5206,5211,5221,5227,5272,5307,5323,5331,5332,5341,5343,5346,5347,5353,5359,5367,5373],"all_other_profiles_tied":false,"n_candidates":435,"old_strict_candidate_ids":["SIG_721968cd3f4c"],"old_new_strict_candidate_set_equal":false,"new_best_outside_old_nearest":true},{"profile":622,"score":6.8083721492732945,"candidate_indices":[17,20,31,32,45,50,52,62,64,68,73,74,77,84,109,110,111,117,124,127,132,145,154,156,158,172,182,211,213,231,246,251,254,263,271,275,280,281,285,307,314,335,336,342,343,349,350,351,355,361,365,377,385,391,434,439,459,467,478,486,487,515,522,528,532,541,542,548,556,561,578,581,584,594,595,602,603,631,632,637,640,644,649,653,656,660,663,670,682,692,704,712,719,722,725,735,744,768,780,789,790,792,793,795,809,813,816,822,839,842,851,852,855,863,866,872,875,877,883,885,894,896,905,911,919,920,933,934,944,949,956,971,976,985,987,997,999,1002,1007,1010,1015,1017,1019,1026,1046,1055,1064,1066,1070,1072,1075,1078,1095,1097,1099,1101,1116,1119,1122,1137,1138,1139,1142,1167,1172,1178,1181,1186,1195,1242,1246,1253,1267,1270,1279,1286,1289,1295,1298,1308,1337,1338,1339,1346,1351,1356,1376,1377,1382,1387,1392,1395,1399,1401,1411,1415,1450,1454,1463,1466,1470,1484,1493,1513,1514,1524,1527,1529,1539,1540,1547,1558,1573,1598,1604,1610,1611,1635,1636,1642,1644,1662,1665,1666,1705,1728,1736,1738,1739,1741,1754,1758,1770,1776,1782,1785,1788,1812,1821,1826,1829,1840,1844,1866,1901,1906,1914,1921,1922,1929,1935,1937,1940,1948,1961,1978,1997,2011,2027,2039,2042,2043,2052,2054,2057,2079,2080,2092,2109,2115,2122,2125,2131,2175,2184,2186,2203,2208,2215,2230,2236,2240,2251,2297,2300,2309,2312,2326,2327,2345,2356,2364,2367,2374,2379,2385,2387,2389,2393,2405,2412,2415,2417,2422,2441,2447,2450,2454,2465,2470,2476,2477,2481,2491,2492,2495,2497,2498,2502,2503,2517,2536,2541,2548,2551,2554,2560,2564,2565,2569,2580,2593,2614,2630,2648,2655,2657,2671,2680,2693,2702,2712,2721,2728,2730,2734,2739,2749,2755,2758,2762,2773,2793,2796,2806,2810,2825,2837,2844,2848,2849,2863,2865,2882,2884,2886,2893,2895,2924,2929,2945,2951,2959,2966,2970,2987,2995,2998,3019,3025,3031,3036,3052,3058,3060,3069,3070,3075,3086,3089,3090,3094,3117,3123,3136,3138,3162,3190,3211,3213,3214,3267,3268,3272,3279,3294,3300,3317,3334,3346,3349,3372,3380,3388,3394,3398,3399,3405,3415,3418,3421,3427,3431,3433,3438,3442,3462,3464,3474,3487,3490,3509,3572,3576,3580,3584,3612,3614,3617,3629,3632,3641,3649,3660,3672,3673,3675,3677,3685,3703,3706,3707,3713,3723,3734,3737,3738,3745,3750,3752,3756,3762,3775,3788,3790,3800,3802,3813,3816,3817,3820,3836,3868,3878,3882,3890,3902,3911,3923,3927,3953,3954,3960,3968,3974,3978,3980,3987,3989,3992,4000,4007,4009,4020,4021,4022,4032,4047,4055,4057,4074,4076,4079,4095,4100,4103,4113,4134,4138,4139,4142,4165,4170,4176,4195,4198,4214,4228,4231,4246,4251,4263,4267,4268,4277,4286,4295,4299,4305,4307,4317,4326,4333,4355,4372,4383,4389,4404,4420,4427,4436,4439,4449,4452,4457,4464,4472,4480,4489,4491,4495,4507,4510,4512,4520,4521,4531,4533,4539,4540,4545,4546,4549,4555,4564,4575,4582,4596,4612,4627,4645,4649,4656,4665,4673,4689,4709,4712,4715,4718,4719,4720,4729,4734,4743,4744,4757,4768,4771,4773,4775,4806,4811,4817,4839,4846,4864,4870,4882,4885,4899,4900,4908,4910,4930,4937,4938,4942,4943,4963,4964,4968,4969,4984,4995,4997,5004,5021,5022,5025,5030,5034,5046,5065,5066,5094,5103,5107,5112,5118,5126,5128,5133,5136,5146,5147,5157,5159,5175,5206,5221,5236,5243,5260,5286,5289,5290,5306,5307,5323,5331,5332,5337,5341,5342,5343,5346,5347,5355,5359,5367,5373],"all_other_profiles_tied":false,"n_candidates":662,"old_strict_candidate_ids":["SIG_4f2aeb7bedf5","SIG_b388dffb6849"],"old_new_strict_candidate_set_equal":false,"new_best_outside_old_nearest":true},{"profile":623,"score":15.531308280801156,"candidate_indices":[683,842,875,1026,1181,1539,1843,2556,2858,3273,3334,4100,4134,4139,4383,4404,4744,5177],"all_other_profiles_tied":false,"n_candidates":18,"old_strict_candidate_ids":["SIG_a9c8402fce4e","SIG_f83f1bb5cd54"],"old_new_strict_candidate_set_equal":false,"new_best_outside_old_nearest":true},{"profile":624,"score":15.056879721044403,"candidate_indices":[800,801,1356,2869,3462,3474,3509,3629,3703,4439,4533,4758],"all_other_profiles_tied":false,"n_candidates":12,"old_strict_candidate_ids":["SIG_f4634a48acd2","SIG_fd087748229b"],"old_new_strict_candidate_set_equal":false,"new_best_outside_old_nearest":true},{"profile":625,"score":20.825101285328877,"candidate_indices":[31,1611,4868],"all_other_profiles_tied":false,"n_candidates":3,"old_strict_candidate_ids":["SIG_2362c6580112"],"old_new_strict_candidate_set_equal":false,"new_best_outside_old_nearest":true},{"profile":626,"score":13.279474150641931,"candidate_indices":[264,351,355,816,856,866,1072,1346,1539,1954,2502,2680,2869,2929,3025,3279,3509,3953,4399,4512,4519,4555,5133],"all_other_profiles_tied":false,"n_candidates":23,"old_strict_candidate_ids":["SIG_e1ca98d81f16"],"old_new_strict_candidate_set_equal":false,"new_best_outside_old_nearest":true},{"profile":627,"score":20.685670112338236,"candidate_indices":[733],"all_other_profiles_tied":false,"n_candidates":1,"old_strict_candidate_ids":["SIG_c3bec171c824"],"old_new_strict_candidate_set_equal":false,"new_best_outside_old_nearest":true},{"profile":628,"score":14.419638788384653,"candidate_indices":[625,654,866,885,1072,1142,1396,1758,2052,2992,3282,3289,3399,3490,3750,3800,4128,4236,4546,4709,4744,4924,4938,4998,5136,5248,5341],"all_other_profiles_tied":false,"n_candidates":27,"old_strict_candidate_ids":["SIG_3e57675fd28a"],"old_new_strict_candidate_set_equal":false,"new_best_outside_old_nearest":true},{"profile":629,"score":8.087545041691621,"candidate_indices":[31,45,50,64,84,102,110,124,143,145,156,182,183,192,224,263,264,266,268,275,281,292,341,342,351,355,359,365,377,378,379,385,391,426,459,487,489,522,528,566,584,625,627,631,644,649,704,728,780,786,793,811,813,816,840,842,847,851,866,875,877,885,920,956,971,976,980,1010,1026,1055,1070,1072,1097,1116,1122,1138,1172,1181,1186,1188,1253,1270,1289,1298,1309,1318,1320,1325,1346,1356,1368,1376,1382,1399,1400,1401,1449,1463,1502,1504,1522,1527,1539,1565,1584,1603,1604,1608,1611,1701,1705,1736,1741,1758,1788,1821,1840,1874,1875,1906,1914,1926,1937,1940,1948,1961,1977,1979,2027,2039,2051,2052,2054,2057,2079,2080,2096,2125,2179,2186,2203,2208,2237,2242,2263,2288,2300,2324,2326,2364,2367,2371,2379,2385,2389,2393,2405,2412,2441,2444,2447,2465,2481,2491,2498,2502,2536,2541,2554,2560,2565,2571,2593,2614,2630,2648,2654,2655,2657,2671,2680,2684,2702,2709,2762,2773,2810,2825,2844,2849,2851,2863,2865,2869,2886,2893,2945,2951,2987,3025,3031,3050,3052,3056,3069,3075,3076,3094,3136,3190,3236,3300,3334,3349,3399,3415,3426,3462,3464,3474,3490,3509,3524,3580,3581,3601,3612,3629,3672,3685,3706,3727,3734,3737,3752,3756,3766,3788,3822,3827,3846,3878,3888,3902,3912,3913,3923,3953,3980,3987,4009,4021,4022,4041,4055,4074,4076,4095,4127,4134,4139,4176,4195,4198,4214,4215,4219,4231,4236,4239,4246,4253,4268,4277,4286,4368,4383,4404,4417,4420,4427,4436,4453,4491,4492,4512,4519,4522,4533,4540,4545,4549,4555,4582,4588,4619,4631,4639,4645,4649,4665,4674,4683,4689,4709,4729,4734,4743,4744,4752,4757,4775,4823,4842,4856,4868,4870,4900,4902,4936,4937,4938,4942,4943,4963,4968,4977,4984,4995,4997,5004,5052,5107,5112,5117,5118,5126,5133,5175,5176,5190,5199,5204,5206,5215,5221,5290,5323,5332,5341,5343,5359,5366,5367,5372,5373],"all_other_profiles_tied":false,"n_candidates":356,"old_strict_candidate_ids":["SIG_53abf4567185"],"old_new_strict_candidate_set_equal":false,"new_best_outside_old_nearest":true},{"profile":630,"score":13.187866631793023,"candidate_indices":[64,260,331,614,721,807,961,1072,1346,1467,1532,1611,1633,1643,1681,1701,1937,1973,2300,2465,2485,2498,2539,2541,2571,2648,2655,2849,2865,2912,3069,3655,3657,3759,3766,3939,3953,3974,3987,4009,4239,4395,4420,4646,4729,4743,4826,5045,5197,5343,5373],"all_other_profiles_tied":false,"n_candidates":51,"old_strict_candidate_ids":["SIG_084653ef4380","SIG_217290d0b1b7","SIG_692d72ac37c8","SIG_9d230ed43a56","SIG_fd087748229b"],"old_new_strict_candidate_set_equal":false,"new_best_outside_old_nearest":true},{"profile":631,"score":21.319810852910663,"candidate_indices":[1811,3405,3752],"all_other_profiles_tied":false,"n_candidates":3,"old_strict_candidate_ids":["SIG_631fbba09cdc"],"old_new_strict_candidate_set_equal":false,"new_best_outside_old_nearest":true},{"profile":632,"score":9.075425873742624,"candidate_indices":[0,5,45,50,52,64,74,110,127,145,165,201,205,231,239,246,250,257,268,271,281,285,307,326,342,351,355,359,377,379,391,426,434,459,460,481,487,498,522,550,552,561,595,631,644,653,660,670,685,704,744,785,790,792,793,832,840,856,866,875,885,896,905,976,997,1010,1026,1036,1055,1064,1066,1072,1073,1075,1078,1137,1138,1156,1162,1172,1178,1180,1181,1253,1289,1298,1318,1339,1346,1362,1376,1387,1395,1397,1399,1400,1426,1430,1444,1495,1502,1513,1521,1527,1536,1539,1544,1569,1604,1611,1636,1662,1701,1704,1705,1736,1741,1782,1788,1840,1875,1906,1926,1940,1948,1950,1961,1978,2017,2021,2027,2031,2039,2052,2079,2080,2087,2096,2097,2107,2156,2208,2212,2215,2242,2251,2296,2300,2326,2337,2364,2379,2385,2389,2398,2412,2415,2444,2448,2465,2491,2495,2498,2517,2532,2539,2541,2547,2554,2565,2572,2593,2614,2648,2655,2660,2661,2663,2680,2691,2693,2728,2753,2773,2793,2806,2830,2844,2849,2863,2865,2884,2889,2893,2945,2951,2961,2991,3010,3025,3050,3052,3056,3068,3069,3075,3108,3117,3136,3172,3190,3279,3299,3300,3317,3346,3363,3380,3427,3433,3435,3464,3490,3509,3572,3601,3612,3616,3641,3648,3672,3685,3703,3719,3734,3741,3752,3756,3766,3788,3800,3802,3816,3820,3822,3846,3923,3953,3957,3960,3968,3974,3987,3992,4000,4009,4021,4022,4031,4055,4127,4134,4139,4219,4231,4236,4239,4263,4268,4277,4317,4333,4362,4368,4383,4391,4395,4399,4404,4418,4427,4430,4453,4464,4480,4491,4493,4507,4512,4533,4540,4545,4546,4550,4555,4559,4577,4582,4617,4627,4665,4673,4674,4709,4729,4734,4743,4744,4757,4761,4775,4806,4811,4839,4842,4885,4900,4902,4906,4923,4936,4938,4942,4943,4963,4968,4984,4992,4997,5004,5068,5096,5117,5133,5136,5192,5199,5206,5221,5226,5236,5307,5323,5326,5332,5341,5343,5346,5347,5359,5366,5367,5373],"all_other_profiles_tied":false,"n_candidates":353,"old_strict_candidate_ids":["SIG_6ccded429a9d","SIG_bce33b213295","SIG_f5ec74e3b250"],"old_new_strict_candidate_set_equal":false,"new_best_outside_old_nearest":true},{"profile":633,"score":10.529487069410381,"candidate_indices":[45,64,182,246,268,271,273,281,342,359,361,378,391,467,487,566,584,644,660,709,813,816,863,885,896,1026,1064,1072,1126,1275,1318,1346,1382,1426,1477,1478,1493,1522,1539,1604,1611,1736,1754,1821,1840,1906,1937,1940,1948,2021,2027,2057,2080,2122,2203,2208,2300,2318,2326,2364,2389,2441,2477,2498,2502,2541,2563,2565,2593,2648,2655,2680,2693,2834,2886,3050,3069,3190,3228,3250,3349,3431,3462,3464,3509,3685,3788,3800,3827,3902,3913,3923,3974,4009,4015,4139,4284,4333,4376,4383,4404,4439,4480,4512,4545,4665,4729,4734,4743,4806,4937,4977,5004,5143,5221,5272,5289,5306,5373],"all_other_profiles_tied":false,"n_candidates":119,"old_strict_candidate_ids":["SIG_d220d4b84a3c"],"old_new_strict_candidate_set_equal":false,"new_best_outside_old_nearest":true},{"profile":634,"score":14.887571129002756,"candidate_indices":[163,363,584,591,608,631,814,1033,1094,1286,1346,1598,1840,1903,1961,2078,2100,2412,2498,2655,2671,2684,2773,3190,3241,3363,3462,3627,3732,3745,3756,3923,3963,3987,4139,4383,4605,4695,4775,4963,5090,5133,5341],"all_other_profiles_tied":false,"n_candidates":43,"old_strict_candidate_ids":[]},{"profile":635,"score":12.977702474953936,"candidate_indices":[45,64,84,166,201,210,351,356,391,522,584,640,649,836,885,987,1010,1019,1064,1072,1346,1382,1399,1527,1539,1547,1632,1705,1821,2039,2054,2208,2326,2352,2405,2412,2498,2503,2648,2655,2863,3076,3136,3163,3487,3629,3723,3727,3756,3817,3923,3953,3994,4009,4093,4383,4489,4528,4545,4581,4665,4729,4757,4775,4936,4995,5068,5176,5204,5307,5323,5343],"all_other_profiles_tied":false,"n_candidates":72,"old_strict_candidate_ids":["SIG_b2a10eb37034","SIG_f36953e09221","SIG_f8ed36471e62"],"old_new_strict_candidate_set_equal":false,"new_best_outside_old_nearest":true},{"profile":636,"score":9.975331113852695,"candidate_indices":[45,64,74,140,162,183,185,191,192,268,271,281,339,341,353,365,370,387,391,426,487,552,559,561,584,593,600,625,627,644,655,709,719,763,768,790,795,798,811,816,823,842,896,933,1026,1056,1072,1078,1172,1178,1181,1243,1286,1289,1324,1339,1346,1351,1356,1367,1437,1478,1527,1539,1565,1575,1604,1611,1705,1758,1788,1840,1867,1884,1921,1929,1948,2006,2052,2054,2079,2080,2089,2110,2125,2145,2172,2215,2300,2326,2353,2385,2393,2412,2441,2444,2481,2491,2495,2498,2565,2614,2648,2655,2680,2702,2734,2741,2773,2810,2849,2883,2893,2945,2987,3015,3025,3031,3069,3076,3086,3096,3136,3190,3194,3254,3295,3300,3334,3421,3437,3464,3483,3509,3580,3582,3601,3612,3616,3632,3656,3685,3706,3719,3756,3778,3800,3825,3878,3912,3923,3953,3957,3980,3989,4000,4009,4021,4022,4032,4134,4158,4160,4178,4198,4239,4251,4268,4277,4326,4368,4383,4404,4409,4439,4491,4512,4519,4528,4533,4545,4586,4588,4706,4709,4715,4720,4737,4743,4793,4798,4811,4817,4870,4931,4942,4943,4963,4969,4977,4984,4995,5004,5034,5112,5126,5133,5158,5215,5289,5328,5332,5341,5359,5373],"all_other_profiles_tied":false,"n_candidates":215,"old_strict_candidate_ids":["SIG_e245d4402e1f"],"old_new_strict_candidate_set_equal":false,"new_best_outside_old_nearest":true},{"profile":637,"score":7.9281341716088605,"candidate_indices":[0,17,31,36,45,49,50,64,68,74,79,84,90,109,110,127,143,145,189,201,209,213,239,268,271,281,285,299,324,325,337,339,341,349,355,359,365,377,378,379,385,386,391,392,426,434,437,442,459,481,487,489,522,530,535,552,556,561,566,578,584,594,609,627,640,644,649,653,656,660,667,670,672,685,692,694,696,709,721,722,723,730,768,780,789,793,799,811,813,816,832,835,840,842,856,863,866,875,877,885,896,899,905,911,913,919,920,934,948,952,976,987,1010,1015,1017,1046,1053,1064,1066,1072,1075,1078,1084,1098,1100,1108,1119,1134,1137,1138,1139,1172,1178,1181,1186,1189,1253,1270,1286,1289,1293,1298,1318,1320,1324,1325,1327,1346,1351,1352,1356,1376,1382,1395,1399,1400,1415,1426,1453,1478,1502,1519,1522,1527,1539,1584,1598,1603,1604,1611,1627,1634,1665,1671,1700,1701,1705,1717,1721,1729,1736,1738,1741,1750,1754,1758,1821,1840,1867,1875,1892,1914,1929,1935,1937,1948,1950,1977,1978,2023,2025,2027,2042,2057,2079,2080,2096,2100,2122,2125,2131,2156,2166,2180,2182,2193,2198,2208,2242,2267,2277,2289,2296,2300,2326,2364,2374,2385,2387,2389,2391,2393,2394,2405,2412,2415,2417,2441,2444,2447,2448,2450,2465,2470,2474,2481,2491,2498,2502,2536,2539,2541,2548,2551,2553,2554,2563,2565,2577,2593,2598,2614,2626,2629,2648,2654,2655,2657,2661,2671,2676,2680,2692,2693,2702,2739,2755,2762,2773,2793,2804,2810,2825,2834,2844,2851,2869,2882,2884,2886,2889,2893,2900,2913,2914,2924,2929,2945,2951,2959,2961,2987,2991,2993,3004,3010,3014,3025,3031,3036,3038,3041,3050,3052,3069,3076,3077,3078,3094,3136,3138,3177,3190,3206,3213,3250,3255,3279,3280,3291,3295,3300,3317,3349,3380,3405,3408,3431,3436,3462,3464,3474,3489,3490,3509,3511,3527,3528,3561,3580,3581,3601,3612,3629,3634,3639,3641,3656,3672,3675,3685,3703,3706,3707,3723,3750,3752,3756,3766,3788,3790,3800,3805,3813,3820,3876,3878,3888,3914,3923,3953,3955,3968,3970,3974,3980,3987,4000,4009,4010,4021,4022,4032,4055,4065,4076,4077,4080,4100,4107,4127,4134,4139,4148,4170,4176,4198,4214,4215,4231,4236,4239,4246,4251,4263,4268,4277,4284,4286,4299,4326,4333,4361,4368,4383,4391,4395,4399,4404,4418,4420,4427,4439,4441,4449,4452,4464,4480,4491,4493,4499,4507,4512,4513,4533,4545,4546,4555,4577,4579,4608,4631,4651,4653,4661,4665,4674,4684,4687,4709,4729,4734,4743,4744,4775,4776,4798,4806,4810,4811,4823,4856,4860,4864,4868,4889,4900,4936,4937,4938,4942,4943,4949,4963,4968,4984,4995,4997,5004,5021,5022,5040,5045,5046,5065,5078,5091,5117,5118,5119,5126,5131,5133,5138,5156,5157,5158,5160,5175,5176,5177,5179,5204,5206,5219,5221,5222,5240,5260,5272,5280,5290,5306,5323,5332,5341,5343,5347,5359,5366,5367,5373],"all_other_profiles_tied":false,"n_candidates":532,"old_strict_candidate_ids":["SIG_2f3334afb380"],"old_new_strict_candidate_set_equal":false,"new_best_outside_old_nearest":true},{"profile":638,"score":13.841925611582308,"candidate_indices":[640,644,863,920,1178,1186,1289,1840,2027,2125,2441,2702,2849,3490,3509,3511,3580,3685,3750,3756,3923,4022,4268,4277,4383,4665,4729,4938,4984,5133],"all_other_profiles_tied":false,"n_candidates":30,"old_strict_candidate_ids":["SIG_eeb0154daf01"],"old_new_strict_candidate_set_equal":false,"new_best_outside_old_nearest":true},{"profile":639,"score":6.225931056404522,"candidate_indices":[0,17,31,38,45,50,52,62,64,66,68,73,74,77,79,84,90,109,110,127,143,145,156,162,163,182,183,192,201,209,210,239,246,251,254,263,266,268,271,277,281,285,286,304,307,320,335,341,342,346,351,355,359,361,365,377,378,379,380,385,391,392,426,434,458,481,487,498,510,517,520,522,530,535,542,556,559,561,566,578,583,584,594,618,625,627,631,640,644,649,660,670,698,704,709,712,719,722,738,743,744,780,789,790,792,793,795,805,809,811,816,829,831,832,839,840,842,850,851,856,863,866,872,875,877,885,894,896,900,905,911,920,944,948,952,956,971,976,987,997,999,1004,1007,1010,1017,1019,1055,1064,1072,1075,1078,1098,1102,1116,1122,1129,1137,1138,1139,1142,1156,1172,1178,1180,1181,1195,1242,1253,1267,1270,1275,1279,1286,1289,1309,1318,1320,1346,1356,1369,1376,1382,1387,1395,1399,1400,1401,1415,1426,1430,1439,1444,1463,1495,1502,1513,1519,1522,1527,1539,1584,1598,1603,1604,1608,1610,1611,1637,1652,1665,1699,1701,1705,1721,1736,1738,1739,1741,1750,1758,1782,1785,1788,1811,1821,1840,1852,1874,1875,1906,1914,1926,1929,1937,1948,1950,1961,1992,2021,2027,2039,2042,2052,2054,2057,2064,2070,2079,2080,2092,2096,2097,2122,2123,2125,2145,2153,2156,2184,2186,2203,2208,2215,2240,2242,2251,2259,2262,2277,2285,2288,2296,2300,2326,2364,2367,2374,2379,2385,2389,2393,2405,2412,2415,2441,2444,2447,2454,2465,2474,2481,2484,2491,2492,2495,2498,2502,2533,2536,2539,2541,2547,2548,2554,2563,2565,2571,2573,2577,2593,2595,2596,2613,2614,2629,2631,2644,2647,2648,2655,2661,2663,2670,2671,2672,2674,2676,2680,2686,2693,2701,2702,2705,2720,2758,2762,2764,2773,2774,2793,2810,2825,2834,2844,2849,2851,2863,2865,2869,2880,2884,2886,2889,2893,2905,2910,2924,2929,2945,2951,2959,2961,2970,2987,2991,2996,2998,2999,3019,3025,3031,3036,3050,3060,3069,3071,3075,3076,3080,3081,3086,3089,3094,3111,3136,3138,3148,3190,3206,3217,3228,3250,3261,3268,3278,3279,3281,3286,3300,3316,3317,3325,3334,3349,3358,3363,3380,3388,3394,3399,3405,3415,3433,3455,3462,3464,3487,3489,3490,3509,3511,3527,3528,3538,3542,3555,3561,3570,3576,3580,3582,3592,3601,3612,3629,3631,3639,3652,3656,3672,3675,3685,3691,3703,3706,3707,3713,3719,3723,3727,3734,3737,3750,3752,3756,3766,3788,3790,3795,3800,3802,3805,3813,3815,3820,3846,3876,3888,3890,3902,3908,3913,3923,3953,3954,3960,3971,3974,3980,3987,3992,4000,4007,4009,4015,4020,4021,4022,4041,4055,4074,4076,4080,4095,4100,4108,4110,4113,4127,4134,4139,4142,4165,4170,4173,4176,4198,4214,4215,4231,4236,4239,4246,4248,4268,4277,4284,4286,4304,4317,4333,4338,4368,4376,4382,4383,4389,4391,4395,4396,4399,4404,4420,4427,4436,4439,4449,4452,4453,4460,4464,4472,4483,4489,4491,4493,4499,4507,4509,4512,4513,4519,4521,4522,4524,4531,4533,4540,4545,4546,4549,4552,4555,4577,4581,4582,4588,4601,4627,4631,4639,4645,4649,4655,4665,4674,4687,4689,4709,4720,4721,4728,4729,4734,4743,4744,4757,4761,4768,4775,4793,4806,4809,4811,4817,4821,4823,4839,4842,4845,4860,4868,4870,4885,4899,4900,4902,4929,4930,4936,4937,4938,4942,4943,4963,4968,4977,4980,4984,4995,4997,5004,5020,5034,5035,5045,5065,5068,5078,5084,5094,5096,5107,5117,5118,5126,5131,5133,5136,5156,5157,5175,5176,5178,5179,5199,5204,5206,5221,5238,5272,5274,5280,5286,5289,5290,5306,5307,5323,5332,5341,5343,5347,5353,5359,5366,5367,5373],"all_other_profiles_tied":false,"n_candidates":668,"old_strict_candidate_ids":["SIG_af4d26a7f026"],"old_new_strict_candidate_set_equal":false,"new_best_outside_old_nearest":true},{"profile":640,"score":18.639018369734746,"candidate_indices":[64,1399,3685,4383],"all_other_profiles_tied":false,"n_candidates":4,"old_strict_candidate_ids":["SIG_9f5e928d2118"],"old_new_strict_candidate_set_equal":false,"new_best_outside_old_nearest":true},{"profile":641,"score":9.750273400695328,"candidate_indices":[45,64,182,218,246,268,269,271,273,281,311,342,359,361,378,391,467,487,566,584,633,644,660,690,709,813,816,863,885,896,1003,1026,1064,1072,1109,1126,1275,1318,1346,1382,1426,1431,1477,1478,1493,1522,1539,1604,1611,1636,1690,1736,1754,1794,1821,1840,1906,1937,1940,1948,2021,2027,2034,2057,2080,2122,2203,2208,2300,2318,2326,2364,2389,2426,2441,2448,2477,2498,2502,2541,2563,2565,2593,2648,2655,2680,2693,2769,2834,2886,2979,3007,3050,3069,3157,3168,3190,3228,3250,3349,3431,3442,3462,3464,3509,3619,3685,3788,3800,3827,3880,3902,3913,3923,3974,4009,4015,4139,4197,4284,4333,4367,4376,4383,4385,4404,4439,4480,4512,4545,4596,4665,4672,4729,4734,4743,4806,4865,4911,4937,4977,5004,5143,5147,5221,5272,5289,5306,5373],"all_other_profiles_tied":false,"n_candidates":149,"old_strict_candidate_ids":["SIG_0c3418cefa24"],"old_new_strict_candidate_set_equal":false,"new_best_outside_old_nearest":true},{"profile":642,"score":8.087545041691621,"candidate_indices":[31,45,50,64,68,77,84,102,110,124,143,145,171,182,209,263,264,266,268,273,281,341,342,351,355,359,365,366,377,378,379,385,391,426,454,459,487,510,522,566,584,625,631,644,649,656,670,678,692,704,709,712,744,780,786,789,790,793,813,816,840,842,847,866,875,885,896,920,956,971,976,1010,1013,1017,1026,1055,1072,1078,1116,1138,1172,1181,1186,1253,1270,1289,1298,1308,1309,1318,1325,1346,1356,1376,1382,1396,1399,1459,1502,1522,1527,1539,1565,1584,1586,1604,1608,1611,1699,1701,1705,1736,1738,1741,1758,1821,1827,1840,1875,1906,1914,1920,1926,1937,1948,1961,1977,2027,2039,2052,2054,2057,2079,2080,2096,2123,2125,2179,2186,2203,2208,2242,2300,2326,2364,2367,2379,2385,2389,2390,2393,2412,2441,2444,2447,2465,2481,2491,2495,2498,2502,2536,2541,2554,2565,2571,2593,2598,2614,2648,2655,2670,2671,2680,2684,2702,2721,2773,2796,2810,2822,2825,2837,2844,2849,2863,2865,2869,2886,2893,2925,2945,2951,2987,3025,3031,3050,3052,3069,3075,3076,3123,3136,3190,3236,3250,3300,3334,3349,3399,3415,3462,3464,3474,3490,3500,3509,3580,3601,3612,3629,3656,3672,3677,3685,3706,3727,3734,3737,3752,3756,3766,3788,3805,3822,3827,3846,3868,3878,3888,3902,3912,3914,3923,3953,3980,3987,4009,4021,4022,4041,4055,4074,4076,4095,4134,4139,4170,4176,4195,4198,4214,4215,4231,4236,4239,4246,4268,4277,4286,4299,4333,4368,4383,4389,4404,4420,4427,4436,4480,4483,4491,4512,4519,4522,4529,4533,4540,4545,4555,4564,4581,4582,4588,4601,4627,4631,4639,4645,4649,4655,4665,4689,4709,4720,4728,4729,4734,4743,4744,4757,4775,4806,4823,4839,4842,4868,4870,4884,4900,4936,4937,4938,4943,4952,4963,4968,4977,4984,4995,4997,5004,5017,5094,5107,5117,5118,5126,5133,5136,5175,5176,5199,5204,5206,5221,5290,5323,5332,5341,5342,5343,5358,5359,5366,5367,5372,5373],"all_other_profiles_tied":false,"n_candidates":358,"old_strict_candidate_ids":["SIG_b8d2da4d7e2c","SIG_c8aef0169dd3","SIG_cd35e294b4f4"],"old_new_strict_candidate_set_equal":false,"new_best_outside_old_nearest":true},{"profile":643,"score":8.087545041691621,"candidate_indices":[31,45,50,64,68,77,84,90,110,114,124,143,145,156,182,183,192,209,263,264,266,268,273,281,325,341,342,351,355,359,365,366,377,378,379,385,391,426,459,487,489,506,510,522,528,559,566,584,625,627,631,644,649,656,670,692,704,709,712,738,744,780,786,789,790,793,811,813,816,825,840,842,847,851,866,875,877,885,896,920,956,971,976,980,1010,1017,1026,1046,1055,1072,1078,1097,1100,1116,1122,1138,1171,1172,1181,1186,1188,1253,1270,1289,1293,1298,1308,1309,1318,1320,1325,1337,1346,1352,1356,1376,1382,1399,1400,1401,1463,1502,1504,1522,1527,1539,1558,1565,1584,1603,1604,1608,1611,1635,1644,1699,1701,1705,1736,1738,1741,1758,1788,1821,1840,1875,1906,1914,1920,1926,1937,1940,1948,1961,1977,1999,2017,2018,2027,2039,2052,2054,2057,2079,2080,2096,2123,2125,2186,2203,2208,2237,2242,2263,2288,2289,2300,2324,2326,2345,2364,2367,2371,2377,2379,2385,2389,2390,2393,2405,2412,2416,2427,2441,2444,2447,2448,2465,2481,2491,2495,2498,2502,2536,2541,2554,2565,2571,2593,2595,2598,2614,2630,2648,2654,2655,2657,2670,2671,2680,2684,2702,2709,2721,2762,2773,2796,2810,2825,2837,2844,2849,2851,2863,2865,2869,2886,2893,2925,2930,2945,2951,2987,3025,3031,3041,3050,3052,3056,3069,3075,3076,3094,3123,3136,3190,3203,3250,3280,3300,3334,3349,3399,3415,3426,3462,3464,3474,3490,3500,3509,3576,3580,3581,3601,3612,3623,3629,3634,3656,3672,3677,3685,3703,3706,3727,3734,3737,3752,3756,3766,3788,3795,3800,3805,3822,3846,3868,3878,3888,3902,3913,3914,3923,3953,3980,3987,4009,4021,4022,4032,4041,4055,4074,4076,4077,4095,4127,4134,4139,4170,4176,4195,4198,4202,4214,4215,4219,4231,4236,4239,4246,4266,4268,4277,4286,4288,4299,4333,4362,4368,4383,4389,4404,4417,4420,4427,4436,4453,4472,4480,4483,4491,4493,4499,4512,4519,4522,4529,4533,4540,4545,4549,4555,4564,4581,4582,4588,4601,4617,4627,4631,4639,4645,4649,4655,4665,4674,4689,4709,4720,4728,4729,4734,4743,4744,4752,4757,4775,4806,4823,4839,4842,4868,4870,4884,4900,4902,4913,4936,4937,4938,4942,4943,4949,4952,4963,4968,4969,4977,4984,4995,4997,5004,5094,5107,5112,5117,5118,5126,5131,5133,5136,5175,5176,5199,5204,5206,5221,5240,5290,5323,5332,5341,5342,5343,5359,5366,5367,5372,5373],"all_other_profiles_tied":false,"n_candidates":441,"old_strict_candidate_ids":["SIG_559c3d4f5328","SIG_ccfb170e9c54"],"old_new_strict_candidate_set_equal":false,"new_best_outside_old_nearest":true},{"profile":644,"score":23.22370244348188,"candidate_indices":[4021],"all_other_profiles_tied":false,"n_candidates":1,"old_strict_candidate_ids":["SIG_c781468c6f03"],"old_new_strict_candidate_set_equal":false,"new_best_outside_old_nearest":true},{"profile":645,"score":18.829328541390836,"candidate_indices":[476],"all_other_profiles_tied":false,"n_candidates":1,"old_strict_candidate_ids":["SIG_7ab329310b9e","SIG_996f21ffee47"],"old_new_strict_candidate_set_equal":false,"new_best_outside_old_nearest":true},{"profile":646,"score":8.793306312970458,"candidate_indices":[7,28,45,52,64,110,127,129,141,143,145,162,181,183,208,210,225,240,260,266,281,297,320,323,325,331,333,351,359,365,366,377,449,452,487,494,500,506,522,548,556,566,581,584,613,614,625,630,644,649,656,659,700,704,721,722,768,807,816,823,832,839,840,849,856,866,872,885,938,945,952,956,961,971,976,997,1011,1055,1064,1072,1078,1116,1122,1128,1139,1142,1154,1172,1178,1181,1253,1267,1270,1286,1289,1294,1315,1318,1324,1339,1346,1352,1356,1369,1370,1382,1392,1399,1411,1415,1426,1459,1467,1468,1495,1513,1527,1532,1539,1562,1589,1604,1611,1623,1633,1643,1677,1681,1701,1712,1730,1754,1768,1770,1787,1788,1815,1840,1866,1874,1875,1929,1937,1948,1950,1955,1961,1973,1992,1996,2012,2027,2039,2052,2054,2056,2080,2083,2096,2122,2125,2126,2132,2156,2208,2236,2300,2326,2346,2347,2364,2367,2379,2383,2389,2415,2437,2444,2449,2454,2455,2465,2481,2485,2491,2498,2507,2515,2531,2532,2539,2541,2546,2554,2563,2565,2571,2614,2648,2655,2680,2684,2693,2727,2728,2810,2825,2828,2830,2844,2849,2857,2865,2905,2912,2934,2951,2961,2987,2991,3025,3029,3033,3050,3052,3056,3069,3080,3081,3135,3155,3174,3190,3234,3250,3279,3300,3317,3337,3349,3394,3415,3427,3464,3474,3480,3490,3509,3542,3580,3582,3612,3629,3634,3655,3656,3657,3685,3692,3703,3719,3727,3756,3759,3761,3762,3766,3788,3790,3800,3813,3902,3905,3923,3939,3953,3960,3974,3975,3987,3989,4000,4009,4010,4021,4062,4065,4131,4139,4161,4174,4202,4214,4229,4239,4263,4268,4277,4284,4322,4354,4364,4368,4375,4383,4385,4395,4404,4420,4436,4439,4449,4472,4489,4491,4498,4507,4533,4545,4546,4555,4646,4649,4652,4665,4674,4720,4729,4740,4743,4747,4753,4761,4775,4820,4826,4833,4868,4880,4900,4930,4938,4942,4968,4984,4993,4995,5004,5014,5045,5104,5109,5133,5136,5138,5173,5175,5179,5197,5199,5204,5206,5238,5246,5272,5274,5307,5323,5341,5343,5359,5366,5367,5373],"all_other_profiles_tied":false,"n_candidates":374,"old_strict_candidate_ids":["SIG_87e509bdad6e","SIG_abedd539f911"],"old_new_strict_candidate_set_equal":false,"new_best_outside_old_nearest":true},{"profile":647,"score":9.464549498810394,"candidate_indices":[45,52,64,110,127,143,145,162,266,281,320,351,359,365,366,377,487,522,548,556,566,584,625,644,649,656,704,721,722,807,816,832,840,856,866,872,885,938,956,971,976,997,1055,1064,1072,1078,1085,1116,1128,1139,1142,1172,1178,1181,1253,1267,1270,1286,1289,1318,1324,1339,1346,1356,1382,1399,1426,1459,1495,1513,1527,1539,1604,1611,1633,1677,1701,1770,1840,1875,1929,1937,1948,1961,1992,2027,2039,2052,2054,2080,2096,2122,2125,2208,2300,2326,2364,2367,2379,2389,2415,2444,2449,2454,2465,2481,2491,2498,2507,2532,2539,2541,2546,2554,2563,2565,2571,2614,2648,2655,2680,2684,2693,2810,2825,2844,2849,2865,2951,2961,2987,2991,3025,3050,3052,3069,3080,3190,3250,3279,3300,3317,3349,3394,3415,3464,3474,3490,3509,3580,3612,3629,3656,3685,3719,3727,3756,3766,3788,3902,3923,3953,3960,3974,3987,4000,4009,4010,4021,4139,4214,4239,4263,4268,4277,4284,4368,4383,4395,4404,4420,4436,4439,4449,4489,4491,4533,4545,4546,4555,4649,4665,4720,4729,4743,4775,4868,4900,4930,4938,4968,4984,4995,5004,5045,5133,5136,5138,5175,5199,5204,5206,5272,5307,5323,5341,5343,5359,5366,5367,5373],"all_other_profiles_tied":false,"n_candidates":221,"old_strict_candidate_ids":["SIG_1343d408743a","SIG_15f15ce1d5cb","SIG_66706b23c502"],"old_new_strict_candidate_set_equal":false,"new_best_outside_old_nearest":true},{"profile":648,"score":13.889936391144843,"candidate_indices":[4995],"all_other_profiles_tied":false,"n_candidates":1,"old_strict_candidate_ids":["SIG_8a17e7a58c4f","SIG_b2d135111379"],"old_new_strict_candidate_set_equal":false,"new_best_outside_old_nearest":true},{"profile":649,"score":23.22370244348188,"candidate_indices":[842],"all_other_profiles_tied":false,"n_candidates":1,"old_strict_candidate_ids":["SIG_b8f6ec7a3dd9"],"old_new_strict_candidate_set_equal":false,"new_best_outside_old_nearest":true},{"profile":650,"score":8.087545041691621,"candidate_indices":[31,45,50,64,68,77,84,86,90,102,110,114,124,143,145,165,183,192,262,263,264,266,268,273,275,281,341,351,355,359,365,366,377,378,379,385,391,426,459,487,506,510,522,528,559,566,584,625,627,631,644,649,656,662,670,692,704,709,744,780,789,790,793,811,813,816,840,842,847,851,866,875,877,883,885,896,920,945,956,971,976,980,1010,1017,1026,1046,1055,1070,1072,1078,1097,1106,1109,1116,1122,1138,1140,1150,1171,1172,1181,1185,1186,1188,1253,1270,1289,1293,1298,1309,1318,1320,1325,1346,1352,1356,1376,1382,1399,1400,1463,1502,1522,1527,1539,1549,1565,1584,1594,1604,1611,1644,1701,1705,1736,1738,1741,1746,1758,1784,1788,1821,1840,1875,1906,1914,1926,1937,1940,1948,1961,1965,1967,1977,1989,1999,2003,2027,2039,2052,2054,2057,2079,2080,2096,2111,2123,2125,2186,2203,2208,2242,2263,2275,2300,2304,2324,2326,2345,2356,2364,2367,2377,2379,2385,2389,2390,2393,2405,2412,2416,2441,2444,2447,2448,2465,2481,2491,2495,2498,2502,2508,2519,2536,2541,2553,2554,2560,2565,2567,2593,2595,2598,2614,2630,2648,2655,2656,2657,2671,2680,2684,2691,2702,2721,2762,2773,2796,2810,2822,2825,2844,2849,2863,2865,2869,2886,2893,2920,2945,2951,2987,3025,3031,3050,3052,3056,3069,3075,3076,3094,3123,3136,3190,3203,3207,3250,3252,3280,3300,3334,3349,3350,3373,3399,3400,3415,3444,3462,3464,3474,3490,3500,3509,3516,3524,3576,3580,3601,3612,3623,3629,3630,3637,3656,3672,3677,3679,3685,3703,3706,3734,3737,3752,3756,3766,3788,3795,3800,3805,3822,3827,3846,3868,3878,3888,3895,3902,3913,3923,3953,3980,3987,3996,4009,4021,4022,4032,4041,4055,4074,4076,4095,4127,4134,4139,4159,4170,4176,4195,4198,4202,4214,4215,4219,4231,4236,4239,4246,4268,4277,4286,4299,4333,4362,4368,4383,4389,4404,4420,4427,4436,4438,4453,4472,4480,4483,4491,4492,4499,4512,4519,4533,4540,4545,4549,4555,4564,4581,4582,4589,4617,4619,4627,4631,4639,4645,4649,4655,4665,4674,4689,4709,4720,4729,4734,4743,4744,4749,4752,4757,4775,4806,4823,4839,4842,4853,4856,4868,4869,4870,4900,4902,4936,4937,4938,4939,4942,4943,4949,4963,4968,4969,4977,4982,4984,4995,4997,5004,5094,5107,5112,5117,5118,5126,5130,5131,5133,5136,5175,5176,5199,5204,5206,5221,5240,5290,5323,5332,5341,5343,5358,5359,5366,5367,5372,5373],"all_other_profiles_tied":false,"n_candidates":447,"old_strict_candidate_ids":["SIG_9da7c8ab1f21","SIG_b421b50c4490","SIG_fc9994a53994"],"old_new_strict_candidate_set_equal":false,"new_best_outside_old_nearest":true},{"profile":651,"score":5.276981679618843,"candidate_indices":[0,31,32,38,45,50,52,62,64,68,73,74,77,84,86,102,109,110,115,119,124,127,138,143,145,162,163,171,176,182,188,201,209,233,240,246,261,263,264,266,268,271,273,280,281,285,299,320,341,342,346,351,355,359,361,365,366,377,378,379,382,385,389,391,392,405,411,422,426,434,437,441,442,451,459,470,481,487,508,510,514,515,517,520,522,532,535,538,542,546,547,548,552,555,556,561,566,578,583,584,586,594,600,602,603,617,618,625,628,631,637,638,644,647,649,656,660,670,682,685,692,694,704,709,712,718,719,721,722,726,730,744,750,753,757,765,780,786,789,790,793,799,807,809,813,816,832,840,842,847,854,856,863,866,872,875,885,889,893,896,900,902,905,911,920,934,938,948,949,956,966,971,976,987,997,1004,1007,1010,1017,1026,1055,1064,1071,1072,1075,1078,1085,1116,1119,1128,1129,1134,1137,1138,1139,1142,1157,1167,1172,1175,1178,1181,1186,1223,1229,1242,1253,1254,1259,1267,1270,1272,1275,1276,1279,1282,1286,1289,1295,1298,1308,1309,1318,1324,1325,1339,1346,1347,1356,1367,1376,1382,1384,1387,1395,1399,1426,1443,1447,1450,1452,1459,1461,1462,1477,1478,1493,1495,1502,1513,1519,1521,1522,1527,1531,1536,1538,1539,1543,1557,1565,1569,1570,1571,1572,1584,1588,1598,1604,1608,1610,1611,1627,1630,1633,1662,1665,1669,1671,1672,1675,1677,1699,1701,1702,1705,1717,1730,1736,1738,1739,1741,1757,1758,1759,1770,1782,1797,1803,1805,1821,1823,1827,1840,1849,1864,1867,1875,1885,1906,1911,1914,1920,1921,1923,1926,1929,1937,1939,1948,1961,1977,1978,1992,1997,2001,2010,2011,2019,2021,2027,2028,2031,2037,2039,2042,2050,2052,2054,2057,2079,2080,2084,2093,2096,2103,2112,2122,2123,2125,2141,2153,2160,2179,2182,2184,2186,2198,2203,2208,2212,2215,2222,2223,2226,2233,2242,2248,2249,2251,2259,2267,2283,2285,2292,2300,2317,2318,2326,2328,2333,2347,2364,2367,2373,2374,2379,2380,2384,2385,2389,2390,2392,2393,2412,2415,2419,2438,2441,2444,2447,2449,2450,2454,2462,2465,2470,2476,2477,2481,2491,2495,2497,2498,2502,2503,2507,2518,2522,2529,2532,2536,2539,2540,2541,2546,2547,2548,2554,2563,2565,2571,2573,2577,2584,2593,2597,2598,2613,2614,2629,2640,2644,2648,2649,2651,2655,2661,2670,2671,2674,2676,2680,2684,2690,2693,2701,2702,2705,2718,2720,2721,2739,2757,2773,2777,2795,2796,2810,2825,2837,2844,2849,2857,2863,2865,2869,2880,2884,2886,2887,2889,2893,2896,2910,2924,2925,2929,2931,2945,2951,2957,2959,2961,2987,2991,2998,3003,3004,3014,3020,3025,3031,3038,3050,3052,3068,3069,3070,3074,3075,3076,3080,3086,3087,3089,3092,3107,3108,3117,3123,3131,3136,3147,3150,3169,3181,3190,3196,3198,3228,3236,3242,3250,3254,3257,3266,3268,3271,3279,3300,3303,3314,3317,3331,3334,3343,3344,3348,3349,3358,3377,3380,3388,3394,3399,3415,3416,3420,3431,3433,3434,3437,3449,3451,3462,3464,3474,3479,3487,3490,3500,3506,3509,3511,3527,3528,3561,3571,3572,3580,3584,3601,3612,3614,3616,3629,3641,3649,3656,3659,3672,3677,3683,3685,3694,3706,3707,3713,3719,3727,3731,3734,3737,3741,3749,3750,3752,3756,3766,3770,3774,3788,3789,3805,3816,3817,3820,3822,3827,3846,3868,3878,3880,3888,3902,3912,3914,3923,3925,3932,3943,3953,3954,3955,3960,3968,3974,3977,3980,3987,4000,4002,4007,4009,4010,4018,4020,4021,4022,4041,4047,4055,4060,4074,4076,4091,4093,4095,4097,4100,4117,4128,4134,4139,4142,4148,4159,4165,4170,4176,4195,4198,4203,4208,4209,4214,4215,4224,4228,4231,4236,4238,4239,4245,4246,4248,4251,4263,4267,4268,4277,4284,4286,4290,4299,4313,4324,4333,4343,4346,4354,4368,4372,4382,4383,4384,4389,4391,4395,4404,4420,4424,4427,4436,4439,4449,4452,4457,4464,4465,4477,4479,4480,4483,4485,4489,4491,4512,4518,4519,4521,4522,4524,4529,4531,4533,4536,4540,4545,4546,4552,4555,4564,4576,4577,4581,4582,4588,4591,4598,4601,4604,4607,4609,4614,4627,4631,4639,4645,4649,4653,4655,4657,4665,4670,4685,4689,4704,4709,4718,4720,4724,4728,4729,4734,4743,4744,4748,4757,4767,4768,4775,4776,4798,4799,4806,4809,4810,4811,4823,4839,4842,4860,4862,4865,4868,4870,4875,4884,4885,4886,4889,4900,4903,4906,4930,4931,4936,4937,4938,4943,4944,4952,4963,4966,4968,4977,4984,4987,4990,4995,4997,5004,5008,5017,5021,5024,5029,5030,5034,5041,5045,5046,5049,5057,5094,5096,5107,5117,5118,5126,5133,5136,5137,5138,5146,5150,5156,5157,5158,5175,5176,5194,5195,5199,5204,5206,5221,5231,5237,5245,5252,5269,5272,5282,5290,5292,5306,5307,5314,5316,5321,5323,5332,5341,5342,5343,5346,5347,5353,5358,5359,5361,5365,5366,5367,5368,5372,5373],"all_other_profiles_tied":false,"n_candidates":890,"old_strict_candidate_ids":["SIG_051dc65251e8","SIG_215ed72f5da3"],"old_new_strict_candidate_set_equal":false,"new_best_outside_old_nearest":true},{"profile":652,"score":3.553053482711979,"candidate_indices":[0,5,6,7,15,17,20,21,23,26,28,29,31,32,36,38,41,43,45,49,50,52,55,56,62,64,65,66,67,68,72,73,74,77,79,82,84,85,86,90,92,108,109,110,113,114,117,119,124,127,133,136,140,141,143,145,146,148,153,155,156,157,158,160,162,163,182,183,185,192,195,201,204,206,209,210,211,212,215,221,231,239,241,243,244,246,250,251,252,254,260,261,263,264,266,268,271,273,277,280,281,285,286,288,289,299,301,302,304,306,307,308,310,313,314,320,322,324,325,328,329,335,339,341,342,343,346,349,351,355,357,358,359,361,365,366,376,377,378,379,380,382,384,385,386,387,391,392,394,397,399,402,410,412,414,417,419,422,423,426,434,437,439,441,443,450,451,456,458,459,463,464,467,477,478,481,483,486,487,489,490,491,492,494,498,501,506,507,510,514,517,519,520,522,523,527,528,530,532,535,542,548,552,556,559,561,566,571,572,573,578,581,583,584,587,594,595,596,602,603,611,613,615,617,618,625,626,627,631,632,633,637,638,639,640,643,644,645,648,649,653,656,660,666,667,670,672,674,682,685,686,687,692,693,696,698,700,704,705,707,708,709,712,715,716,719,720,722,723,730,733,735,737,738,743,744,745,748,749,754,756,760,762,765,767,768,769,772,775,780,785,786,788,789,790,792,793,795,799,801,804,805,808,809,811,812,813,816,818,819,822,823,825,828,829,831,832,833,839,840,842,844,847,848,850,851,852,856,858,863,866,872,875,877,880,885,891,893,894,896,897,898,900,902,904,905,909,910,911,919,920,925,927,928,930,934,938,942,944,948,950,952,955,956,957,960,966,969,971,972,976,980,985,987,991,997,999,1000,1002,1004,1007,1010,1013,1015,1017,1019,1023,1025,1026,1032,1033,1036,1045,1046,1048,1050,1055,1057,1063,1064,1066,1072,1073,1075,1078,1084,1085,1086,1089,1095,1096,1097,1098,1100,1102,1104,1105,1108,1109,1116,1118,1120,1122,1126,1127,1128,1129,1131,1133,1134,1137,1138,1139,1140,1141,1142,1145,1146,1155,1156,1158,1160,1162,1167,1169,1171,1172,1174,1177,1178,1179,1180,1181,1185,1186,1188,1189,1193,1195,1196,1205,1209,1211,1212,1219,1228,1229,1238,1239,1242,1243,1245,1246,1249,1253,1254,1266,1267,1270,1272,1275,1276,1279,1280,1282,1286,1289,1290,1293,1295,1298,1308,1309,1313,1314,1318,1320,1321,1324,1325,1327,1330,1335,1337,1338,1339,1340,1345,1346,1350,1351,1352,1356,1357,1362,1366,1367,1369,1370,1376,1377,1378,1380,1381,1382,1387,1390,1392,1394,1395,1397,1399,1400,1401,1411,1412,1415,1426,1428,1430,1431,1432,1433,1434,1439,1443,1444,1447,1450,1456,1463,1467,1470,1471,1477,1478,1484,1485,1488,1489,1493,1495,1501,1502,1504,1508,1513,1514,1515,1519,1521,1522,1524,1527,1530,1531,1534,1536,1539,1540,1541,1542,1544,1547,1552,1556,1558,1564,1565,1569,1570,1577,1578,1580,1582,1584,1589,1592,1593,1598,1599,1603,1604,1605,1608,1610,1611,1614,1617,1618,1619,1620,1629,1633,1635,1636,1637,1640,1644,1648,1649,1651,1652,1660,1662,1663,1664,1665,1666,1667,1675,1677,1688,1699,1700,1701,1702,1703,1705,1711,1713,1714,1719,1721,1722,1727,1729,1730,1731,1736,1737,1738,1739,1741,1746,1747,1750,1751,1754,1758,1764,1770,1777,1779,1782,1785,1787,1788,1790,1793,1806,1810,1811,1812,1817,1819,1821,1823,1826,1829,1831,1832,1840,1844,1846,1849,1850,1852,1853,1856,1863,1865,1867,1870,1871,1874,1875,1879,1884,1887,1892,1894,1897,1902,1903,1906,1913,1914,1916,1919,1920,1921,1922,1923,1926,1929,1930,1935,1937,1940,1948,1949,1950,1951,1954,1958,1961,1963,1967,1972,1977,1978,1982,1983,1984,1987,1991,1992,1998,1999,2005,2006,2012,2017,2018,2021,2022,2023,2025,2027,2031,2034,2037,2039,2042,2046,2049,2052,2054,2057,2064,2070,2074,2075,2079,2080,2081,2088,2092,2093,2096,2097,2100,2107,2109,2110,2112,2115,2119,2122,2123,2125,2130,2131,2132,2140,2145,2153,2156,2159,2160,2161,2165,2166,2171,2175,2182,2183,2184,2186,2195,2198,2203,2208,2212,2213,2215,2217,2222,2227,2234,2236,2237,2239,2240,2242,2249,2251,2254,2259,2262,2263,2272,2276,2277,2285,2288,2289,2291,2293,2296,2300,2304,2309,2318,2320,2322,2324,2326,2327,2328,2329,2333,2337,2338,2343,2344,2345,2359,2361,2363,2364,2366,2367,2371,2374,2377,2379,2380,2385,2389,2390,2391,2393,2394,2396,2401,2403,2404,2405,2406,2410,2412,2415,2416,2417,2422,2423,2425,2427,2431,2441,2444,2447,2448,2450,2454,2455,2462,2465,2470,2474,2476,2477,2480,2481,2483,2484,2485,2488,2491,2492,2495,2497,2498,2502,2503,2506,2507,2509,2511,2516,2517,2518,2521,2526,2527,2531,2532,2533,2536,2539,2540,2541,2546,2547,2548,2551,2553,2554,2558,2563,2564,2565,2566,2567,2569,2571,2572,2573,2577,2580,2587,2588,2593,2595,2596,2598,2612,2613,2614,2618,2621,2622,2623,2627,2629,2630,2631,2633,2634,2637,2644,2647,2648,2649,2652,2654,2655,2657,2659,2660,2661,2662,2663,2665,2667,2669,2670,2671,2672,2674,2676,2680,2684,2686,2690,2691,2692,2693,2700,2701,2702,2705,2709,2712,2720,2721,2723,2725,2728,2730,2731,2734,2739,2740,2747,2748,2749,2757,2758,2760,2761,2762,2764,2768,2772,2773,2774,2777,2784,2787,2789,2793,2794,2795,2796,2801,2804,2806,2807,2810,2812,2816,2822,2824,2825,2829,2830,2832,2834,2837,2838,2844,2848,2849,2851,2857,2863,2865,2868,2869,2880,2882,2884,2885,2886,2889,2893,2894,2895,2900,2904,2905,2907,2910,2914,2916,2919,2924,2925,2927,2929,2930,2937,2945,2951,2956,2959,2961,2964,2966,2969,2970,2971,2975,2981,2983,2987,2991,2993,2994,2995,2996,2998,2999,3010,3014,3015,3019,3025,3027,3030,3031,3033,3035,3036,3039,3040,3041,3042,3050,3052,3056,3060,3061,3069,3070,3071,3073,3075,3076,3077,3078,3080,3081,3086,3089,3090,3093,3094,3098,3104,3105,3106,3108,3109,3110,3111,3113,3117,3122,3123,3134,3135,3136,3138,3144,3147,3148,3150,3154,3155,3156,3158,3167,3170,3172,3180,3189,3190,3193,3196,3203,3206,3211,3214,3217,3220,3223,3228,3230,3234,3240,3242,3250,3254,3255,3256,3261,3264,3266,3268,3270,3271,3272,3278,3279,3280,3281,3284,3285,3286,3288,3291,3295,3299,3300,3303,3308,3309,3310,3312,3316,3317,3325,3331,3333,3334,3335,3342,3343,3348,3349,3350,3358,3359,3363,3364,3366,3372,3377,3378,3379,3380,3383,3385,3388,3389,3393,3394,3395,3398,3399,3405,3406,3408,3411,3415,3418,3420,3421,3422,3426,3427,3431,3433,3434,3435,3437,3441,3455,3457,3462,3464,3466,3468,3474,3483,3485,3487,3489,3490,3496,3498,3500,3509,3511,3512,3518,3519,3527,3528,3533,3538,3542,3544,3555,3557,3561,3564,3566,3570,3572,3576,3578,3579,3580,3581,3582,3584,3592,3593,3601,3608,3612,3614,3616,3621,3623,3629,3631,3632,3634,3637,3639,3641,3642,3645,3646,3649,3652,3656,3658,3659,3660,3664,3672,3675,3677,3684,3685,3686,3687,3688,3691,3694,3698,3703,3706,3707,3709,3713,3715,3719,3723,3725,3727,3734,3737,3742,3745,3750,3752,3756,3758,3761,3762,3766,3769,3770,3774,3778,3786,3787,3788,3790,3793,3795,3797,3800,3802,3805,3810,3813,3814,3815,3816,3820,3822,3824,3825,3826,3836,3843,3846,3847,3860,3861,3865,3868,3871,3874,3876,3878,3881,3882,3887,3888,3889,3890,3894,3896,3897,3900,3902,3908,3910,3911,3913,3914,3915,3917,3921,3923,3927,3931,3934,3935,3937,3939,3944,3946,3947,3953,3954,3955,3960,3961,3964,3965,3966,3968,3971,3974,3978,3980,3987,3989,3992,3997,4000,4007,4009,4010,4012,4014,4015,4020,4021,4022,4030,4032,4038,4039,4041,4042,4046,4047,4055,4057,4059,4060,4065,4072,4073,4074,4076,4077,4080,4084,4087,4095,4098,4100,4102,4103,4107,4108,4110,4112,4113,4116,4118,4122,4127,4128,4129,4134,4139,4142,4148,4149,4157,4160,4164,4165,4170,4173,4174,4176,4177,4178,4179,4183,4185,4186,4189,4191,4195,4198,4202,4203,4206,4207,4208,4209,4212,4213,4214,4215,4219,4220,4223,4226,4228,4229,4231,4236,4238,4239,4246,4248,4249,4251,4261,4262,4263,4266,4267,4268,4273,4277,4278,4284,4286,4288,4291,4292,4295,4297,4299,4304,4311,4315,4317,4326,4333,4334,4336,4338,4339,4360,4362,4363,4368,4370,4372,4376,4382,4383,4384,4389,4391,4392,4393,4395,4396,4399,4402,4404,4411,4414,4416,4417,4418,4420,4422,4424,4425,4427,4428,4430,4436,4439,4441,4445,4446,4448,4449,4452,4453,4454,4458,4460,4464,4468,4472,4474,4477,4479,4480,4481,4483,4485,4486,4488,4489,4490,4491,4493,4494,4499,4502,4507,4509,4510,4511,4512,4513,4519,4520,4521,4522,4524,4529,4531,4533,4539,4540,4541,4545,4546,4549,4550,4551,4552,4555,4557,4561,4564,4575,4577,4579,4581,4582,4583,4584,4586,4587,4588,4598,4600,4601,4604,4612,4615,4617,4624,4627,4629,4631,4637,4639,4645,4647,4649,4652,4653,4655,4656,4657,4665,4667,4669,4670,4674,4676,4677,4678,4683,4684,4685,4687,4689,4690,4694,4703,4708,4709,4716,4720,4721,4723,4728,4729,4731,4734,4736,4740,4743,4744,4747,4748,4750,4752,4754,4756,4757,4760,4761,4766,4767,4768,4769,4774,4775,4776,4778,4789,4793,4794,4798,4799,4804,4806,4808,4809,4810,4811,4812,4814,4817,4821,4823,4829,4830,4831,4833,4839,4842,4844,4845,4846,4849,4852,4854,4860,4864,4866,4868,4870,4876,4880,4884,4885,4886,4899,4900,4902,4906,4909,4913,4920,4923,4925,4929,4930,4934,4936,4937,4938,4942,4943,4944,4945,4946,4947,4949,4952,4954,4957,4963,4964,4968,4969,4977,4979,4980,4984,4987,4989,4995,4997,4998,5004,5005,5008,5010,5014,5016,5019,5020,5021,5028,5029,5030,5034,5035,5040,5045,5046,5051,5065,5068,5073,5078,5080,5082,5084,5091,5092,5094,5096,5101,5103,5107,5112,5117,5118,5120,5126,5128,5130,5131,5133,5136,5138,5143,5145,5146,5147,5156,5157,5160,5164,5175,5176,5177,5178,5179,5190,5191,5194,5196,5199,5202,5204,5205,5206,5215,5221,5226,5229,5231,5232,5235,5237,5238,5240,5243,5245,5247,5248,5252,5262,5266,5272,5274,5275,5280,5282,5283,5284,5286,5289,5290,5292,5295,5296,5302,5306,5307,5312,5314,5319,5320,5321,5323,5326,5330,5332,5338,5339,5340,5341,5342,5343,5345,5346,5347,5349,5353,5355,5359,5364,5365,5366,5367,5372,5373],"all_other_profiles_tied":false,"n_candidates":1921,"old_strict_candidate_ids":["SIG_55f6639b2159","SIG_8301c587096c","SIG_9e37798b0787","SIG_bfc8f9ea215b","SIG_d0e3c9c8067b","SIG_ede6b50accab"],"old_new_strict_candidate_set_equal":false,"new_best_outside_old_nearest":true},{"profile":653,"score":14.137467580170599,"candidate_indices":[45,127,243,285,391,392,434,556,842,1010,1242,1324,1395,1527,1604,1840,2208,2389,2465,2539,2554,2598,2648,3213,3464,3489,3888,4009,4439,4725,4729,4839,4995,5126,5206,5306],"all_other_profiles_tied":false,"n_candidates":36,"old_strict_candidate_ids":["SIG_3dca1bcb390c","SIG_ed7674b8e0fb","SIG_f6b5cbda2bf0"],"old_new_strict_candidate_set_equal":false,"new_best_outside_old_nearest":true},{"profile":654,"score":14.419638788384653,"candidate_indices":[625,628,866,1072,3750,3800,4128,4546,4924,4998,5248],"all_other_profiles_tied":false,"n_candidates":11,"old_strict_candidate_ids":["SIG_14554399392f","SIG_9bc5e4135910","SIG_bf4093e9f009"],"old_new_strict_candidate_set_equal":false,"new_best_outside_old_nearest":true},{"profile":655,"score":10.759875777707883,"candidate_indices":[45,64,74,162,183,268,271,281,339,341,365,391,426,487,552,559,561,584,593,625,644,719,763,768,811,842,896,1026,1072,1078,1172,1178,1181,1286,1289,1339,1346,1351,1356,1432,1437,1527,1539,1565,1604,1611,1705,1758,1840,1867,1929,1948,2052,2054,2079,2080,2089,2110,2215,2300,2326,2385,2393,2412,2441,2444,2481,2491,2495,2498,2565,2614,2648,2655,2680,2702,2773,2810,2849,2883,2893,2945,2987,3025,3031,3069,3076,3086,3136,3190,3295,3300,3334,3421,3464,3483,3509,3580,3582,3601,3612,3616,3656,3685,3706,3719,3756,3800,3878,3923,3953,3989,4000,4009,4021,4022,4032,4134,4198,4239,4251,4268,4277,4368,4383,4404,4439,4491,4512,4519,4533,4545,4709,4743,4811,4942,4943,4963,4969,4977,4984,4995,5004,5126,5133,5332,5341,5359,5373],"all_other_profiles_tied":false,"n_candidates":149,"old_strict_candidate_ids":["SIG_d5df8c763d11"],"old_new_strict_candidate_set_equal":false,"new_best_outside_old_nearest":true},{"profile":656,"score":12.361228529579313,"candidate_indices":[45,62,64,74,145,210,281,359,384,385,459,583,704,768,789,790,866,905,911,1002,1010,1072,1116,1142,1172,1289,1356,1527,1611,2186,2208,2300,2363,2364,2405,2441,2465,2495,2498,2551,2655,2657,2661,2671,2739,2951,3025,3052,3058,3069,3089,3123,3135,3279,3317,3349,3464,3490,3509,3576,3580,3612,3927,3953,4021,4022,4033,4368,4404,4439,4490,4533,4729,4734,4775,4839,4870,4937,4943,4984,5111,5133,5157,5341,5373],"all_other_profiles_tied":false,"n_candidates":85,"old_strict_candidate_ids":["SIG_8e4bf8c72ca8"],"old_new_strict_candidate_set_equal":false,"new_best_outside_old_nearest":true},{"profile":657,"score":5.853563185395093,"candidate_indices":[0,17,31,34,38,40,45,50,52,62,64,66,68,73,74,75,77,79,84,90,109,110,127,143,145,156,162,163,168,175,182,183,188,190,192,201,209,210,222,224,238,239,246,251,254,263,266,268,271,277,281,285,286,292,295,302,304,307,320,335,340,341,342,346,351,355,359,361,365,377,378,379,380,385,391,392,395,410,426,434,440,446,451,458,466,481,487,498,510,515,517,518,520,522,526,530,535,538,542,556,559,561,566,578,583,584,585,593,594,607,618,625,627,631,639,640,644,649,660,662,670,698,704,709,712,719,722,726,738,743,744,750,774,780,789,790,792,793,795,796,805,809,811,816,829,831,832,839,840,842,849,850,851,855,856,863,866,872,875,877,885,894,896,899,900,905,906,911,920,944,948,952,956,961,971,975,976,981,987,997,999,1004,1007,1010,1017,1018,1019,1055,1056,1064,1070,1072,1075,1078,1098,1102,1116,1119,1122,1129,1137,1138,1139,1142,1156,1172,1178,1180,1181,1190,1195,1229,1242,1243,1253,1257,1261,1267,1270,1271,1275,1279,1286,1289,1304,1307,1309,1318,1320,1332,1346,1347,1356,1369,1376,1382,1386,1387,1395,1399,1400,1401,1415,1426,1430,1439,1444,1463,1489,1495,1500,1502,1513,1519,1522,1527,1539,1580,1584,1598,1600,1603,1604,1608,1610,1611,1628,1632,1637,1652,1665,1699,1701,1705,1721,1736,1738,1739,1741,1750,1757,1758,1782,1785,1786,1788,1790,1793,1806,1811,1821,1824,1825,1830,1836,1840,1848,1852,1858,1860,1864,1874,1875,1901,1906,1914,1924,1926,1929,1937,1948,1950,1952,1953,1960,1961,1968,1992,1993,2004,2021,2027,2039,2042,2052,2054,2057,2064,2065,2070,2079,2080,2084,2092,2096,2097,2098,2103,2117,2122,2123,2125,2129,2130,2136,2145,2147,2153,2156,2169,2181,2184,2186,2187,2188,2203,2208,2215,2230,2232,2240,2242,2251,2259,2262,2271,2277,2285,2288,2290,2296,2300,2314,2326,2364,2367,2374,2379,2385,2389,2392,2393,2405,2412,2415,2418,2419,2420,2431,2436,2441,2444,2447,2454,2465,2474,2478,2481,2484,2491,2492,2495,2498,2500,2502,2533,2536,2539,2541,2542,2547,2548,2554,2563,2565,2571,2573,2577,2593,2595,2596,2600,2603,2613,2614,2629,2631,2644,2647,2648,2655,2661,2663,2670,2671,2672,2674,2676,2680,2685,2686,2693,2701,2702,2705,2707,2720,2741,2758,2762,2764,2773,2774,2776,2791,2793,2810,2825,2831,2834,2844,2849,2850,2851,2863,2865,2869,2880,2884,2886,2889,2893,2905,2910,2924,2929,2934,2945,2951,2959,2961,2963,2970,2976,2987,2989,2991,2996,2998,2999,3019,3025,3027,3031,3035,3036,3050,3054,3058,3060,3065,3067,3069,3071,3075,3076,3080,3081,3086,3089,3094,3100,3101,3111,3136,3138,3139,3148,3163,3190,3206,3217,3225,3228,3231,3235,3243,3245,3250,3261,3268,3278,3279,3281,3286,3300,3307,3316,3317,3325,3334,3349,3358,3363,3380,3388,3394,3397,3399,3405,3406,3415,3417,3422,3425,3433,3449,3455,3462,3464,3469,3475,3476,3487,3489,3490,3509,3511,3520,3523,3527,3528,3529,3538,3542,3545,3555,3561,3570,3576,3580,3582,3592,3601,3605,3612,3629,3630,3631,3639,3640,3652,3655,3656,3662,3672,3675,3685,3691,3703,3706,3707,3713,3718,3719,3723,3727,3734,3737,3741,3750,3752,3756,3766,3779,3781,3788,3790,3795,3800,3802,3805,3813,3815,3819,3820,3834,3846,3864,3876,3888,3890,3891,3895,3902,3908,3913,3923,3932,3953,3954,3960,3971,3974,3980,3982,3987,3992,4000,4007,4009,4012,4015,4020,4021,4022,4025,4041,4045,4052,4055,4074,4076,4080,4095,4100,4101,4108,4110,4113,4127,4134,4136,4139,4142,4159,4164,4165,4170,4173,4176,4198,4214,4215,4221,4231,4236,4239,4243,4246,4248,4250,4253,4268,4273,4277,4284,4286,4290,4304,4317,4321,4324,4333,4337,4338,4339,4347,4356,4368,4376,4382,4383,4389,4391,4395,4396,4399,4404,4405,4407,4420,4427,4432,4436,4439,4449,4452,4453,4460,4464,4468,4472,4476,4483,4487,4489,4491,4493,4499,4507,4509,4512,4513,4515,4519,4521,4522,4524,4531,4533,4540,4543,4545,4546,4549,4552,4555,4561,4577,4581,4582,4588,4601,4627,4631,4639,4645,4649,4655,4664,4665,4673,4674,4675,4687,4689,4692,4702,4704,4709,4719,4720,4721,4728,4729,4734,4743,4744,4757,4761,4768,4772,4775,4793,4797,4806,4809,4811,4817,4819,4820,4821,4823,4839,4842,4845,4856,4857,4860,4865,4868,4869,4870,4885,4889,4899,4900,4902,4929,4930,4936,4937,4938,4942,4943,4963,4968,4971,4977,4980,4983,4984,4995,4997,5003,5004,5007,5020,5024,5025,5034,5035,5041,5042,5045,5052,5057,5065,5068,5077,5078,5084,5094,5096,5107,5117,5118,5122,5126,5131,5133,5136,5156,5157,5168,5175,5176,5178,5179,5199,5204,5206,5212,5220,5221,5225,5238,5239,5249,5258,5272,5274,5280,5286,5289,5290,5302,5306,5307,5315,5321,5323,5332,5341,5343,5347,5353,5358,5359,5366,5367,5373],"all_other_profiles_tied":false,"n_candidates":903,"old_strict_candidate_ids":["SIG_ce73ddf51931"],"old_new_strict_candidate_set_equal":false,"new_best_outside_old_nearest":true},{"profile":658,"score":10.226913911525212,"candidate_indices":[29,45,50,52,64,127,145,231,281,349,358,377,391,459,487,556,561,584,594,595,640,644,649,660,670,789,793,809,816,842,866,872,896,905,920,944,1010,1019,1064,1072,1109,1118,1138,1139,1167,1172,1178,1186,1242,1253,1339,1346,1376,1382,1387,1399,1484,1493,1527,1539,1598,1611,1705,1738,1741,1758,1821,1840,1906,1937,1961,2039,2057,2080,2208,2291,2326,2364,2367,2379,2385,2389,2393,2405,2412,2447,2465,2470,2491,2495,2498,2503,2541,2554,2565,2569,2593,2614,2648,2655,2680,2702,2739,2773,2825,2844,2863,2865,2894,2924,3019,3025,3052,3086,3136,3190,3279,3300,3317,3380,3462,3464,3490,3509,3629,3643,3685,3756,3762,3800,3814,3923,3953,3960,3987,3989,3992,4009,4020,4021,4022,4076,4095,4103,4134,4195,4228,4231,4246,4263,4268,4277,4286,4333,4383,4404,4427,4464,4489,4491,4512,4533,4545,4555,4582,4627,4645,4665,4709,4720,4729,4734,4743,4744,4839,4900,4937,4938,4942,4943,4963,4968,4984,4997,5004,5030,5034,5065,5107,5128,5133,5136,5175,5206,5332,5341,5343,5359,5373],"all_other_profiles_tied":false,"n_candidates":199,"old_strict_candidate_ids":["SIG_03cdc04313e5"],"old_new_strict_candidate_set_equal":false,"new_best_outside_old_nearest":true},{"profile":659,"score":13.201133708083281,"candidate_indices":[64,807,1072,1346,1611,1701,1937,2300,2465,2498,2539,2541,2571,2648,2655,2849,2865,3069,3766,3953,3974,3987,4009,4239,4729,4743,5343,5373],"all_other_profiles_tied":false,"n_candidates":28,"old_strict_candidate_ids":["SIG_8eee76d4db7c"],"old_new_strict_candidate_set_equal":false,"new_best_outside_old_nearest":true},{"profile":660,"score":17.905723306653996,"candidate_indices":[426,1138,1369,1539,1611,1840,1875,2221,2657,2929,3509,3902,3923,4009,4963,4984],"all_other_profiles_tied":false,"n_candidates":16,"old_strict_candidate_ids":["SIG_7abaf9f99b94"],"old_new_strict_candidate_set_equal":false,"new_best_outside_old_nearest":true},{"profile":661,"score":13.276591882824906,"candidate_indices":[45,126,378,875,904,1180,1318,1502,2032,2622,2893,3685,4046,4453,4744,5050,5107,5373],"all_other_profiles_tied":false,"n_candidates":18,"old_strict_candidate_ids":["SIG_29cfff25d209"],"old_new_strict_candidate_set_equal":false,"new_best_outside_old_nearest":true},{"profile":662,"score":8.087545041691621,"candidate_indices":[31,45,50,64,66,68,77,84,90,102,110,114,124,143,145,156,165,182,183,192,206,209,224,263,264,266,268,275,281,292,341,342,351,355,359,365,366,377,378,379,385,391,426,459,487,510,522,528,559,566,584,585,625,627,631,644,649,650,656,670,678,704,709,712,738,744,780,789,790,793,811,813,816,840,842,851,858,866,875,877,883,885,896,920,945,956,971,976,984,1010,1017,1026,1046,1055,1070,1072,1078,1106,1116,1122,1138,1172,1181,1185,1186,1253,1270,1289,1293,1298,1304,1309,1318,1320,1325,1346,1356,1376,1382,1399,1400,1401,1406,1463,1502,1522,1527,1539,1549,1565,1584,1603,1604,1608,1611,1699,1701,1705,1736,1738,1741,1758,1784,1788,1793,1821,1840,1874,1875,1906,1914,1920,1926,1937,1940,1948,1961,1965,1967,1977,1989,1999,2027,2039,2052,2054,2057,2079,2080,2096,2123,2125,2186,2203,2208,2242,2288,2300,2304,2324,2326,2342,2345,2364,2367,2377,2379,2385,2389,2390,2393,2405,2412,2416,2441,2444,2447,2465,2481,2491,2495,2498,2502,2508,2536,2541,2554,2560,2565,2567,2571,2593,2595,2598,2614,2630,2648,2655,2657,2670,2671,2680,2684,2685,2691,2702,2721,2762,2773,2796,2810,2825,2844,2849,2851,2863,2865,2868,2869,2886,2893,2920,2945,2951,2987,3025,3031,3050,3052,3056,3069,3075,3076,3094,3123,3136,3146,3190,3231,3250,3280,3300,3334,3349,3373,3399,3400,3415,3444,3462,3464,3474,3490,3500,3509,3576,3580,3601,3612,3623,3629,3630,3637,3656,3672,3685,3703,3706,3727,3734,3737,3752,3756,3766,3788,3795,3800,3805,3822,3846,3878,3884,3888,3895,3902,3913,3923,3953,3980,3987,4009,4021,4022,4032,4041,4055,4074,4076,4095,4127,4134,4139,4159,4170,4176,4195,4198,4202,4214,4215,4219,4231,4236,4239,4246,4253,4268,4277,4286,4288,4299,4333,4362,4368,4383,4389,4404,4420,4427,4428,4436,4438,4453,4472,4480,4483,4487,4491,4492,4493,4499,4512,4519,4522,4533,4540,4545,4549,4555,4564,4581,4582,4588,4589,4601,4617,4627,4631,4639,4645,4649,4655,4665,4674,4689,4709,4720,4728,4729,4734,4743,4744,4749,4752,4756,4757,4775,4797,4806,4823,4839,4842,4856,4868,4869,4870,4881,4900,4902,4936,4937,4938,4942,4943,4963,4968,4977,4984,4995,4997,5004,5052,5061,5087,5094,5107,5117,5118,5126,5131,5133,5136,5175,5176,5199,5204,5206,5221,5290,5323,5332,5341,5343,5358,5359,5366,5367,5373],"all_other_profiles_tied":false,"n_candidates":448,"old_strict_candidate_ids":["SIG_2628b9c7a340","SIG_b5fc04891d88"],"old_new_strict_candidate_set_equal":false,"new_best_outside_old_nearest":true},{"profile":663,"score":6.955666320403534,"candidate_indices":[17,31,32,45,50,52,62,64,68,73,74,77,84,109,110,111,117,124,127,132,145,156,172,182,211,213,231,246,251,254,263,271,275,280,281,285,307,314,335,342,343,349,350,351,355,361,365,377,385,391,434,439,459,467,478,486,487,515,522,528,532,541,542,548,556,561,578,581,584,594,595,602,603,631,632,637,640,644,649,653,656,660,670,682,692,704,712,719,722,735,744,768,780,789,790,792,793,795,809,813,816,839,842,851,855,863,866,872,875,877,883,885,894,896,905,911,919,920,934,944,949,956,971,976,985,987,997,999,1002,1007,1010,1015,1017,1019,1026,1046,1055,1064,1066,1070,1072,1075,1078,1095,1097,1099,1101,1116,1119,1122,1137,1138,1139,1142,1167,1172,1178,1181,1186,1195,1242,1246,1253,1267,1270,1279,1286,1289,1295,1298,1308,1337,1338,1339,1346,1351,1356,1376,1382,1387,1392,1395,1399,1401,1411,1415,1454,1463,1470,1484,1493,1513,1514,1524,1527,1539,1540,1558,1573,1598,1604,1610,1611,1635,1636,1642,1644,1662,1665,1705,1728,1736,1738,1739,1741,1754,1758,1770,1776,1782,1785,1788,1821,1826,1829,1840,1844,1866,1906,1914,1921,1922,1929,1935,1937,1940,1948,1961,1978,1997,2011,2027,2039,2042,2043,2052,2054,2057,2079,2080,2092,2115,2122,2125,2131,2175,2184,2186,2203,2208,2215,2230,2236,2240,2251,2297,2300,2312,2326,2327,2345,2356,2364,2367,2374,2379,2385,2389,2393,2405,2412,2415,2417,2422,2441,2447,2450,2454,2465,2470,2476,2477,2481,2491,2492,2495,2498,2502,2503,2517,2536,2541,2548,2551,2554,2560,2564,2565,2569,2580,2593,2614,2630,2648,2655,2657,2671,2680,2693,2702,2712,2721,2728,2730,2734,2739,2749,2755,2758,2762,2773,2793,2796,2806,2810,2825,2837,2844,2848,2849,2863,2865,2882,2884,2886,2893,2895,2924,2929,2945,2951,2959,2966,2987,2995,2998,3019,3025,3031,3036,3052,3058,3060,3069,3070,3075,3086,3090,3094,3117,3123,3136,3138,3162,3190,3211,3213,3214,3267,3268,3272,3279,3294,3300,3317,3334,3346,3349,3380,3388,3394,3398,3399,3405,3415,3418,3421,3427,3431,3433,3438,3442,3462,3464,3474,3487,3490,3509,3572,3576,3580,3584,3612,3614,3617,3629,3632,3641,3660,3672,3673,3675,3677,3685,3703,3706,3707,3713,3723,3734,3737,3738,3745,3750,3752,3756,3762,3788,3790,3800,3802,3813,3816,3817,3820,3836,3868,3878,3882,3890,3902,3911,3923,3953,3954,3960,3968,3974,3978,3980,3987,3989,3992,4000,4007,4009,4020,4021,4022,4032,4047,4055,4074,4076,4079,4095,4100,4103,4113,4134,4138,4139,4142,4165,4170,4176,4195,4198,4214,4228,4231,4246,4251,4263,4267,4268,4277,4286,4295,4299,4305,4307,4317,4326,4333,4383,4389,4404,4420,4427,4436,4439,4449,4452,4457,4464,4472,4480,4489,4491,4495,4507,4510,4512,4520,4521,4531,4533,4539,4540,4545,4546,4549,4555,4564,4582,4596,4612,4627,4645,4649,4656,4665,4673,4689,4709,4712,4715,4718,4719,4720,4729,4734,4743,4744,4757,4768,4771,4773,4775,4806,4811,4817,4839,4846,4864,4870,4882,4885,4899,4900,4910,4930,4937,4938,4942,4943,4963,4964,4968,4969,4984,4995,4997,5004,5021,5025,5030,5034,5046,5065,5094,5103,5107,5112,5118,5126,5128,5133,5136,5147,5157,5159,5175,5206,5221,5236,5260,5286,5289,5290,5306,5307,5323,5331,5332,5341,5342,5343,5346,5347,5355,5359,5367,5373],"all_other_profiles_tied":false,"n_candidates":625,"old_strict_candidate_ids":["SIG_1f84aeb7af6b","SIG_2e31949ca2f6"],"old_new_strict_candidate_set_equal":false,"new_best_outside_old_nearest":true},{"profile":664,"score":12.881747586076669,"candidate_indices":[45,50,510,552,682,885,941,1010,1346,1937,2057,2502,2655,3025,3069,3250,3433,3752,3756,4308,4368,4404,4427,4512,4533,4937,4942,4968,5004,5204,5282,5332,5373],"all_other_profiles_tied":false,"n_candidates":33,"old_strict_candidate_ids":["SIG_3d1fbd81d163","SIG_476310de359b","SIG_76a727492cd0","SIG_e10a7899b7de"],"old_new_strict_candidate_set_equal":false,"new_best_outside_old_nearest":true},{"profile":665,"score":12.547127233568355,"candidate_indices":[45,50,434,510,552,596,682,885,941,1010,1346,1425,1937,2057,2125,2502,2655,2680,2900,3025,3069,3070,3250,3280,3433,3752,3756,4165,4368,4404,4427,4512,4533,4937,4942,4968,5004,5204,5282,5332,5373],"all_other_profiles_tied":false,"n_candidates":41,"old_strict_candidate_ids":["SIG_084653ef4380","SIG_217290d0b1b7","SIG_692d72ac37c8","SIG_9d230ed43a56","SIG_fd087748229b"],"old_new_strict_candidate_set_equal":false,"new_best_outside_old_nearest":true},{"profile":666,"score":7.5054191957860015,"candidate_indices":[0,38,45,50,64,68,73,74,77,84,86,110,115,118,119,127,145,162,163,183,197,201,211,261,264,268,271,275,277,281,285,339,346,349,351,359,361,365,377,385,391,402,407,416,426,434,459,467,481,486,487,498,510,520,522,528,535,536,552,554,556,561,566,575,578,583,584,625,640,649,660,670,682,685,691,692,702,718,719,768,780,789,793,803,809,811,813,832,840,842,847,851,856,863,866,872,875,885,893,896,920,971,980,987,1010,1026,1032,1055,1064,1070,1072,1075,1078,1097,1116,1128,1131,1138,1139,1142,1167,1172,1178,1181,1188,1195,1228,1252,1253,1259,1262,1267,1270,1272,1279,1286,1289,1320,1340,1346,1351,1356,1370,1376,1382,1387,1399,1415,1477,1480,1493,1502,1513,1517,1522,1527,1531,1538,1539,1565,1604,1610,1611,1627,1648,1652,1665,1705,1736,1738,1741,1758,1770,1782,1785,1821,1823,1840,1849,1854,1867,1875,1891,1906,1914,1929,1937,1948,1950,1961,1997,2021,2039,2042,2052,2054,2057,2079,2080,2096,2122,2123,2153,2166,2182,2186,2203,2208,2215,2259,2263,2283,2285,2290,2300,2312,2324,2326,2364,2367,2379,2385,2389,2393,2405,2412,2419,2441,2465,2470,2474,2481,2491,2495,2498,2502,2503,2532,2541,2547,2554,2565,2573,2593,2606,2613,2614,2644,2648,2655,2661,2663,2671,2674,2676,2680,2684,2693,2702,2705,2721,2739,2749,2773,2793,2810,2822,2825,2844,2847,2849,2863,2865,2886,2889,2893,2929,2945,2951,2959,2961,2987,2991,3004,3021,3025,3031,3036,3050,3052,3056,3075,3076,3080,3086,3094,3107,3117,3123,3129,3136,3190,3235,3279,3286,3300,3317,3322,3334,3349,3380,3399,3415,3431,3433,3434,3442,3455,3462,3464,3474,3479,3490,3509,3511,3518,3524,3528,3542,3561,3570,3580,3584,3601,3612,3614,3616,3629,3642,3649,3656,3677,3685,3706,3707,3709,3713,3719,3725,3737,3738,3741,3752,3756,3762,3766,3788,3789,3802,3805,3816,3817,3820,3821,3859,3878,3888,3902,3913,3923,3953,3954,3963,3971,3978,3987,4007,4009,4015,4021,4033,4055,4076,4095,4127,4134,4138,4139,4176,4195,4198,4214,4215,4219,4228,4231,4236,4239,4246,4248,4268,4277,4284,4291,4296,4299,4333,4360,4368,4383,4384,4389,4391,4399,4404,4421,4427,4436,4439,4449,4483,4489,4491,4507,4512,4519,4531,4533,4545,4555,4564,4577,4581,4582,4627,4631,4639,4655,4665,4685,4689,4708,4709,4716,4729,4734,4743,4744,4757,4775,4799,4811,4820,4821,4823,4842,4856,4885,4900,4936,4937,4938,4942,4943,4944,4963,4968,4977,4984,4995,4997,5004,5008,5021,5030,5045,5107,5126,5133,5136,5175,5195,5204,5206,5231,5239,5272,5290,5307,5323,5326,5332,5341,5343,5347,5353,5358,5359,5365,5366,5367,5372,5373],"all_other_profiles_tied":false,"n_candidates":503,"old_strict_candidate_ids":["SIG_925eb2f730e4","SIG_9e6f91f9a89b"],"old_new_strict_candidate_set_equal":false,"new_best_outside_old_nearest":true},{"profile":667,"score":11.312830299831727,"candidate_indices":[268,271,285,365,379,392,535,640,649,660,730,793,832,866,885,987,1064,1072,1178,1181,1253,1270,1318,1325,1346,1502,1527,1598,1604,1611,1671,1736,1821,1935,2057,2080,2131,2156,2198,2208,2393,2412,2465,2498,2539,2598,2648,2655,2762,2825,2844,2886,2961,2987,3025,3190,3275,3279,3380,3509,3706,3752,3878,3923,3955,3980,3987,4021,4055,4236,4251,4277,4284,4368,4404,4452,4512,4729,4744,4806,4811,4937,4938,4942,4968,5133,5156,5206,5290,5341,5343,5347,5359,5366,5367,5373],"all_other_profiles_tied":false,"n_candidates":96,"old_strict_candidate_ids":["SIG_02fedd49c6c9"],"old_new_strict_candidate_set_equal":false,"new_best_outside_old_nearest":true},{"profile":668,"score":18.1288269783973,"candidate_indices":[1923],"all_other_profiles_tied":false,"n_candidates":1,"old_strict_candidate_ids":["SIG_276d75cd5152","SIG_89d92c485d87","SIG_9bc5e4135910"],"old_new_strict_candidate_set_equal":false,"new_best_outside_old_nearest":true},{"profile":669,"score":10.505182061162767,"candidate_indices":[45,50,64,127,145,231,281,349,391,487,498,561,584,644,660,670,809,840,866,1072,1138,1172,1253,1346,1387,1399,1527,1611,1741,1821,1840,1906,2057,2208,2326,2364,2379,2385,2470,2498,2539,2680,2739,2825,2949,3025,3086,3300,3317,3462,3464,3490,3509,3623,3629,3656,3685,3756,3846,3923,3953,3987,4009,4021,4195,4268,4277,4284,4368,4383,4404,4427,4489,4491,4512,4545,4581,4582,4627,4665,4709,4720,4729,4734,4743,4744,4943,4984,5004,5117,5206,5341,5343,5359,5373],"all_other_profiles_tied":false,"n_candidates":95,"old_strict_candidate_ids":["SIG_5778053d41fb","SIG_a7ef5818bb22"],"old_new_strict_candidate_set_equal":false,"new_best_outside_old_nearest":true},{"profile":670,"score":14.415183725951238,"candidate_indices":[649,1426,1447,1705,2326,2655,3300,3612,3656,4022,4797,4899,5004],"all_other_profiles_tied":false,"n_candidates":13,"old_strict_candidate_ids":["SIG_77b5703ba093"],"old_new_strict_candidate_set_equal":false,"new_best_outside_old_nearest":true},{"profile":671,"score":7.724025424918308,"candidate_indices":[0,17,31,36,45,49,50,64,68,74,79,84,90,109,110,127,143,145,201,209,239,268,271,281,285,299,302,324,325,339,341,349,355,359,365,377,378,379,385,386,391,392,410,426,434,437,459,481,487,489,522,530,535,552,556,561,566,578,584,594,627,637,640,644,649,653,656,660,667,670,672,685,692,696,709,722,730,768,780,788,789,793,799,811,813,816,832,840,842,856,863,866,875,877,885,896,905,911,919,920,934,948,952,976,987,1010,1015,1017,1046,1064,1066,1072,1075,1078,1084,1098,1100,1108,1134,1137,1138,1139,1172,1178,1181,1186,1189,1253,1270,1286,1289,1293,1298,1318,1320,1324,1325,1327,1346,1351,1352,1356,1376,1382,1395,1399,1400,1415,1426,1478,1502,1519,1522,1527,1539,1584,1598,1603,1604,1611,1665,1684,1700,1701,1705,1721,1729,1736,1738,1741,1750,1754,1758,1821,1840,1867,1875,1892,1914,1929,1935,1937,1948,1950,1977,1978,2023,2025,2027,2042,2057,2079,2080,2096,2100,2122,2125,2131,2156,2166,2182,2198,2208,2242,2277,2289,2296,2300,2326,2364,2374,2385,2389,2391,2393,2405,2412,2415,2417,2441,2444,2447,2448,2450,2465,2470,2474,2481,2484,2491,2498,2502,2536,2539,2541,2548,2551,2554,2563,2565,2577,2593,2598,2614,2629,2648,2654,2655,2657,2661,2671,2676,2680,2693,2702,2739,2761,2762,2773,2793,2800,2804,2810,2825,2834,2844,2851,2869,2882,2884,2886,2889,2893,2900,2914,2924,2929,2945,2951,2959,2961,2971,2987,2991,3010,3014,3025,3027,3031,3036,3039,3041,3050,3052,3069,3076,3077,3078,3094,3136,3138,3190,3206,3250,3255,3270,3279,3280,3291,3295,3300,3317,3349,3380,3405,3408,3431,3462,3464,3474,3489,3490,3496,3509,3511,3527,3528,3561,3580,3581,3601,3612,3629,3634,3639,3641,3656,3672,3675,3685,3703,3706,3707,3723,3750,3752,3756,3766,3788,3790,3800,3805,3813,3820,3876,3878,3888,3914,3923,3953,3955,3968,3974,3980,3987,4000,4009,4010,4021,4022,4032,4055,4076,4077,4080,4100,4107,4127,4134,4139,4148,4170,4176,4198,4214,4215,4231,4236,4239,4246,4251,4263,4268,4277,4284,4286,4299,4326,4333,4368,4383,4391,4395,4399,4402,4404,4418,4420,4427,4439,4441,4449,4452,4464,4480,4491,4493,4499,4507,4512,4513,4533,4545,4546,4555,4577,4600,4629,4631,4653,4665,4674,4684,4687,4709,4729,4734,4743,4744,4775,4776,4798,4806,4810,4811,4823,4860,4864,4868,4900,4936,4937,4938,4942,4943,4949,4963,4967,4968,4984,4995,4997,5004,5021,5040,5045,5046,5065,5078,5091,5117,5118,5126,5131,5133,5138,5156,5157,5160,5175,5176,5177,5179,5196,5204,5206,5221,5240,5272,5280,5290,5306,5323,5332,5341,5343,5347,5359,5366,5367,5373],"all_other_profiles_tied":false,"n_candidates":501,"old_strict_candidate_ids":["SIG_0088789c8fc9"],"old_new_strict_candidate_set_equal":false,"new_best_outside_old_nearest":true},{"profile":672,"score":7.9281341716088605,"candidate_indices":[0,17,31,36,45,46,49,50,64,68,74,79,84,90,109,110,127,143,145,201,209,213,229,239,268,271,281,285,299,324,325,339,341,349,355,359,365,377,378,379,385,386,391,392,426,434,437,459,481,487,489,522,530,535,552,556,561,566,578,584,594,627,637,640,644,649,653,656,660,667,670,685,692,696,709,722,730,763,768,780,788,789,793,799,811,813,816,832,840,842,856,863,866,875,877,885,891,896,905,911,913,919,920,934,948,952,976,987,996,1010,1015,1017,1018,1046,1064,1066,1072,1075,1078,1084,1098,1100,1134,1137,1138,1139,1172,1178,1181,1186,1189,1253,1270,1286,1289,1293,1298,1318,1320,1324,1325,1327,1346,1351,1352,1356,1376,1382,1395,1399,1400,1415,1426,1471,1478,1502,1519,1522,1527,1539,1584,1598,1603,1604,1611,1627,1665,1700,1701,1705,1708,1721,1729,1736,1738,1741,1750,1754,1758,1821,1840,1867,1875,1892,1912,1914,1929,1935,1937,1948,1950,1977,1978,2023,2025,2027,2042,2057,2079,2080,2096,2100,2102,2122,2125,2131,2156,2166,2182,2198,2208,2242,2277,2289,2296,2300,2326,2364,2374,2385,2389,2391,2393,2405,2412,2415,2417,2441,2444,2447,2448,2450,2465,2466,2470,2474,2481,2491,2498,2502,2536,2539,2541,2548,2551,2553,2554,2563,2565,2577,2593,2598,2614,2629,2648,2654,2655,2657,2661,2671,2676,2680,2693,2702,2739,2755,2761,2762,2773,2793,2804,2810,2825,2834,2839,2844,2851,2869,2882,2884,2886,2889,2893,2900,2914,2920,2924,2929,2945,2951,2959,2961,2968,2987,2991,3004,3010,3014,3025,3031,3036,3041,3050,3052,3069,3076,3077,3078,3094,3129,3136,3138,3164,3190,3199,3206,3212,3213,3250,3255,3279,3280,3291,3295,3300,3317,3349,3369,3380,3405,3408,3431,3462,3464,3474,3489,3490,3509,3511,3516,3527,3528,3561,3580,3581,3601,3612,3613,3629,3634,3639,3641,3656,3672,3675,3685,3703,3706,3707,3712,3723,3748,3750,3752,3756,3766,3788,3790,3800,3805,3813,3820,3876,3878,3888,3914,3923,3953,3955,3968,3974,3980,3984,3987,3997,4000,4009,4010,4021,4022,4032,4055,4076,4077,4080,4100,4107,4127,4134,4139,4148,4170,4176,4198,4214,4215,4220,4231,4236,4239,4246,4251,4263,4268,4277,4284,4286,4299,4326,4333,4368,4383,4391,4395,4399,4404,4418,4420,4427,4439,4441,4449,4452,4464,4480,4491,4492,4493,4499,4507,4512,4513,4533,4545,4546,4555,4577,4605,4629,4631,4665,4674,4684,4687,4709,4729,4734,4738,4741,4743,4744,4775,4776,4798,4806,4810,4811,4820,4823,4856,4860,4864,4868,4900,4932,4936,4937,4938,4942,4943,4949,4963,4967,4968,4984,4992,4995,4997,5004,5021,5040,5045,5046,5065,5078,5091,5106,5117,5118,5126,5131,5133,5138,5151,5156,5157,5160,5175,5176,5177,5179,5204,5206,5221,5240,5272,5280,5290,5306,5323,5332,5341,5343,5347,5359,5366,5367,5373],"all_other_profiles_tied":false,"n_candidates":528,"old_strict_candidate_ids":["SIG_6437a1b96ea9","SIG_90dc94845701"],"old_new_strict_candidate_set_equal":false,"new_best_outside_old_nearest":true},{"profile":673,"score":10.226913911525212,"candidate_indices":[45,52,64,79,127,130,143,145,162,192,281,322,341,349,377,391,459,481,487,498,556,561,566,584,625,627,640,644,649,660,670,685,789,793,809,811,816,840,842,866,872,896,1010,1062,1072,1098,1138,1145,1167,1172,1178,1186,1253,1339,1346,1366,1376,1382,1387,1399,1477,1493,1527,1539,1571,1584,1598,1611,1624,1705,1738,1741,1758,1821,1840,1906,1961,1977,1992,2021,2039,2057,2080,2208,2262,2326,2352,2364,2367,2379,2380,2385,2405,2412,2447,2465,2491,2498,2539,2541,2547,2554,2565,2577,2614,2648,2655,2680,2702,2739,2761,2773,2825,2839,2844,2863,2865,2910,2924,2961,3019,3025,3052,3076,3086,3190,3283,3300,3317,3380,3391,3449,3462,3464,3468,3490,3509,3523,3616,3623,3629,3685,3756,3766,3800,3805,3846,3923,3953,3987,4009,4020,4021,4022,4041,4076,4095,4195,4228,4246,4263,4268,4277,4284,4338,4368,4379,4383,4404,4427,4464,4489,4491,4512,4533,4545,4555,4581,4582,4594,4627,4645,4709,4720,4729,4734,4743,4744,4839,4936,4937,4938,4942,4943,4963,4968,4977,4984,4997,5004,5030,5045,5065,5117,5128,5133,5136,5138,5175,5176,5206,5332,5338,5341,5343,5359,5373],"all_other_profiles_tied":false,"n_candidates":217,"old_strict_candidate_ids":["SIG_b4cf096c421d"],"old_new_strict_candidate_set_equal":false,"new_best_outside_old_nearest":true},{"profile":674,"score":9.328892826740988,"candidate_indices":[0,45,117,143,156,210,263,281,285,341,355,359,377,391,426,441,487,522,566,584,644,660,686,720,792,808,832,840,856,866,885,971,1032,1072,1178,1181,1267,1270,1279,1282,1376,1381,1399,1412,1426,1433,1447,1495,1527,1536,1539,1570,1592,1736,1750,1754,1770,1782,1788,1840,1875,1977,2039,2054,2080,2130,2153,2186,2300,2326,2389,2404,2447,2481,2491,2498,2554,2565,2567,2571,2613,2614,2648,2655,2702,2793,2825,2830,2834,2863,2865,2884,2886,2889,2893,2910,2929,2951,3069,3081,3108,3134,3196,3228,3279,3388,3394,3455,3509,3581,3601,3641,3675,3706,3727,3752,3756,3766,3788,3800,3908,3923,3953,3955,3974,4007,4009,4021,4055,4100,4139,4142,4214,4231,4236,4263,4404,4418,4453,4464,4507,4521,4522,4545,4555,4582,4665,4689,4789,4946,4968,4977,5004,5126,5133,5143,5176,5199,5206,5332,5343,5349,5373],"all_other_profiles_tied":false,"n_candidates":163,"old_strict_candidate_ids":["SIG_19a7204cdf80"],"old_new_strict_candidate_set_equal":false,"new_best_outside_old_nearest":true},{"profile":675,"score":10.205795263100995,"candidate_indices":[31,45,50,64,119,127,145,268,281,355,359,365,366,391,487,561,584,617,631,644,660,670,744,809,813,840,856,866,885,934,1055,1072,1134,1138,1172,1253,1309,1346,1387,1399,1527,1531,1611,1677,1736,1741,1821,1840,1906,1914,2057,2123,2125,2160,2186,2208,2215,2300,2326,2364,2379,2385,2438,2441,2454,2470,2498,2536,2539,2613,2680,2739,2825,2951,2959,3025,3069,3086,3300,3317,3415,3462,3464,3490,3509,3561,3601,3629,3656,3685,3752,3756,3788,3816,3820,3822,3846,3902,3923,3953,3954,3987,4000,4007,4009,4021,4055,4139,4165,4176,4195,4215,4267,4268,4277,4284,4368,4383,4404,4427,4449,4489,4491,4512,4540,4545,4577,4581,4582,4627,4639,4649,4665,4709,4720,4729,4734,4743,4744,4757,4775,4799,4806,4823,4868,4884,4943,4984,5004,5117,5118,5126,5206,5307,5323,5341,5343,5359,5367,5373],"all_other_profiles_tied":false,"n_candidates":160,"old_strict_candidate_ids":["SIG_2027961c86ea","SIG_4bef43608fd2","SIG_6485e1992399","SIG_f1feb3a0c21c"],"old_new_strict_candidate_set_equal":false,"new_best_outside_old_nearest":true},{"profile":676,"score":18.07182389542041,"candidate_indices":[1172,4231],"all_other_profiles_tied":false,"n_candidates":2,"old_strict_candidate_ids":[]},{"profile":677,"score":7.978069928464252,"candidate_indices":[31,45,64,77,84,102,110,114,124,143,145,165,192,263,264,266,275,281,341,351,355,359,365,366,377,378,379,391,459,487,510,522,528,566,584,625,627,631,644,649,650,656,662,670,704,709,744,780,789,793,811,813,816,840,842,851,866,875,883,885,896,945,956,1010,1017,1026,1046,1072,1106,1122,1138,1172,1181,1185,1186,1253,1289,1293,1298,1309,1325,1346,1356,1376,1382,1399,1400,1502,1522,1527,1539,1549,1565,1584,1604,1611,1701,1705,1736,1738,1741,1758,1784,1788,1821,1840,1875,1906,1940,1961,1965,1967,1977,1989,1999,2027,2039,2052,2054,2057,2079,2080,2096,2123,2125,2186,2203,2208,2300,2304,2326,2345,2364,2367,2379,2385,2390,2405,2412,2416,2441,2444,2447,2465,2491,2498,2502,2508,2536,2541,2554,2560,2565,2567,2595,2598,2614,2630,2648,2655,2657,2680,2691,2702,2721,2762,2773,2796,2810,2825,2844,2863,2865,2869,2886,2893,2920,2945,2951,2987,3025,3031,3050,3052,3056,3069,3075,3076,3094,3123,3190,3250,3280,3300,3334,3349,3373,3400,3462,3464,3490,3500,3509,3576,3580,3601,3612,3623,3629,3637,3672,3685,3703,3706,3734,3752,3756,3766,3788,3795,3800,3805,3822,3846,3902,3923,3953,3987,4009,4021,4022,4032,4041,4055,4074,4076,4095,4139,4170,4176,4195,4198,4202,4214,4219,4239,4246,4268,4277,4362,4368,4383,4404,4420,4427,4436,4438,4453,4472,4480,4491,4492,4499,4512,4519,4533,4540,4545,4549,4555,4564,4581,4582,4589,4617,4627,4631,4639,4645,4649,4674,4689,4709,4720,4729,4734,4743,4744,4749,4752,4757,4775,4806,4823,4839,4868,4869,4870,4936,4937,4938,4942,4943,4963,4968,4977,4984,4997,5004,5094,5117,5118,5126,5131,5133,5136,5175,5176,5204,5206,5221,5323,5332,5341,5343,5359,5367,5373],"all_other_profiles_tied":false,"n_candidates":328,"old_strict_candidate_ids":["SIG_4d56d54fe591"],"old_new_strict_candidate_set_equal":false,"new_best_outside_old_nearest":true},{"profile":678,"score":8.087545041691621,"candidate_indices":[31,45,50,64,66,68,77,84,90,102,110,124,143,145,156,171,182,183,192,209,224,263,264,266,268,273,281,292,341,342,351,355,359,365,366,377,378,379,385,391,426,454,459,487,510,522,528,559,566,584,585,625,627,631,642,644,649,656,662,670,692,704,709,712,738,744,780,786,789,790,793,811,813,816,840,842,847,851,866,875,877,885,896,920,956,971,976,984,1010,1013,1017,1026,1055,1070,1072,1078,1116,1122,1138,1172,1181,1186,1253,1270,1289,1298,1304,1308,1309,1318,1320,1325,1346,1356,1376,1382,1396,1399,1400,1401,1459,1463,1502,1522,1527,1539,1565,1584,1586,1603,1604,1608,1611,1699,1701,1705,1736,1738,1741,1758,1788,1821,1827,1840,1874,1875,1906,1914,1920,1926,1937,1940,1948,1961,1965,1977,1999,2027,2039,2052,2054,2057,2079,2080,2096,2123,2125,2179,2186,2203,2208,2242,2288,2300,2324,2326,2364,2367,2379,2385,2389,2390,2393,2405,2412,2441,2444,2447,2448,2465,2481,2491,2495,2498,2502,2536,2541,2554,2565,2571,2593,2595,2598,2614,2648,2655,2670,2671,2680,2684,2685,2702,2721,2762,2773,2796,2810,2822,2825,2837,2844,2849,2851,2863,2865,2868,2869,2886,2893,2925,2944,2945,2951,2987,3025,3031,3050,3052,3056,3069,3075,3076,3094,3123,3136,3190,3231,3236,3250,3300,3334,3349,3399,3415,3462,3464,3474,3490,3500,3509,3576,3580,3601,3612,3629,3630,3656,3672,3677,3685,3703,3706,3727,3734,3737,3752,3756,3766,3788,3795,3800,3805,3822,3827,3846,3868,3878,3888,3895,3902,3912,3913,3914,3923,3953,3980,3987,4009,4021,4022,4041,4055,4074,4076,4095,4127,4134,4139,4159,4170,4176,4195,4198,4214,4215,4231,4236,4239,4246,4253,4268,4277,4286,4299,4333,4368,4383,4389,4404,4420,4427,4428,4436,4453,4472,4480,4483,4491,4493,4499,4512,4519,4522,4529,4533,4540,4545,4549,4555,4562,4564,4581,4582,4588,4601,4627,4631,4639,4645,4649,4655,4665,4674,4689,4709,4720,4728,4729,4734,4743,4744,4757,4775,4797,4806,4823,4839,4842,4856,4868,4869,4870,4884,4900,4902,4936,4937,4938,4942,4943,4952,4963,4968,4977,4984,4995,4997,5004,5017,5052,5061,5087,5094,5107,5117,5118,5126,5131,5133,5136,5175,5176,5199,5204,5206,5221,5290,5323,5332,5341,5342,5343,5358,5359,5366,5367,5372,5373],"all_other_profiles_tied":false,"n_candidates":428,"old_strict_candidate_ids":["SIG_4c702c95cce2","SIG_7d4008e68c85","SIG_a8785a3f37d5"],"old_new_strict_candidate_set_equal":false,"new_best_outside_old_nearest":true},{"profile":679,"score":9.134260078547696,"candidate_indices":[31,45,50,52,64,73,84,110,127,162,201,264,271,281,285,299,351,359,361,377,378,379,391,423,426,481,487,522,556,561,566,584,603,625,631,644,648,649,660,692,709,712,719,722,744,790,793,807,816,832,840,842,856,863,866,875,885,905,971,1010,1017,1026,1055,1064,1072,1142,1157,1172,1178,1181,1186,1242,1253,1259,1276,1286,1289,1346,1356,1382,1395,1399,1426,1493,1502,1519,1527,1539,1584,1604,1611,1655,1662,1701,1736,1739,1741,1758,1782,1821,1840,1914,1929,1937,1948,1961,1977,2021,2027,2039,2054,2057,2079,2080,2096,2122,2186,2203,2208,2300,2364,2367,2379,2385,2389,2393,2412,2441,2447,2465,2481,2491,2495,2498,2502,2532,2539,2541,2548,2554,2571,2593,2614,2648,2655,2670,2671,2674,2676,2680,2684,2693,2702,2739,2757,2810,2825,2844,2849,2863,2865,2889,2925,2951,2959,2961,2987,3014,3050,3052,3069,3070,3108,3117,3123,3136,3190,3236,3250,3279,3300,3317,3334,3343,3349,3394,3399,3413,3415,3433,3464,3490,3509,3561,3580,3612,3614,3649,3672,3685,3706,3713,3719,3729,3752,3756,3766,3788,3846,3878,3923,3925,3953,3974,3980,3987,4000,4007,4009,4021,4022,4055,4076,4091,4134,4139,4195,4203,4214,4215,4228,4231,4236,4239,4284,4368,4383,4404,4416,4427,4439,4449,4489,4512,4519,4533,4536,4545,4555,4564,4582,4627,4689,4709,4720,4729,4734,4743,4744,4757,4775,4806,4811,4823,4860,4868,4930,4936,4937,4938,4963,4968,4977,4984,4997,5094,5107,5118,5126,5133,5157,5199,5204,5206,5272,5323,5332,5341,5343,5346,5347,5358,5359,5367,5373],"all_other_profiles_tied":false,"n_candidates":295,"old_strict_candidate_ids":["SIG_ba944297bf30"],"old_new_strict_candidate_set_equal":false,"new_best_outside_old_nearest":true},{"profile":680,"score":13.760982847732121,"candidate_indices":[64,281,365,378,391,997,1069,1072,1122,1335,1346,1801,2012,2052,2131,2208,2678,3756,3998,4164,4516,4782,4811,4849,4902,4909,5107,5117,5341,5365],"all_other_profiles_tied":false,"n_candidates":30,"old_strict_candidate_ids":[]},{"profile":681,"score":16.697798875532666,"candidate_indices":[3760],"all_other_profiles_tied":false,"n_candidates":1,"old_strict_candidate_ids":[]},{"profile":682,"score":18.36757876308593,"candidate_indices":[4734],"all_other_profiles_tied":false,"n_candidates":1,"old_strict_candidate_ids":["SIG_65df3a37b560"],"old_new_strict_candidate_set_equal":false,"new_best_outside_old_nearest":true},{"profile":683,"score":16.85846019739171,"candidate_indices":[875,1026,1181,1539,4134,4139,4383,4404,4744],"all_other_profiles_tied":false,"n_candidates":9,"old_strict_candidate_ids":["SIG_5c8aca58edf4"],"old_new_strict_candidate_set_equal":false,"new_best_outside_old_nearest":true},{"profile":684,"score":9.647637635588021,"candidate_indices":[31,45,50,64,84,111,127,145,162,192,201,210,263,271,281,385,391,419,426,487,555,561,566,583,584,603,631,644,660,704,789,816,840,842,856,866,971,982,1010,1055,1072,1119,1138,1172,1178,1181,1270,1286,1289,1296,1324,1339,1346,1415,1504,1513,1522,1527,1539,1604,1610,1611,1665,1736,1770,1821,1840,1920,1929,1935,1937,2027,2052,2054,2079,2096,2115,2160,2203,2208,2215,2240,2300,2303,2318,2379,2393,2412,2415,2444,2447,2448,2465,2491,2495,2498,2502,2541,2554,2565,2571,2648,2655,2684,2702,2705,2793,2810,2844,2850,2863,2886,2889,2893,2959,2987,3022,3025,3031,3069,3076,3162,3190,3228,3300,3334,3433,3455,3464,3490,3509,3572,3612,3634,3672,3685,3703,3756,3766,3788,3805,3836,3846,3850,3902,3923,3953,3980,3987,3993,4009,4021,4022,4139,4156,4198,4214,4215,4219,4267,4284,4286,4299,4383,4389,4395,4399,4404,4427,4437,4449,4480,4485,4491,4512,4533,4545,4581,4639,4670,4709,4729,4734,4744,4842,4884,4899,4904,4937,4942,4943,4997,5107,5117,5126,5133,5138,5156,5160,5206,5272,5332,5341,5343,5359,5365,5373],"all_other_profiles_tied":false,"n_candidates":207,"old_strict_candidate_ids":["SIG_398440d87176","SIG_c318df146e72"],"old_new_strict_candidate_set_equal":false,"new_best_outside_old_nearest":true},{"profile":685,"score":21.25975093793195,"candidate_indices":[173],"all_other_profiles_tied":false,"n_candidates":1,"old_strict_candidate_ids":["SIG_333a7493363d"],"old_new_strict_candidate_set_equal":false,"new_best_outside_old_nearest":true},{"profile":686,"score":9.50690525524506,"candidate_indices":[0,45,117,143,156,210,263,281,285,341,355,359,377,391,426,441,487,522,566,584,644,660,720,792,808,832,840,856,866,885,971,1032,1072,1178,1181,1267,1270,1279,1282,1376,1399,1412,1426,1447,1495,1527,1536,1539,1570,1592,1736,1750,1754,1770,1782,1788,1840,1875,1977,2039,2054,2080,2153,2186,2300,2326,2389,2404,2447,2481,2491,2498,2554,2565,2571,2613,2614,2648,2655,2702,2793,2825,2830,2834,2863,2865,2884,2886,2889,2893,2910,2929,2951,3069,3081,3108,3134,3196,3228,3279,3388,3394,3455,3509,3581,3601,3641,3675,3706,3727,3752,3756,3766,3788,3800,3908,3923,3953,3955,3974,4007,4009,4021,4055,4100,4139,4142,4214,4231,4236,4263,4404,4418,4453,4464,4507,4521,4522,4545,4555,4582,4665,4689,4789,4946,4968,4977,5004,5126,5133,5143,5176,5199,5206,5332,5343,5349,5373],"all_other_profiles_tied":false,"n_candidates":158,"old_strict_candidate_ids":["SIG_a250854db102"],"old_new_strict_candidate_set_equal":false,"new_best_outside_old_nearest":true},{"profile":687,"score":15.45879758913352,"candidate_indices":[813,1078,1840,2680,3190,3334,3601,4139],"all_other_profiles_tied":false,"n_candidates":8,"old_strict_candidate_ids":["SIG_80bd6b7b942f"],"old_new_strict_candidate_set_equal":false,"new_best_outside_old_nearest":true},{"profile":688,"score":0.0,"candidate_indices":null,"all_other_profiles_tied":true,"n_candidates":5373,"old_strict_candidate_ids":["SIG_b80ee22f7483"]},{"profile":689,"score":16.810718263323302,"candidate_indices":[3300,3464,4277,4368],"all_other_profiles_tied":false,"n_candidates":4,"old_strict_candidate_ids":["SIG_e2b1b796f2a9"],"old_new_strict_candidate_set_equal":false,"new_best_outside_old_nearest":true},{"profile":690,"score":10.529487069410381,"candidate_indices":[45,64,281,391,487,566,584,644,660,816,896,1064,1072,1109,1346,1382,1426,1477,1493,1539,1611,1821,1840,1906,1937,2021,2057,2080,2208,2326,2364,2389,2498,2541,2565,2593,2648,2655,2680,3190,3462,3464,3509,3685,3800,3913,3923,4009,4284,4333,4383,4404,4512,4545,4596,4665,4729,4734,4743,4937,4977,5004,5373],"all_other_profiles_tied":false,"n_candidates":63,"old_strict_candidate_ids":["SIG_0b608d066001"],"old_new_strict_candidate_set_equal":false,"new_best_outside_old_nearest":true},{"profile":691,"score":9.292703275042921,"candidate_indices":[45,50,64,73,84,110,127,128,162,183,201,264,271,281,285,339,349,351,359,361,377,391,426,481,487,522,556,561,566,584,625,640,649,660,692,719,793,832,840,842,856,863,866,875,885,971,1010,1026,1055,1064,1070,1072,1131,1142,1172,1178,1181,1188,1238,1253,1259,1286,1288,1289,1346,1356,1382,1399,1415,1493,1502,1527,1539,1604,1611,1736,1741,1758,1782,1821,1840,1852,1914,1929,1937,1948,1961,2021,2039,2054,2057,2079,2080,2096,2122,2186,2203,2208,2263,2300,2335,2356,2364,2367,2379,2385,2389,2393,2412,2414,2441,2465,2481,2491,2495,2498,2502,2532,2541,2551,2554,2580,2591,2593,2614,2647,2648,2655,2671,2674,2676,2680,2684,2693,2702,2739,2805,2810,2825,2844,2849,2863,2865,2889,2951,2959,2961,2987,3050,3052,3117,3121,3123,3136,3190,3279,3300,3317,3334,3349,3399,3405,3415,3418,3421,3433,3464,3471,3490,3509,3524,3542,3561,3580,3612,3614,3649,3685,3706,3713,3719,3752,3756,3766,3788,3800,3878,3915,3923,3953,3987,4007,4009,4021,4032,4055,4076,4134,4139,4195,4214,4215,4228,4231,4236,4239,4284,4304,4368,4383,4404,4427,4439,4449,4489,4507,4512,4519,4533,4545,4555,4564,4582,4627,4689,4709,4729,4734,4743,4744,4757,4775,4811,4823,4936,4937,4938,4942,4962,4963,4968,4977,4982,4984,4997,5107,5126,5133,5204,5206,5254,5272,5323,5332,5341,5343,5347,5358,5359,5367,5373],"all_other_profiles_tied":false,"n_candidates":261,"old_strict_candidate_ids":["SIG_6ef6ab5a33ff"],"old_new_strict_candidate_set_equal":false,"new_best_outside_old_nearest":true},{"profile":692,"score":22.502147206023135,"candidate_indices":[1604],"all_other_profiles_tied":false,"n_candidates":1,"old_strict_candidate_ids":["SIG_294d5f4a5e19"],"old_new_strict_candidate_set_equal":false,"new_best_outside_old_nearest":true},{"profile":693,"score":13.86717833327711,"candidate_indices":[459,594,1026,1279,1289,1527,1665,1758,1840,2361,2565,2648,2655,3464,3490,3509,3580,4022,4214,4427,5133],"all_other_profiles_tied":false,"n_candidates":21,"old_strict_candidate_ids":["SIG_75184cd8e1e9"],"old_new_strict_candidate_set_equal":false,"new_best_outside_old_nearest":true},{"profile":694,"score":18.639018369734746,"candidate_indices":[3025],"all_other_profiles_tied":false,"n_candidates":1,"old_strict_candidate_ids":["SIG_ecbf4e515fb1"],"old_new_strict_candidate_set_equal":false,"new_best_outside_old_nearest":true},{"profile":695,"score":7.259196473568867,"candidate_indices":[45,50,52,64,77,84,110,127,145,213,231,246,263,271,280,281,285,343,355,361,365,377,391,459,467,487,522,556,561,578,584,631,637,640,644,649,660,670,682,692,719,735,744,790,792,813,842,863,866,872,877,885,896,905,911,971,976,987,997,1007,1010,1026,1055,1064,1072,1075,1078,1116,1122,1132,1138,1142,1167,1172,1178,1181,1186,1242,1253,1270,1279,1286,1289,1339,1346,1356,1376,1382,1387,1399,1451,1463,1466,1493,1513,1527,1539,1604,1611,1644,1662,1705,1736,1739,1741,1758,1770,1821,1840,1844,1866,1906,1914,1929,1937,1940,2027,2052,2054,2057,2079,2080,2109,2115,2122,2131,2175,2186,2203,2208,2215,2300,2326,2327,2345,2364,2367,2374,2379,2385,2389,2393,2405,2412,2441,2447,2450,2465,2477,2481,2491,2495,2498,2502,2503,2541,2554,2565,2569,2593,2614,2648,2655,2671,2702,2712,2728,2739,2749,2755,2793,2796,2810,2825,2844,2848,2884,2886,2929,2941,2945,2951,2987,3019,3025,3036,3069,3117,3136,3190,3267,3279,3300,3334,3346,3372,3379,3380,3394,3399,3405,3421,3431,3433,3462,3464,3490,3509,3572,3612,3629,3672,3675,3685,3703,3706,3707,3713,3723,3734,3737,3752,3756,3762,3788,3790,3800,3802,3813,3816,3817,3868,3878,3902,3923,3953,3954,3974,3980,3987,3992,4009,4020,4021,4022,4032,4055,4074,4076,4100,4113,4134,4139,4142,4176,4198,4228,4231,4246,4251,4263,4267,4268,4269,4277,4286,4299,4333,4383,4404,4427,4449,4452,4457,4472,4480,4491,4494,4507,4510,4512,4533,4539,4540,4545,4555,4564,4582,4627,4645,4649,4665,4689,4709,4720,4729,4734,4743,4757,4775,4811,4817,4839,4870,4885,4900,4930,4937,4938,4942,4943,4963,4968,4984,4995,4997,5004,5021,5030,5034,5046,5065,5112,5118,5126,5133,5136,5146,5175,5206,5221,5236,5243,5289,5290,5306,5307,5323,5332,5341,5343,5346,5347,5359,5373],"all_other_profiles_tied":false,"n_candidates":345,"old_strict_candidate_ids":["SIG_d70fab7b971e"],"old_new_strict_candidate_set_equal":false,"new_best_outside_old_nearest":true},{"profile":696,"score":7.9281341716088605,"candidate_indices":[0,17,31,36,45,49,50,64,68,74,79,84,90,96,109,110,127,143,145,201,209,239,268,271,281,285,295,299,302,324,325,339,341,349,355,359,365,377,378,379,385,386,391,392,426,434,437,459,481,487,489,522,530,535,552,556,561,566,578,584,594,627,637,640,644,649,653,656,660,667,670,672,685,692,709,722,730,741,768,780,789,793,799,800,811,813,816,832,840,842,856,863,866,875,877,885,896,905,911,919,920,934,948,952,976,987,1010,1015,1017,1046,1064,1066,1072,1075,1078,1084,1098,1100,1119,1134,1137,1138,1139,1172,1178,1181,1186,1189,1253,1261,1270,1286,1289,1293,1298,1318,1320,1324,1325,1327,1346,1351,1352,1356,1368,1376,1382,1395,1399,1400,1415,1426,1478,1502,1519,1522,1527,1539,1584,1598,1603,1604,1611,1665,1700,1701,1705,1721,1729,1736,1738,1741,1750,1754,1758,1821,1840,1867,1875,1892,1914,1929,1935,1937,1948,1950,1971,1977,1978,1979,2023,2025,2027,2042,2057,2079,2080,2096,2100,2122,2125,2131,2156,2166,2182,2188,2198,2208,2242,2277,2289,2296,2300,2326,2364,2374,2385,2389,2391,2393,2405,2412,2415,2417,2420,2441,2444,2447,2448,2450,2465,2470,2474,2481,2491,2498,2502,2536,2539,2541,2548,2551,2554,2563,2565,2577,2593,2598,2614,2629,2648,2652,2654,2655,2657,2661,2671,2676,2680,2693,2702,2739,2762,2773,2793,2804,2810,2825,2834,2844,2851,2869,2882,2884,2886,2889,2893,2900,2914,2924,2929,2945,2951,2959,2961,2987,2991,3010,3014,3025,3031,3036,3041,3050,3052,3069,3076,3077,3078,3094,3100,3129,3136,3138,3190,3206,3250,3255,3275,3279,3280,3291,3295,3300,3317,3349,3380,3405,3408,3431,3462,3464,3474,3489,3490,3509,3511,3527,3528,3549,3561,3580,3581,3601,3612,3629,3634,3639,3641,3656,3672,3675,3685,3703,3706,3707,3723,3750,3752,3756,3766,3788,3790,3800,3805,3813,3820,3876,3878,3888,3914,3923,3953,3955,3968,3974,3980,3987,4000,4009,4010,4011,4021,4022,4032,4055,4076,4077,4080,4100,4107,4127,4134,4139,4148,4158,4170,4176,4198,4214,4215,4231,4236,4239,4246,4251,4263,4268,4277,4284,4286,4299,4326,4333,4368,4383,4391,4395,4399,4404,4418,4420,4427,4439,4441,4449,4452,4464,4480,4491,4492,4493,4499,4507,4508,4512,4513,4533,4545,4546,4555,4577,4631,4654,4665,4674,4684,4687,4709,4729,4734,4743,4744,4775,4776,4798,4806,4811,4820,4823,4856,4860,4864,4868,4900,4936,4937,4938,4942,4943,4949,4963,4968,4984,4992,4995,4997,5004,5021,5040,5045,5046,5065,5074,5078,5091,5117,5118,5126,5131,5133,5138,5156,5157,5160,5175,5176,5177,5179,5204,5206,5221,5222,5240,5260,5272,5280,5290,5306,5323,5332,5341,5343,5347,5359,5366,5367,5373],"all_other_profiles_tied":false,"n_candidates":508,"old_strict_candidate_ids":["SIG_04d8c335b087"],"old_new_strict_candidate_set_equal":false,"new_best_outside_old_nearest":true},{"profile":697,"score":11.07949609746264,"candidate_indices":[61,64,145,162,295,341,355,359,594,712,755,842,1048,1072,1346,1351,1539,1611,1758,1821,1875,2056,2273,2498,2648,2671,2702,2834,2893,2924,3025,3056,3415,3431,3462,3487,3561,3629,3677,3734,3953,3960,3987,4009,4021,4268,4284,4452,4555,4729,4822,4937,5133,5367,5373],"all_other_profiles_tied":false,"n_candidates":55,"old_strict_candidate_ids":["SIG_0c3418cefa24","SIG_28e6c6d47ee2","SIG_998b02c4c2a2"],"old_new_strict_candidate_set_equal":false,"new_best_outside_old_nearest":true},{"profile":698,"score":13.02992273469207,"candidate_indices":[38,145,156,266,365,510,520,670,712,743,809,875,952,976,1004,1007,1010,1072,1180,1195,1267,1275,1400,1522,1937,2027,2153,2156,2184,2277,2393,2502,2541,2834,2987,3025,3027,3035,3050,3278,3300,3406,3542,3592,3612,3685,3815,3953,4055,4382,4404,4709,4806,4817,4885,4937,5004,5341],"all_other_profiles_tied":false,"n_candidates":58,"old_strict_candidate_ids":["SIG_83b8df91a077"],"old_new_strict_candidate_set_equal":false,"new_best_outside_old_nearest":true},{"profile":699,"score":10.94657023734297,"candidate_indices":[109,670,840,842,851,892,905,1066,1172,1246,1286,1289,1346,1426,1531,1611,1705,1779,1840,1914,2021,2043,2208,2300,2357,2498,2565,2593,2655,2961,3060,3190,3300,3349,3464,3485,3509,3629,3672,3737,3752,3878,3965,4009,4113,4170,4219,4503,4545,4709,4757,4942,4943,4984,5117,5310,5336,5341,5373],"all_other_profiles_tied":false,"n_candidates":59,"old_strict_candidate_ids":["SIG_a9c8402fce4e","SIG_f83f1bb5cd54"],"old_new_strict_candidate_set_equal":false,"new_best_outside_old_nearest":true},{"profile":700,"score":9.457231207556404,"candidate_indices":[45,52,64,110,127,143,145,162,183,210,260,266,281,320,325,351,359,365,366,377,487,494,506,522,548,556,566,581,584,625,644,649,656,704,722,768,816,823,832,839,840,856,866,872,885,938,952,956,971,976,997,1055,1064,1072,1078,1116,1122,1128,1139,1142,1172,1178,1181,1253,1267,1270,1286,1289,1318,1324,1339,1346,1352,1356,1369,1382,1392,1399,1411,1415,1426,1467,1495,1513,1527,1539,1589,1604,1611,1633,1677,1701,1754,1770,1788,1840,1875,1929,1937,1948,1950,1961,1992,2012,2027,2039,2052,2054,2080,2096,2122,2125,2156,2208,2236,2300,2326,2364,2367,2379,2389,2415,2444,2454,2455,2465,2481,2485,2491,2498,2507,2532,2539,2541,2546,2554,2563,2565,2571,2614,2648,2655,2680,2684,2693,2728,2810,2825,2830,2844,2849,2865,2905,2951,2961,2987,2991,3025,3050,3052,3056,3069,3080,3081,3135,3190,3234,3250,3279,3300,3317,3349,3394,3415,3427,3464,3474,3490,3509,3542,3580,3582,3612,3629,3634,3656,3685,3703,3719,3727,3756,3761,3762,3766,3788,3790,3800,3813,3902,3923,3953,3960,3974,3987,3989,4000,4009,4010,4021,4139,4174,4202,4214,4229,4239,4263,4268,4277,4284,4368,4383,4395,4404,4420,4436,4439,4449,4472,4489,4491,4507,4533,4545,4546,4555,4649,4665,4674,4720,4729,4743,4761,4775,4833,4868,4880,4900,4930,4938,4942,4968,4984,4995,5004,5014,5045,5133,5136,5138,5175,5179,5199,5204,5206,5238,5272,5274,5307,5323,5341,5343,5359,5366,5367,5373],"all_other_profiles_tied":false,"n_candidates":275,"old_strict_candidate_ids":["SIG_05755a151083","SIG_1a957ef71571","SIG_280fef30a5cc","SIG_398440d87176","SIG_b439117718c8","SIG_cac29d17ce60"],"old_new_strict_candidate_set_equal":false,"new_best_outside_old_nearest":true},{"profile":701,"score":2.0835527850400615,"candidate_indices":[0,4,13,15,17,18,19,31,32,35,36,38,41,42,43,44,45,49,50,52,55,60,62,64,67,68,73,74,75,77,79,82,84,90,92,94,95,96,102,103,107,109,110,111,114,115,117,119,120,124,126,127,132,140,143,145,153,155,156,157,159,162,163,165,166,168,170,171,172,175,182,183,184,185,188,192,201,202,204,205,209,210,211,212,213,214,215,221,224,228,231,234,238,239,241,243,244,245,246,249,250,251,252,253,254,255,257,259,260,261,263,264,266,267,268,271,273,275,277,279,280,281,285,286,289,292,295,296,297,299,301,302,304,306,307,309,311,314,316,317,320,322,324,325,329,334,335,339,341,342,343,345,346,348,349,350,351,352,355,356,357,359,360,361,365,366,370,377,378,379,380,381,382,385,386,387,389,391,392,395,403,405,410,411,412,414,416,419,422,425,426,428,433,434,436,437,438,439,441,442,443,445,446,450,451,458,459,462,466,467,468,469,470,473,478,480,481,483,486,487,489,490,491,492,494,498,499,504,505,506,507,508,510,514,515,517,518,519,520,522,526,527,528,529,530,532,534,535,536,538,541,542,545,546,547,548,550,551,552,555,556,559,561,564,566,569,572,574,576,578,581,583,584,587,593,594,595,596,600,602,603,608,611,615,617,618,621,625,627,628,629,631,632,637,638,640,643,644,647,649,650,652,653,655,656,660,662,663,667,670,672,673,674,682,684,685,686,687,692,694,696,698,700,704,705,706,707,709,712,716,718,719,720,721,722,724,728,730,732,735,738,740,743,744,749,754,755,756,757,759,761,762,763,765,768,774,775,777,780,781,782,785,786,788,789,790,791,792,793,795,796,798,799,800,801,803,805,806,807,808,809,811,813,816,817,819,820,823,825,830,831,832,837,838,839,840,842,847,849,850,851,854,855,856,857,858,862,863,864,866,872,875,877,878,881,883,884,885,892,893,894,896,898,899,900,901,902,904,905,906,908,910,911,914,919,920,925,928,930,931,934,938,941,942,943,944,945,948,949,952,954,956,961,966,969,970,971,972,976,977,978,980,981,982,983,985,987,990,991,996,997,999,1002,1004,1007,1010,1015,1017,1018,1019,1023,1026,1029,1030,1032,1033,1036,1037,1043,1046,1049,1053,1054,1055,1056,1061,1062,1063,1064,1065,1066,1067,1070,1071,1072,1073,1075,1078,1079,1083,1084,1085,1086,1088,1089,1095,1096,1097,1098,1099,1100,1101,1102,1103,1105,1106,1112,1116,1119,1121,1122,1123,1124,1125,1126,1127,1128,1129,1130,1131,1132,1134,1136,1137,1138,1139,1141,1142,1143,1145,1146,1154,1156,1157,1158,1160,1163,1165,1167,1169,1171,1172,1174,1175,1177,1178,1179,1180,1181,1186,1188,1189,1190,1195,1202,1205,1209,1211,1222,1223,1228,1229,1238,1242,1243,1246,1249,1253,1254,1259,1261,1267,1270,1271,1272,1274,1275,1276,1279,1280,1282,1286,1289,1292,1293,1295,1296,1298,1303,1304,1307,1308,1309,1310,1318,1320,1324,1325,1327,1331,1332,1333,1335,1337,1338,1339,1341,1342,1343,1345,1346,1348,1350,1351,1352,1356,1362,1366,1367,1368,1369,1376,1381,1382,1384,1385,1386,1387,1389,1392,1394,1395,1397,1399,1400,1401,1402,1409,1411,1412,1415,1423,1425,1426,1427,1429,1430,1431,1433,1435,1439,1443,1444,1447,1449,1454,1456,1457,1459,1462,1463,1465,1467,1468,1470,1473,1477,1478,1480,1481,1484,1485,1489,1493,1495,1499,1500,1501,1502,1504,1505,1508,1513,1514,1515,1519,1521,1522,1524,1527,1531,1535,1536,1539,1540,1541,1542,1545,1552,1557,1558,1562,1563,1564,1565,1566,1569,1570,1571,1573,1578,1580,1582,1584,1588,1589,1590,1592,1598,1599,1600,1601,1602,1603,1604,1607,1608,1610,1611,1617,1619,1620,1624,1627,1631,1632,1633,1635,1636,1637,1638,1642,1643,1644,1652,1653,1654,1658,1660,1662,1663,1665,1669,1671,1672,1673,1675,1676,1677,1681,1683,1693,1695,1699,1700,1701,1702,1704,1705,1709,1710,1711,1712,1718,1719,1721,1722,1723,1724,1727,1728,1729,1731,1736,1737,1738,1739,1741,1743,1748,1750,1752,1754,1757,1758,1759,1764,1767,1769,1770,1773,1776,1779,1782,1785,1786,1788,1790,1791,1793,1795,1797,1802,1804,1806,1811,1813,1815,1817,1818,1819,1821,1823,1825,1826,1827,1829,1830,1836,1837,1839,1840,1843,1844,1848,1849,1850,1852,1853,1858,1863,1864,1865,1866,1867,1868,1870,1871,1873,1875,1879,1884,1885,1886,1887,1892,1897,1898,1903,1906,1907,1910,1911,1912,1913,1914,1915,1916,1920,1921,1922,1923,1924,1926,1927,1929,1930,1931,1933,1935,1937,1938,1940,1948,1949,1950,1955,1957,1960,1961,1968,1971,1972,1973,1977,1978,1982,1983,1984,1985,1986,1987,1990,1991,1992,1993,1996,1997,1998,1999,2001,2004,2005,2006,2011,2012,2014,2017,2018,2020,2021,2022,2023,2025,2027,2028,2030,2031,2035,2037,2039,2042,2043,2049,2052,2054,2056,2057,2061,2064,2070,2073,2079,2080,2083,2085,2087,2088,2089,2092,2093,2096,2097,2098,2100,2103,2104,2106,2107,2108,2110,2112,2115,2117,2122,2123,2125,2126,2127,2129,2130,2131,2136,2137,2138,2139,2141,2142,2145,2147,2153,2156,2157,2159,2160,2166,2167,2171,2172,2173,2175,2176,2177,2179,2181,2182,2184,2185,2186,2187,2193,2195,2197,2198,2203,2208,2209,2211,2212,2215,2217,2218,2219,2221,2222,2226,2227,2228,2229,2230,2232,2233,2235,2236,2237,2239,2240,2242,2245,2246,2248,2249,2250,2251,2253,2256,2259,2262,2263,2267,2271,2272,2277,2278,2280,2283,2285,2288,2289,2290,2293,2294,2296,2297,2300,2303,2312,2314,2315,2317,2318,2320,2322,2323,2324,2326,2327,2328,2329,2333,2335,2337,2343,2345,2346,2349,2353,2356,2359,2364,2365,2367,2368,2371,2374,2377,2379,2380,2385,2386,2389,2390,2391,2392,2393,2399,2404,2405,2406,2407,2409,2412,2415,2416,2417,2418,2419,2420,2422,2423,2424,2427,2430,2431,2432,2433,2434,2436,2438,2439,2441,2444,2445,2446,2447,2448,2449,2450,2454,2455,2457,2462,2465,2468,2469,2470,2474,2476,2477,2478,2479,2480,2481,2482,2483,2485,2491,2492,2495,2496,2498,2500,2502,2503,2506,2507,2514,2515,2516,2517,2521,2522,2525,2526,2527,2529,2532,2533,2536,2538,2539,2540,2541,2542,2543,2546,2547,2548,2549,2551,2552,2554,2558,2560,2563,2564,2565,2566,2567,2569,2570,2571,2572,2573,2577,2580,2584,2588,2593,2595,2596,2598,2600,2601,2606,2613,2614,2623,2626,2627,2629,2630,2631,2632,2635,2636,2640,2644,2647,2648,2649,2651,2654,2655,2656,2657,2660,2661,2663,2667,2668,2669,2670,2671,2672,2674,2675,2676,2680,2684,2685,2686,2690,2691,2693,2700,2701,2702,2705,2707,2709,2712,2720,2721,2728,2730,2732,2734,2735,2739,2740,2741,2742,2744,2747,2748,2749,2752,2754,2755,2757,2758,2761,2762,2764,2767,2773,2774,2776,2777,2784,2791,2793,2794,2795,2796,2804,2806,2807,2809,2810,2813,2825,2830,2832,2834,2837,2838,2839,2841,2842,2844,2845,2847,2848,2849,2850,2851,2858,2859,2863,2865,2869,2876,2880,2881,2882,2883,2884,2885,2886,2889,2893,2895,2900,2902,2903,2904,2905,2909,2910,2912,2914,2916,2920,2924,2925,2927,2928,2929,2930,2931,2934,2937,2945,2951,2952,2956,2957,2958,2959,2961,2962,2963,2964,2966,2969,2971,2975,2976,2978,2981,2987,2989,2991,2994,2995,2997,2998,3000,3004,3008,3010,3014,3015,3019,3020,3022,3025,3027,3031,3034,3035,3036,3038,3040,3041,3044,3046,3048,3049,3050,3052,3053,3054,3056,3058,3060,3061,3062,3064,3067,3069,3070,3071,3075,3076,3077,3078,3080,3081,3086,3087,3088,3090,3091,3092,3093,3094,3098,3100,3101,3104,3105,3106,3107,3108,3110,3111,3113,3115,3116,3117,3121,3122,3123,3129,3134,3135,3136,3138,3139,3140,3146,3147,3148,3150,3152,3161,3162,3166,3167,3169,3170,3172,3174,3181,3183,3185,3187,3188,3189,3190,3194,3195,3196,3203,3206,3211,3212,3213,3214,3217,3220,3223,3225,3228,3229,3230,3231,3233,3234,3235,3236,3239,3242,3244,3245,3250,3252,3254,3255,3256,3257,3261,3266,3267,3268,3269,3270,3271,3272,3273,3275,3276,3278,3279,3280,3281,3283,3284,3286,3291,3292,3293,3294,3295,3298,3299,3300,3302,3303,3307,3309,3310,3311,3314,3316,3317,3321,3325,3326,3327,3331,3333,3334,3335,3343,3346,3348,3349,3355,3358,3359,3363,3366,3368,3369,3373,3375,3378,3380,3385,3388,3391,3394,3395,3397,3398,3399,3400,3405,3406,3407,3408,3409,3411,3415,3416,3418,3420,3421,3422,3423,3424,3425,3426,3427,3431,3433,3434,3435,3437,3438,3440,3442,3449,3455,3462,3464,3466,3468,3470,3472,3474,3475,3476,3479,3481,3483,3485,3487,3489,3490,3492,3495,3496,3500,3504,3506,3509,3511,3512,3513,3516,3517,3520,3523,3524,3527,3528,3529,3538,3542,3543,3549,3552,3555,3561,3564,3566,3570,3571,3572,3574,3576,3579,3580,3581,3582,3584,3592,3593,3601,3602,3605,3612,3614,3616,3617,3620,3623,3624,3625,3628,3629,3630,3632,3634,3637,3639,3641,3642,3645,3650,3651,3652,3655,3656,3658,3659,3660,3672,3673,3675,3676,3677,3684,3685,3686,3687,3688,3691,3692,3700,3702,3703,3706,3707,3711,3713,3715,3718,3719,3720,3723,3727,3728,3731,3734,3737,3738,3740,3741,3745,3749,3750,3752,3753,3756,3758,3760,3761,3762,3766,3768,3769,3770,3771,3778,3779,3781,3785,3786,3788,3789,3790,3793,3795,3798,3799,3800,3802,3804,3805,3807,3813,3815,3816,3817,3819,3820,3821,3822,3825,3826,3827,3828,3829,3836,3837,3839,3840,3842,3843,3846,3847,3850,3861,3862,3864,3868,3871,3874,3876,3878,3880,3882,3887,3888,3889,3890,3901,3902,3903,3906,3908,3910,3911,3912,3913,3914,3915,3918,3920,3922,3923,3932,3934,3937,3943,3944,3946,3953,3954,3955,3957,3959,3960,3961,3964,3965,3966,3968,3971,3974,3975,3977,3978,3980,3981,3982,3984,3987,3989,3990,3991,3992,3993,3994,3996,4000,4002,4003,4007,4009,4010,4011,4012,4014,4015,4018,4020,4021,4022,4025,4028,4029,4031,4032,4041,4046,4047,4050,4055,4059,4060,4061,4062,4066,4067,4074,4075,4076,4077,4079,4080,4081,4084,4085,4088,4091,4092,4093,4095,4097,4099,4100,4101,4103,4107,4108,4110,4113,4117,4121,4122,4123,4127,4131,4134,4135,4136,4137,4138,4139,4142,4144,4146,4148,4149,4155,4156,4157,4158,4159,4160,4164,4165,4170,4173,4174,4176,4179,4180,4183,4184,4188,4189,4192,4195,4198,4199,4202,4203,4208,4209,4210,4214,4215,4219,4221,4227,4228,4229,4231,4236,4237,4239,4245,4246,4247,4248,4251,4253,4254,4261,4263,4264,4266,4267,4268,4271,4273,4277,4278,4283,4284,4286,4287,4288,4290,4295,4299,4300,4302,4303,4305,4307,4311,4313,4315,4316,4317,4318,4321,4324,4326,4329,4333,4334,4337,4338,4339,4343,4347,4356,4358,4362,4368,4370,4374,4376,4379,4382,4383,4384,4385,4387,4389,4391,4393,4394,4395,4399,4404,4407,4409,4411,4414,4417,4418,4419,4420,4421,4424,4425,4427,4432,4434,4436,4437,4439,4441,4446,4447,4449,4451,4452,4453,4454,4457,4458,4460,4461,4464,4465,4466,4467,4468,4472,4474,4476,4477,4480,4481,4482,4483,4485,4487,4488,4489,4491,4492,4493,4495,4496,4499,4506,4507,4509,4510,4511,4512,4513,4515,4518,4519,4520,4521,4522,4524,4528,4529,4531,4533,4534,4536,4539,4540,4543,4545,4546,4549,4550,4552,4555,4557,4561,4564,4576,4577,4581,4582,4583,4584,4586,4588,4590,4591,4594,4596,4598,4600,4601,4605,4607,4612,4614,4615,4617,4619,4624,4627,4628,4629,4630,4631,4637,4638,4639,4645,4649,4650,4653,4654,4655,4656,4657,4664,4665,4667,4669,4670,4671,4673,4674,4675,4676,4679,4680,4684,4685,4687,4689,4690,4691,4692,4694,4697,4699,4700,4701,4702,4703,4704,4705,4708,4709,4712,4715,4716,4718,4719,4720,4724,4725,4728,4729,4731,4734,4736,4737,4741,4743,4744,4748,4752,4754,4757,4758,4761,4763,4764,4766,4767,4768,4769,4771,4773,4775,4776,4778,4787,4789,4793,4794,4797,4798,4799,4806,4808,4809,4811,4812,4813,4814,4817,4820,4821,4823,4825,4826,4827,4829,4831,4833,4834,4839,4842,4845,4846,4847,4851,4856,4857,4860,4861,4862,4864,4865,4866,4868,4869,4870,4871,4875,4880,4881,4882,4884,4885,4889,4891,4893,4896,4898,4899,4900,4902,4903,4904,4906,4910,4912,4913,4917,4918,4923,4924,4926,4929,4930,4931,4936,4937,4938,4940,4942,4943,4944,4946,4949,4952,4954,4963,4964,4966,4968,4969,4970,4977,4979,4980,4983,4984,4985,4987,4988,4989,4990,4995,4997,4998,5002,5003,5004,5005,5007,5008,5010,5013,5014,5016,5017,5020,5021,5024,5025,5026,5028,5029,5030,5031,5034,5035,5039,5040,5041,5042,5043,5045,5046,5049,5051,5052,5054,5057,5065,5067,5068,5069,5071,5073,5074,5077,5078,5079,5080,5082,5084,5085,5086,5091,5092,5094,5095,5096,5097,5098,5103,5105,5107,5112,5114,5117,5118,5120,5121,5126,5128,5129,5131,5133,5136,5138,5142,5143,5147,5151,5156,5157,5158,5159,5160,5161,5166,5168,5172,5174,5175,5176,5177,5178,5179,5180,5188,5189,5191,5194,5195,5196,5197,5199,5203,5204,5206,5207,5209,5212,5221,5223,5224,5225,5226,5227,5229,5232,5236,5238,5239,5240,5241,5244,5245,5248,5249,5252,5258,5259,5260,5262,5264,5269,5272,5273,5274,5275,5278,5280,5282,5283,5286,5287,5289,5290,5292,5293,5299,5302,5306,5307,5308,5312,5314,5315,5321,5323,5326,5327,5328,5329,5330,5331,5332,5336,5338,5339,5341,5342,5343,5345,5346,5347,5348,5349,5353,5355,5358,5359,5364,5365,5366,5367,5368,5372,5373],"all_other_profiles_tied":false,"n_candidates":2487,"old_strict_candidate_ids":["SIG_c27ca35a0246"],"old_new_strict_candidate_set_equal":false,"new_best_outside_old_nearest":true},{"profile":702,"score":7.5054191957860015,"candidate_indices":[0,22,45,50,64,73,74,77,84,110,118,127,145,162,183,201,211,249,264,268,271,275,277,281,285,322,339,340,346,349,351,359,361,365,377,385,391,402,407,416,426,434,459,467,473,481,486,487,498,510,520,522,528,535,536,556,561,566,578,583,584,625,640,649,650,660,666,670,672,682,685,691,719,768,780,788,789,793,803,809,811,813,832,840,842,847,851,856,866,872,875,885,896,920,971,980,987,1010,1026,1032,1055,1064,1070,1072,1075,1097,1116,1131,1138,1139,1142,1167,1172,1178,1181,1188,1195,1228,1252,1253,1267,1270,1279,1286,1289,1320,1346,1351,1356,1376,1382,1387,1399,1415,1477,1480,1493,1502,1513,1522,1527,1539,1561,1563,1565,1604,1611,1624,1652,1665,1705,1736,1738,1741,1758,1770,1782,1785,1821,1823,1840,1867,1875,1906,1914,1929,1935,1937,1948,1950,1961,1970,1997,1999,2021,2039,2042,2052,2054,2057,2079,2080,2096,2122,2123,2153,2166,2182,2186,2203,2208,2215,2263,2283,2290,2300,2312,2324,2326,2345,2364,2367,2379,2385,2389,2393,2405,2411,2412,2414,2441,2465,2474,2481,2491,2498,2502,2503,2532,2535,2541,2547,2554,2565,2593,2606,2613,2614,2637,2644,2647,2648,2655,2661,2663,2671,2674,2676,2680,2684,2693,2702,2705,2721,2739,2749,2755,2773,2793,2810,2825,2844,2847,2849,2863,2865,2886,2889,2893,2929,2945,2951,2959,2961,2975,2987,2991,3025,3031,3036,3050,3052,3056,3071,3075,3076,3080,3086,3094,3107,3117,3123,3129,3136,3138,3190,3235,3244,3279,3286,3300,3317,3334,3349,3380,3399,3415,3418,3421,3431,3433,3442,3455,3462,3464,3474,3490,3509,3511,3524,3542,3561,3570,3580,3601,3612,3614,3616,3629,3642,3685,3703,3706,3707,3713,3719,3737,3738,3741,3752,3756,3762,3766,3788,3800,3802,3805,3816,3820,3821,3859,3878,3879,3888,3902,3913,3923,3953,3954,3971,3978,3987,4007,4009,4015,4021,4032,4055,4076,4095,4127,4134,4138,4139,4150,4176,4195,4198,4214,4215,4219,4228,4231,4236,4239,4246,4268,4277,4284,4291,4317,4360,4368,4383,4391,4399,4404,4421,4427,4436,4439,4449,4460,4472,4489,4491,4507,4512,4519,4531,4533,4545,4555,4559,4564,4577,4581,4582,4605,4627,4631,4639,4665,4687,4689,4708,4709,4729,4734,4743,4744,4757,4775,4799,4808,4811,4820,4821,4823,4842,4856,4885,4900,4936,4937,4938,4942,4943,4963,4968,4977,4984,4995,4997,5004,5008,5021,5030,5045,5107,5120,5126,5131,5133,5136,5175,5204,5206,5239,5272,5290,5307,5323,5326,5332,5341,5343,5347,5353,5359,5365,5366,5367,5372,5373],"all_other_profiles_tied":false,"n_candidates":475,"old_strict_candidate_ids":["SIG_a28447586032","SIG_e59c9c0f836b"],"old_new_strict_candidate_set_equal":false,"new_best_outside_old_nearest":true},{"profile":703,"score":9.075425873742624,"candidate_indices":[45,50,64,110,145,165,268,281,342,351,355,359,377,379,391,426,459,487,522,631,644,670,704,744,790,793,840,866,875,885,896,976,1010,1026,1055,1072,1078,1121,1138,1172,1181,1253,1289,1298,1318,1346,1376,1399,1400,1502,1527,1539,1604,1611,1701,1705,1736,1741,1788,1840,1873,1875,1906,1926,1940,1948,1961,2017,2027,2039,2052,2079,2080,2096,2208,2242,2300,2326,2364,2379,2385,2389,2412,2444,2448,2465,2491,2495,2498,2541,2554,2565,2593,2614,2648,2655,2680,2691,2773,2844,2849,2863,2865,2893,2945,2951,3025,3050,3052,3056,3069,3075,3136,3190,3230,3239,3300,3464,3490,3509,3601,3612,3672,3685,3703,3734,3752,3756,3766,3788,3800,3822,3846,3923,3953,3987,4009,4021,4022,4055,4127,4134,4139,4219,4231,4236,4239,4268,4277,4333,4362,4368,4383,4404,4427,4453,4480,4491,4493,4512,4533,4540,4545,4555,4582,4617,4627,4665,4674,4709,4729,4734,4743,4744,4757,4775,4806,4839,4842,4900,4902,4936,4938,4942,4943,4963,4968,4984,4997,5004,5117,5133,5136,5199,5206,5221,5323,5332,5341,5343,5359,5366,5367,5373],"all_other_profiles_tied":false,"n_candidates":204,"old_strict_candidate_ids":["SIG_357c4b5d0ddb"],"old_new_strict_candidate_set_equal":false,"new_best_outside_old_nearest":true},{"profile":704,"score":18.98058303647712,"candidate_indices":[2945,3685],"all_other_profiles_tied":false,"n_candidates":2,"old_strict_candidate_ids":["SIG_a6492537cd75"],"old_new_strict_candidate_set_equal":false,"new_best_outside_old_nearest":true},{"profile":705,"score":10.964283429515746,"candidate_indices":[64,68,73,90,143,156,209,271,341,426,459,491,506,510,556,611,625,649,670,685,754,793,832,839,842,856,866,1055,1072,1171,1172,1180,1211,1346,1356,1539,1604,1701,1722,1736,1840,1906,1914,1926,2017,2027,2054,2079,2122,2222,2367,2380,2393,2441,2447,2481,2498,2532,2554,2565,2593,2614,2655,2702,2810,2844,2889,2961,3025,3086,3117,3228,3300,3462,3464,3509,3527,3601,3685,3750,3752,3756,3788,3800,3923,3987,4021,4022,4134,4139,4165,4277,4326,4368,4404,4427,4436,4489,4491,4512,4545,4546,4555,4627,4645,4720,4839,4900,4937,4942,4963,4984,4998,5034,5117,5133,5176,5248,5314,5323,5343,5359,5367,5373],"all_other_profiles_tied":false,"n_candidates":124,"old_strict_candidate_ids":["SIG_55f6639b2159","SIG_8301c587096c","SIG_9e37798b0787","SIG_bfc8f9ea215b","SIG_d0e3c9c8067b","SIG_ede6b50accab"],"old_new_strict_candidate_set_equal":false,"new_best_outside_old_nearest":true},{"profile":706,"score":13.279474150641931,"candidate_indices":[556,905,1172,1346,1840,2412,2655,4009,4231,4665],"all_other_profiles_tied":false,"n_candidates":10,"old_strict_candidate_ids":["SIG_55a857f9fa08","SIG_a23335d80826"],"old_new_strict_candidate_set_equal":false,"new_best_outside_old_nearest":true},{"profile":707,"score":9.35707103755485,"candidate_indices":[31,68,73,110,145,204,254,261,263,271,281,285,359,365,391,481,522,556,584,644,649,720,744,786,790,793,809,840,856,919,934,976,999,1007,1010,1032,1075,1078,1122,1137,1172,1181,1286,1309,1325,1339,1346,1369,1415,1514,1522,1539,1541,1604,1611,1705,1736,1758,1821,1840,1850,1914,2052,2080,2096,2186,2208,2222,2236,2364,2391,2441,2447,2465,2470,2481,2491,2498,2539,2541,2554,2565,2614,2655,2657,2671,2680,2705,2784,2796,2844,2886,3041,3076,3108,3147,3349,3411,3462,3464,3490,3509,3677,3685,3707,3737,3762,3788,3878,3923,3953,3987,4007,4009,4021,4077,4139,4148,4179,4198,4209,4246,4284,4286,4399,4458,4480,4507,4509,4531,4627,4631,4709,4729,4775,4812,4938,4963,4977,4984,5004,5118,5126,5143,5175,5194,5206,5323,5341,5359,5367,5373],"all_other_profiles_tied":false,"n_candidates":152,"old_strict_candidate_ids":["SIG_0af793ac183f","SIG_bb201516e641","SIG_be7388553611"],"old_new_strict_candidate_set_equal":false,"new_best_outside_old_nearest":true},{"profile":708,"score":5.523245208753492,"candidate_indices":[0,31,45,50,52,64,73,74,84,92,110,124,127,143,145,156,162,182,183,192,210,211,246,263,264,266,268,271,277,280,281,285,299,304,307,320,339,341,342,346,349,351,355,359,361,365,377,378,379,385,391,392,402,422,426,434,437,459,467,481,486,487,489,498,514,520,522,528,532,535,556,561,566,578,583,584,596,618,625,627,631,633,640,644,649,660,666,696,704,719,720,722,735,743,768,780,786,792,793,809,811,813,816,831,832,840,842,847,851,856,866,872,875,877,885,905,911,920,928,938,942,944,952,955,956,966,971,976,980,987,1004,1010,1026,1032,1033,1055,1063,1064,1066,1072,1073,1075,1097,1098,1102,1105,1116,1122,1126,1129,1131,1137,1138,1139,1142,1156,1160,1172,1178,1180,1181,1186,1188,1195,1212,1228,1239,1242,1249,1253,1267,1270,1275,1279,1289,1295,1298,1309,1318,1320,1324,1325,1327,1345,1346,1351,1356,1362,1369,1376,1382,1392,1394,1395,1397,1399,1400,1401,1411,1412,1415,1426,1447,1463,1493,1495,1501,1502,1504,1513,1519,1521,1522,1527,1539,1565,1570,1578,1582,1584,1593,1598,1603,1604,1608,1611,1652,1665,1701,1705,1736,1737,1739,1741,1750,1754,1758,1770,1782,1785,1788,1811,1821,1823,1826,1840,1850,1867,1871,1875,1906,1914,1916,1923,1926,1929,1937,1940,1948,1950,1961,1977,1984,1992,2021,2022,2027,2039,2042,2052,2054,2057,2064,2079,2080,2096,2100,2122,2125,2131,2153,2156,2166,2171,2175,2184,2186,2203,2208,2217,2222,2237,2240,2242,2249,2263,2277,2288,2300,2318,2324,2326,2327,2359,2364,2367,2371,2379,2385,2389,2393,2404,2405,2410,2412,2415,2441,2444,2447,2454,2455,2465,2474,2476,2481,2491,2498,2502,2503,2507,2532,2536,2539,2540,2541,2547,2548,2554,2565,2571,2593,2613,2614,2629,2630,2644,2648,2652,2654,2655,2657,2663,2671,2672,2674,2680,2684,2700,2701,2702,2705,2709,2739,2749,2762,2768,2773,2774,2789,2793,2794,2810,2812,2825,2834,2844,2849,2851,2863,2865,2869,2880,2884,2886,2889,2893,2910,2916,2924,2929,2945,2951,2959,2961,2969,2987,2991,2995,3025,3031,3033,3036,3040,3050,3052,3056,3060,3069,3070,3075,3076,3077,3081,3094,3108,3111,3117,3134,3136,3148,3156,3190,3206,3214,3217,3228,3261,3268,3278,3279,3286,3300,3316,3325,3331,3334,3335,3342,3343,3348,3349,3378,3380,3388,3394,3399,3415,3426,3431,3433,3435,3437,3455,3462,3464,3474,3487,3490,3509,3511,3542,3561,3570,3572,3580,3581,3582,3592,3601,3612,3614,3616,3629,3641,3642,3652,3658,3664,3672,3675,3685,3706,3707,3713,3719,3727,3734,3737,3752,3756,3762,3766,3788,3790,3802,3816,3820,3822,3846,3876,3878,3888,3890,3897,3902,3908,3913,3923,3953,3954,3955,3960,3971,3974,3978,3980,3987,3989,4000,4007,4009,4015,4020,4021,4022,4041,4046,4055,4074,4076,4095,4100,4103,4127,4134,4139,4142,4165,4173,4176,4195,4198,4209,4213,4214,4215,4219,4228,4231,4236,4239,4246,4251,4263,4267,4268,4277,4284,4286,4315,4326,4360,4368,4376,4383,4391,4395,4399,4404,4417,4420,4427,4436,4439,4441,4449,4452,4453,4481,4489,4491,4507,4510,4512,4519,4521,4522,4524,4531,4533,4540,4545,4549,4555,4577,4582,4583,4588,4612,4631,4639,4645,4649,4652,4656,4665,4674,4684,4689,4708,4709,4729,4734,4743,4744,4750,4752,4757,4775,4789,4793,4821,4823,4842,4844,4846,4854,4866,4868,4870,4885,4900,4902,4930,4936,4937,4938,4942,4943,4963,4968,4977,4984,4995,4997,5004,5008,5010,5014,5028,5034,5035,5045,5046,5065,5084,5091,5107,5112,5117,5118,5126,5133,5138,5143,5156,5157,5175,5176,5178,5179,5190,5199,5204,5206,5221,5226,5238,5272,5289,5290,5307,5323,5326,5330,5332,5340,5341,5343,5346,5347,5349,5353,5355,5359,5366,5367,5372,5373],"all_other_profiles_tied":false,"n_candidates":699,"old_strict_candidate_ids":["SIG_0a0561d46091","SIG_32f58d7351be","SIG_46003d96c625"],"old_new_strict_candidate_set_equal":false,"new_best_outside_old_nearest":true},{"profile":709,"score":22.04109451570312,"candidate_indices":[4665],"all_other_profiles_tied":false,"n_candidates":1,"old_strict_candidate_ids":["SIG_d5b618b96b67"],"old_new_strict_candidate_set_equal":false,"new_best_outside_old_nearest":true},{"profile":710,"score":5.02113200795772,"candidate_indices":[0,11,26,30,31,34,45,50,52,54,64,65,72,73,74,84,92,96,98,99,102,103,106,110,124,127,140,143,145,147,156,162,164,172,178,182,183,192,199,203,208,210,211,220,224,234,246,248,263,264,266,268,271,275,277,280,281,285,292,295,299,301,302,304,307,312,320,323,339,341,342,346,347,349,351,355,359,361,365,377,378,379,381,385,391,392,402,403,407,411,416,422,426,434,437,459,466,467,474,481,486,487,489,498,514,516,520,522,525,528,529,532,535,536,538,545,556,561,566,578,579,583,584,596,600,601,610,618,621,625,627,628,629,631,633,640,644,649,660,666,668,683,691,696,702,704,708,719,720,722,725,728,735,741,742,743,755,756,757,768,780,786,792,793,794,800,803,807,809,810,811,813,816,827,831,832,840,842,847,851,856,866,870,872,875,877,884,885,901,905,906,907,911,920,928,937,938,941,942,944,952,955,956,966,967,970,971,976,980,982,983,987,994,1004,1010,1026,1029,1032,1033,1034,1055,1061,1063,1064,1065,1066,1070,1072,1073,1075,1079,1097,1098,1099,1102,1105,1111,1116,1119,1122,1124,1126,1129,1131,1137,1138,1139,1142,1143,1156,1157,1160,1172,1178,1180,1181,1186,1188,1190,1192,1195,1206,1207,1212,1228,1229,1239,1242,1249,1250,1251,1253,1261,1263,1267,1270,1275,1279,1289,1295,1298,1305,1307,1309,1318,1319,1320,1324,1325,1327,1344,1345,1346,1351,1356,1358,1362,1368,1369,1370,1376,1382,1383,1385,1392,1394,1395,1397,1399,1400,1401,1411,1412,1413,1415,1424,1426,1433,1447,1449,1454,1462,1463,1468,1474,1480,1481,1489,1490,1493,1495,1501,1502,1504,1506,1513,1517,1519,1521,1522,1527,1539,1565,1570,1578,1582,1584,1593,1598,1601,1603,1604,1605,1608,1611,1623,1630,1652,1665,1687,1701,1704,1705,1709,1710,1719,1736,1737,1739,1741,1750,1754,1755,1758,1767,1770,1774,1782,1785,1788,1805,1811,1812,1821,1823,1824,1825,1826,1840,1846,1847,1848,1850,1854,1858,1866,1867,1870,1871,1874,1875,1881,1883,1885,1886,1891,1906,1907,1910,1914,1916,1923,1926,1927,1929,1937,1940,1944,1948,1950,1952,1956,1961,1971,1977,1979,1984,1992,1993,2004,2019,2021,2022,2027,2028,2039,2042,2043,2050,2051,2052,2054,2057,2064,2079,2080,2083,2089,2096,2100,2107,2114,2117,2119,2120,2122,2125,2129,2131,2153,2156,2166,2171,2173,2175,2179,2184,2186,2188,2189,2195,2203,2208,2211,2217,2222,2232,2234,2235,2237,2240,2242,2246,2249,2250,2263,2277,2278,2283,2288,2290,2300,2312,2318,2319,2324,2326,2327,2328,2341,2347,2357,2359,2364,2367,2370,2371,2379,2383,2385,2389,2393,2404,2405,2407,2410,2412,2415,2418,2420,2423,2432,2434,2441,2444,2447,2453,2454,2455,2461,2464,2465,2466,2471,2474,2476,2481,2491,2498,2502,2503,2507,2514,2516,2520,2522,2524,2532,2536,2539,2540,2541,2542,2543,2547,2548,2552,2554,2560,2565,2570,2571,2593,2600,2606,2613,2614,2622,2629,2630,2644,2645,2648,2649,2652,2654,2655,2657,2663,2667,2669,2671,2672,2673,2674,2680,2681,2682,2684,2698,2699,2700,2701,2702,2705,2709,2711,2737,2739,2744,2749,2762,2768,2773,2774,2789,2793,2794,2803,2810,2811,2812,2817,2819,2825,2831,2834,2844,2847,2849,2851,2852,2863,2865,2869,2871,2880,2884,2886,2889,2893,2896,2910,2916,2924,2929,2945,2948,2951,2952,2956,2959,2961,2963,2969,2985,2987,2991,2995,2996,2997,3020,3022,3025,3031,3033,3035,3036,3040,3046,3050,3052,3056,3060,3061,3063,3069,3070,3075,3076,3077,3081,3082,3094,3100,3108,3111,3117,3129,3134,3136,3144,3148,3156,3162,3166,3169,3173,3190,3206,3214,3217,3226,3228,3235,3236,3237,3238,3261,3268,3275,3278,3279,3286,3294,3296,3300,3302,3316,3321,3325,3326,3327,3331,3334,3335,3342,3343,3348,3349,3375,3376,3378,3380,3385,3387,3388,3390,3392,3394,3399,3403,3407,3412,3415,3417,3423,3426,3429,3431,3433,3435,3437,3442,3443,3449,3451,3455,3462,3464,3470,3474,3487,3490,3492,3501,3502,3509,3510,3511,3524,3532,3542,3545,3549,3552,3554,3561,3566,3570,3572,3578,3580,3581,3582,3585,3592,3601,3612,3614,3616,3629,3631,3638,3641,3642,3652,3658,3664,3665,3672,3675,3683,3685,3694,3697,3706,3707,3708,3713,3719,3727,3734,3737,3738,3747,3752,3756,3762,3766,3768,3782,3788,3790,3802,3807,3816,3820,3821,3822,3826,3827,3829,3846,3862,3876,3878,3886,3888,3890,3897,3902,3903,3908,3912,3913,3920,3923,3944,3950,3953,3954,3955,3960,3967,3971,3974,3977,3978,3980,3981,3985,3987,3989,4000,4007,4009,4011,4015,4020,4021,4022,4028,4035,4041,4046,4055,4066,4074,4076,4081,4091,4095,4099,4100,4103,4106,4111,4114,4118,4127,4130,4131,4134,4136,4138,4139,4142,4155,4158,4164,4165,4169,4173,4176,4178,4184,4195,4198,4209,4213,4214,4215,4219,4221,4227,4228,4230,4231,4236,4239,4240,4243,4246,4251,4253,4263,4265,4267,4268,4272,4277,4284,4286,4287,4293,4297,4300,4315,4326,4347,4348,4353,4360,4364,4368,4376,4381,4383,4385,4387,4391,4395,4399,4404,4405,4417,4420,4421,4426,4427,4436,4438,4439,4441,4449,4452,4453,4465,4468,4473,4481,4489,4491,4492,4504,4507,4508,4510,4512,4519,4521,4522,4524,4530,4531,4533,4540,4545,4549,4555,4556,4559,4576,4577,4582,4583,4588,4591,4596,4598,4612,4618,4619,4628,4630,4631,4634,4639,4643,4644,4645,4649,4652,4654,4656,4665,4674,4680,4683,4684,4685,4689,4705,4708,4709,4712,4716,4719,4729,4734,4743,4744,4750,4752,4757,4771,4775,4785,4787,4789,4793,4812,4820,4821,4823,4834,4835,4842,4844,4846,4853,4854,4856,4866,4868,4870,4871,4885,4886,4894,4895,4900,4902,4903,4910,4924,4928,4930,4936,4937,4938,4942,4943,4963,4968,4977,4981,4984,4992,4995,4997,5003,5004,5005,5008,5010,5012,5013,5014,5023,5028,5034,5035,5041,5042,5045,5046,5052,5065,5071,5074,5079,5080,5081,5082,5084,5087,5091,5095,5104,5107,5112,5117,5118,5122,5126,5133,5138,5143,5146,5156,5157,5174,5175,5176,5178,5179,5188,5190,5199,5204,5205,5206,5211,5215,5221,5222,5223,5224,5225,5226,5227,5233,5238,5239,5260,5272,5289,5290,5291,5294,5299,5307,5316,5322,5323,5324,5326,5329,5330,5331,5332,5340,5341,5343,5346,5347,5349,5351,5353,5355,5357,5359,5361,5366,5367,5372,5373],"all_other_profiles_tied":false,"n_candidates":1169,"old_strict_candidate_ids":["SIG_09de1402c503"],"old_new_strict_candidate_set_equal":false,"new_best_outside_old_nearest":true},{"profile":711,"score":9.901755599892109,"candidate_indices":[31,45,64,84,127,145,162,192,201,263,271,281,391,487,561,566,584,603,631,644,660,704,789,816,840,842,856,866,1010,1072,1138,1172,1178,1181,1286,1289,1324,1339,1346,1513,1522,1527,1539,1604,1611,1665,1736,1770,1821,1840,1929,1935,2027,2052,2054,2079,2096,2115,2160,2203,2208,2215,2300,2318,2379,2412,2415,2444,2447,2465,2491,2498,2502,2541,2554,2565,2648,2655,2702,2810,2844,2863,2886,2889,2893,2959,2987,3025,3031,3069,3076,3190,3228,3300,3334,3433,3455,3464,3490,3509,3572,3612,3672,3685,3703,3756,3757,3766,3788,3805,3846,3902,3923,3953,3987,4009,4021,4022,4139,4198,4214,4219,4267,4284,4383,4395,4404,4427,4449,4480,4491,4512,4533,4545,4581,4639,4670,4709,4729,4734,4744,4899,4937,4942,4943,4997,5117,5126,5133,5138,5206,5272,5332,5341,5343,5359,5365,5373],"all_other_profiles_tied":false,"n_candidates":158,"old_strict_candidate_ids":["SIG_5f946717c867"],"old_new_strict_candidate_set_equal":false,"new_best_outside_old_nearest":true},{"profile":712,"score":13.02992273469207,"candidate_indices":[38,145,156,231,266,365,510,520,670,698,743,809,875,952,976,1004,1007,1010,1072,1180,1186,1195,1267,1275,1400,1522,1937,2027,2153,2156,2184,2230,2263,2277,2393,2502,2541,2834,2987,3025,3027,3035,3050,3056,3278,3300,3406,3542,3592,3612,3685,3815,3953,4055,4324,4382,4404,4709,4806,4817,4885,4937,5004,5341],"all_other_profiles_tied":false,"n_candidates":64,"old_strict_candidate_ids":["SIG_d5b618b96b67"],"old_new_strict_candidate_set_equal":false,"new_best_outside_old_nearest":true},{"profile":713,"score":12.194656505103056,"candidate_indices":[64,240,260,499,721,807,875,944,961,1001,1012,1072,1346,1467,1611,1633,1643,1646,1681,1701,1778,1887,1937,1973,2106,2300,2313,2465,2479,2485,2498,2539,2541,2571,2648,2655,2747,2849,2865,2900,2912,3069,3090,3111,3252,3447,3529,3633,3642,3655,3706,3728,3766,3866,3953,3974,3987,3992,4005,4009,4014,4095,4239,4260,4326,4395,4420,4729,4743,4806,4826,4917,4986,5045,5118,5176,5197,5246,5343,5373],"all_other_profiles_tied":false,"n_candidates":80,"old_strict_candidate_ids":["SIG_09de1402c503","SIG_352169ad93a5"],"old_new_strict_candidate_set_equal":false,"new_best_outside_old_nearest":true},{"profile":714,"score":10.441465842182692,"candidate_indices":[31,45,50,64,127,145,254,268,281,355,359,365,391,487,498,561,584,631,644,660,670,744,809,840,856,866,877,885,1055,1072,1138,1172,1190,1253,1309,1346,1387,1399,1527,1611,1736,1741,1821,1840,1906,1914,2057,2123,2125,2186,2208,2215,2296,2300,2326,2364,2379,2385,2441,2454,2498,2536,2539,2613,2680,2762,2825,2951,2959,2963,3025,3069,3086,3138,3206,3300,3317,3415,3462,3464,3490,3509,3561,3601,3629,3656,3675,3685,3752,3756,3788,3820,3846,3902,3923,3953,3954,3987,4000,4007,4009,4021,4055,4139,4165,4176,4215,4268,4277,4284,4368,4383,4404,4427,4449,4453,4472,4489,4491,4499,4512,4540,4545,4577,4581,4582,4627,4639,4649,4665,4687,4709,4720,4729,4734,4743,4744,4757,4775,4806,4823,4868,4943,4984,5004,5117,5118,5126,5131,5132,5206,5307,5323,5341,5343,5359,5367,5373],"all_other_profiles_tied":false,"n_candidates":158,"old_strict_candidate_ids":["SIG_15680a6f5684","SIG_a7ef5818bb22"],"old_new_strict_candidate_set_equal":false,"new_best_outside_old_nearest":true},{"profile":715,"score":16.682417641505424,"candidate_indices":[704,793,4284,4757],"all_other_profiles_tied":false,"n_candidates":4,"old_strict_candidate_ids":["SIG_2c35657346fd","SIG_6c4e4e556db8","SIG_6d2ec9a4b943","SIG_a861302d00d4","SIG_c6fe5b8528bd"],"old_new_strict_candidate_set_equal":false,"new_best_outside_old_nearest":true},{"profile":716,"score":7.037583933350802,"candidate_indices":[0,17,28,45,50,52,64,84,90,110,127,145,156,183,192,201,206,212,266,268,281,339,341,349,351,355,357,359,365,377,385,391,422,426,434,481,487,522,542,552,556,561,578,584,625,627,631,644,649,660,682,687,719,722,765,768,792,793,813,816,819,832,840,842,851,856,858,866,872,880,885,896,905,910,919,920,930,938,955,956,976,985,991,997,999,1010,1015,1026,1045,1055,1064,1066,1072,1075,1078,1122,1129,1138,1141,1142,1145,1158,1172,1174,1178,1181,1186,1242,1245,1253,1266,1270,1279,1289,1298,1309,1318,1324,1325,1330,1335,1346,1351,1366,1376,1377,1387,1395,1399,1411,1433,1489,1501,1502,1513,1522,1527,1539,1547,1582,1584,1598,1599,1604,1611,1629,1636,1662,1701,1727,1738,1739,1758,1770,1782,1788,1821,1840,1846,1871,1906,1914,1920,1926,1929,1937,1948,1961,1977,2027,2052,2054,2064,2079,2088,2093,2122,2123,2125,2131,2175,2186,2203,2208,2215,2240,2242,2276,2300,2324,2364,2377,2379,2385,2389,2393,2403,2417,2423,2447,2454,2465,2476,2491,2495,2498,2532,2541,2548,2554,2565,2571,2577,2580,2593,2612,2613,2614,2630,2648,2655,2663,2680,2684,2693,2721,2723,2758,2773,2796,2806,2810,2834,2844,2851,2900,2904,2905,2924,2929,2945,2951,2959,2961,2987,3019,3025,3030,3036,3040,3050,3060,3069,3075,3081,3111,3156,3190,3214,3250,3254,3264,3272,3279,3300,3334,3349,3457,3462,3464,3466,3474,3490,3500,3509,3511,3527,3561,3582,3584,3601,3612,3632,3641,3656,3672,3685,3687,3703,3719,3734,3737,3750,3752,3756,3766,3769,3788,3800,3802,3815,3822,3846,3878,3902,3923,3947,3953,3954,3968,3980,3987,3992,4000,4009,4021,4032,4046,4060,4074,4076,4095,4100,4127,4139,4142,4165,4176,4198,4213,4214,4226,4228,4231,4263,4277,4284,4286,4288,4299,4311,4317,4326,4333,4334,4368,4383,4391,4395,4404,4427,4439,4449,4454,4458,4460,4464,4472,4481,4486,4491,4493,4512,4513,4519,4521,4522,4531,4533,4540,4545,4552,4555,4564,4577,4581,4582,4627,4639,4649,4674,4687,4689,4694,4709,4720,4721,4729,4734,4743,4744,4747,4756,4757,4775,4806,4830,4839,4842,4870,4885,4900,4906,4930,4936,4937,4938,4942,4943,4968,4977,4984,4995,4997,5004,5040,5045,5046,5080,5096,5117,5118,5126,5133,5136,5143,5147,5175,5176,5178,5179,5206,5221,5266,5280,5289,5290,5307,5312,5323,5332,5341,5343,5347,5359,5364,5365,5366,5367,5373],"all_other_profiles_tied":false,"n_candidates":450,"old_strict_candidate_ids":["SIG_a62b87b0abb6","SIG_ccf67f014043","SIG_d2c49c3c1673","SIG_f8bd11286d64"],"old_new_strict_candidate_set_equal":false,"new_best_outside_old_nearest":true},{"profile":717,"score":1.9274184561709535,"candidate_indices":[0,5,7,8,13,15,17,19,21,23,24,28,29,31,32,35,36,38,41,42,44,45,49,50,52,55,56,59,60,61,62,64,67,68,73,74,75,77,78,79,84,85,90,92,93,94,95,102,103,104,107,108,109,110,111,113,114,115,117,118,119,124,126,127,128,129,130,131,132,136,141,142,143,145,148,153,155,156,157,159,160,162,163,165,166,167,168,171,172,175,182,183,186,188,192,194,195,196,197,201,203,206,207,209,210,211,213,215,220,224,225,228,231,236,239,241,244,245,246,249,250,251,252,254,255,259,260,261,263,264,266,267,268,269,271,273,275,276,277,279,280,281,285,286,288,289,291,292,293,295,297,299,304,306,307,308,309,310,311,313,314,316,317,318,320,322,324,325,328,329,330,331,335,337,339,341,342,343,346,349,350,351,352,355,356,357,358,359,360,361,363,365,366,368,370,376,377,378,379,380,381,382,384,385,386,387,391,392,394,395,399,401,402,407,409,411,414,416,417,419,422,423,425,426,433,434,437,438,439,441,442,444,445,449,450,454,456,458,459,462,463,464,466,467,468,469,477,478,481,483,486,487,489,490,491,492,493,494,498,499,500,501,504,505,506,510,511,514,515,517,520,521,522,523,528,529,530,532,533,534,535,536,538,540,541,542,545,546,548,552,555,556,559,560,561,562,563,566,569,571,572,573,574,575,576,578,580,581,583,584,587,588,589,593,594,595,596,600,602,603,608,611,614,617,618,620,621,624,625,626,627,628,629,630,631,632,633,637,638,640,642,643,644,645,648,649,650,652,653,655,656,660,662,663,665,666,667,669,670,672,673,678,682,684,685,686,687,691,692,693,694,696,697,698,700,702,704,705,706,708,709,712,714,715,716,718,719,720,721,722,723,724,729,730,733,735,736,738,740,743,744,745,748,749,754,755,757,759,760,762,763,765,768,769,772,774,775,777,780,783,785,786,789,790,791,792,793,795,796,798,799,800,801,803,804,805,807,808,809,811,812,813,815,816,817,819,820,823,825,827,828,831,832,839,840,842,844,847,848,849,850,851,855,856,863,864,866,868,872,875,877,878,883,884,885,891,892,893,894,896,897,900,902,905,909,910,911,913,919,920,927,928,931,932,934,938,940,941,942,943,944,945,948,949,950,951,952,954,955,956,957,961,966,969,970,971,976,977,980,982,983,985,987,988,990,991,994,995,996,997,999,1000,1002,1004,1006,1007,1008,1010,1013,1014,1015,1017,1018,1019,1022,1023,1026,1027,1029,1032,1033,1036,1046,1048,1049,1053,1055,1057,1061,1062,1063,1064,1065,1066,1067,1070,1072,1073,1075,1078,1084,1086,1088,1095,1096,1097,1098,1099,1100,1101,1102,1103,1104,1105,1107,1109,1116,1118,1119,1120,1122,1123,1124,1125,1126,1128,1129,1130,1131,1133,1134,1135,1136,1137,1138,1139,1140,1141,1142,1145,1148,1150,1153,1154,1155,1156,1157,1158,1159,1160,1162,1165,1166,1167,1169,1171,1172,1174,1175,1177,1178,1180,1181,1185,1186,1188,1189,1190,1193,1195,1196,1198,1199,1202,1205,1206,1209,1210,1211,1212,1219,1222,1228,1232,1238,1239,1242,1246,1249,1253,1254,1259,1261,1265,1267,1270,1271,1275,1276,1279,1280,1282,1286,1287,1289,1292,1293,1294,1295,1296,1298,1303,1304,1307,1308,1309,1310,1313,1314,1315,1317,1318,1320,1321,1322,1324,1325,1327,1328,1330,1334,1335,1337,1338,1339,1340,1341,1343,1345,1346,1348,1349,1350,1351,1352,1354,1356,1357,1362,1366,1367,1368,1369,1376,1378,1380,1382,1385,1387,1390,1392,1394,1395,1396,1397,1398,1399,1400,1401,1404,1406,1407,1411,1412,1413,1415,1422,1423,1425,1426,1427,1428,1429,1430,1431,1432,1434,1435,1436,1439,1443,1444,1447,1453,1454,1456,1457,1458,1459,1462,1463,1467,1468,1470,1471,1472,1475,1476,1477,1478,1480,1481,1484,1485,1487,1488,1493,1495,1499,1500,1501,1502,1504,1505,1508,1513,1514,1515,1516,1519,1521,1522,1524,1526,1527,1530,1531,1532,1533,1534,1535,1536,1539,1540,1541,1542,1544,1549,1552,1553,1554,1555,1556,1558,1562,1563,1564,1565,1566,1567,1569,1570,1571,1573,1577,1578,1582,1583,1584,1586,1589,1590,1591,1592,1593,1597,1598,1600,1603,1604,1608,1610,1611,1612,1613,1614,1617,1618,1619,1620,1627,1629,1631,1632,1633,1635,1636,1637,1638,1642,1643,1644,1648,1649,1651,1652,1653,1656,1660,1662,1663,1665,1669,1671,1672,1675,1677,1681,1686,1687,1693,1695,1699,1700,1701,1702,1703,1704,1705,1706,1709,1711,1712,1713,1714,1718,1721,1722,1724,1727,1728,1729,1731,1736,1737,1738,1739,1741,1743,1746,1747,1748,1750,1751,1752,1754,1757,1758,1759,1761,1770,1773,1776,1779,1782,1783,1785,1787,1788,1795,1801,1802,1804,1810,1811,1815,1816,1817,1821,1823,1826,1827,1829,1830,1831,1832,1834,1836,1838,1839,1840,1844,1848,1849,1850,1852,1856,1858,1866,1867,1868,1871,1875,1880,1884,1885,1892,1894,1895,1897,1898,1902,1903,1906,1909,1912,1914,1915,1916,1919,1920,1921,1922,1923,1926,1927,1929,1930,1931,1933,1935,1936,1937,1938,1940,1944,1948,1950,1951,1954,1955,1956,1958,1961,1962,1964,1967,1971,1973,1977,1978,1979,1981,1982,1983,1984,1986,1990,1991,1992,1993,1995,1996,1997,1999,2001,2006,2009,2011,2012,2013,2014,2015,2017,2018,2021,2022,2023,2025,2027,2030,2031,2034,2039,2042,2043,2046,2047,2048,2049,2052,2053,2054,2056,2057,2059,2064,2070,2074,2079,2080,2083,2085,2087,2088,2089,2092,2093,2096,2097,2098,2100,2102,2103,2108,2110,2112,2114,2115,2117,2121,2122,2123,2125,2126,2128,2131,2132,2136,2137,2138,2140,2142,2144,2145,2147,2149,2153,2156,2159,2160,2161,2165,2166,2167,2168,2171,2172,2175,2176,2179,2180,2181,2182,2183,2184,2185,2186,2197,2198,2199,2203,2205,2208,2209,2211,2212,2215,2216,2217,2218,2219,2221,2222,2227,2228,2230,2233,2236,2237,2239,2240,2242,2245,2248,2249,2251,2256,2259,2262,2263,2267,2272,2273,2275,2276,2277,2278,2280,2281,2282,2283,2285,2288,2289,2290,2291,2294,2296,2297,2298,2300,2301,2303,2304,2305,2306,2307,2312,2315,2317,2318,2320,2322,2323,2324,2325,2326,2327,2333,2335,2337,2338,2339,2342,2343,2344,2345,2346,2350,2353,2356,2359,2361,2363,2364,2365,2367,2368,2371,2374,2375,2376,2377,2379,2380,2385,2386,2389,2390,2391,2392,2393,2394,2396,2399,2401,2403,2404,2405,2409,2410,2412,2413,2414,2415,2416,2417,2419,2420,2422,2424,2425,2427,2430,2432,2433,2434,2436,2437,2438,2439,2441,2444,2445,2446,2447,2448,2449,2450,2452,2454,2455,2460,2462,2465,2469,2470,2474,2476,2477,2478,2481,2483,2485,2487,2488,2491,2492,2493,2495,2498,2500,2502,2503,2505,2506,2507,2509,2510,2511,2515,2517,2525,2527,2529,2531,2532,2533,2536,2539,2540,2541,2543,2546,2547,2548,2549,2550,2551,2553,2554,2560,2561,2563,2564,2565,2566,2569,2570,2571,2572,2573,2576,2577,2580,2586,2587,2588,2593,2595,2596,2598,2600,2606,2608,2609,2612,2613,2614,2615,2621,2623,2626,2627,2629,2630,2631,2632,2637,2640,2644,2646,2647,2648,2651,2652,2654,2655,2657,2659,2660,2661,2662,2663,2664,2665,2668,2670,2671,2672,2673,2674,2675,2676,2680,2683,2684,2685,2686,2690,2692,2693,2694,2700,2701,2702,2705,2707,2709,2710,2712,2720,2721,2722,2723,2725,2728,2730,2731,2734,2735,2738,2739,2741,2742,2744,2747,2749,2752,2755,2757,2758,2760,2762,2763,2764,2768,2772,2773,2774,2776,2781,2782,2784,2787,2789,2791,2793,2794,2795,2796,2801,2802,2804,2806,2807,2808,2809,2810,2812,2816,2822,2824,2825,2827,2830,2834,2837,2838,2839,2844,2845,2847,2848,2849,2850,2851,2855,2858,2859,2863,2865,2868,2869,2873,2875,2876,2879,2880,2881,2882,2883,2884,2885,2886,2889,2893,2894,2895,2899,2900,2902,2903,2905,2909,2910,2912,2913,2914,2916,2917,2919,2920,2922,2924,2925,2926,2927,2928,2929,2930,2931,2934,2943,2945,2949,2951,2957,2958,2959,2960,2961,2963,2964,2966,2967,2968,2969,2975,2976,2979,2982,2983,2987,2991,2993,2994,2995,2998,3000,3001,3004,3008,3010,3011,3014,3015,3019,3021,3022,3024,3025,3030,3031,3033,3034,3036,3040,3041,3044,3048,3049,3050,3052,3054,3056,3058,3060,3062,3064,3067,3069,3070,3071,3073,3075,3076,3077,3078,3080,3081,3086,3087,3088,3090,3091,3092,3093,3094,3095,3098,3100,3101,3105,3106,3107,3108,3109,3110,3111,3113,3116,3117,3118,3121,3122,3123,3129,3130,3133,3134,3135,3136,3137,3138,3139,3145,3147,3148,3150,3155,3156,3157,3158,3161,3162,3169,3170,3171,3172,3174,3175,3180,3181,3183,3184,3185,3187,3188,3189,3190,3193,3195,3196,3199,3203,3205,3206,3208,3211,3213,3214,3215,3217,3223,3225,3228,3229,3231,3233,3234,3235,3236,3239,3241,3242,3244,3250,3254,3255,3256,3259,3261,3262,3264,3267,3268,3271,3272,3274,3275,3276,3278,3279,3280,3281,3282,3284,3285,3286,3288,3290,3291,3293,3294,3295,3297,3298,3299,3300,3302,3303,3307,3308,3310,3311,3314,3316,3317,3325,3326,3331,3332,3333,3334,3335,3337,3342,3343,3345,3346,3347,3348,3349,3350,3353,3358,3359,3362,3363,3364,3366,3368,3373,3374,3376,3378,3379,3380,3383,3384,3388,3389,3391,3393,3394,3395,3397,3398,3399,3405,3408,3409,3411,3413,3415,3416,3418,3419,3420,3421,3423,3424,3426,3427,3430,3431,3433,3434,3435,3437,3438,3440,3442,3443,3444,3449,3453,3455,3457,3462,3463,3464,3465,3466,3467,3468,3470,3474,3475,3476,3479,3481,3482,3483,3485,3487,3489,3490,3492,3493,3495,3500,3504,3506,3509,3511,3512,3513,3514,3515,3516,3517,3518,3519,3520,3523,3524,3527,3528,3533,3538,3541,3542,3549,3550,3552,3554,3555,3557,3558,3559,3561,3562,3565,3570,3572,3574,3576,3579,3580,3581,3582,3584,3592,3593,3597,3601,3606,3608,3611,3612,3614,3616,3617,3621,3623,3624,3626,3629,3630,3632,3634,3639,3641,3642,3648,3652,3654,3655,3656,3657,3658,3659,3660,3664,3672,3673,3675,3677,3684,3685,3686,3687,3688,3691,3692,3695,3696,3698,3700,3703,3706,3707,3708,3709,3711,3713,3715,3718,3719,3721,3723,3725,3727,3729,3731,3733,3734,3737,3738,3740,3741,3742,3745,3747,3750,3751,3752,3753,3754,3756,3759,3760,3761,3762,3765,3766,3772,3776,3778,3779,3786,3787,3788,3789,3790,3793,3795,3797,3798,3799,3800,3802,3803,3805,3810,3813,3814,3815,3816,3817,3819,3820,3821,3822,3827,3828,3829,3836,3837,3839,3842,3843,3846,3847,3850,3857,3859,3860,3862,3863,3865,3868,3871,3874,3876,3878,3879,3880,3881,3882,3883,3887,3888,3889,3890,3894,3896,3897,3899,3900,3901,3902,3905,3906,3908,3911,3912,3913,3914,3915,3917,3918,3919,3922,3923,3931,3932,3935,3939,3941,3943,3945,3946,3947,3951,3953,3954,3955,3957,3960,3964,3965,3966,3968,3971,3974,3975,3977,3978,3980,3981,3982,3987,3989,3990,3991,3992,3993,3994,3997,4000,4002,4003,4004,4007,4009,4010,4011,4015,4018,4020,4021,4022,4026,4029,4031,4032,4038,4039,4041,4042,4046,4047,4049,4050,4055,4056,4059,4060,4061,4062,4065,4072,4074,4076,4077,4079,4080,4081,4084,4085,4087,4090,4091,4093,4094,4095,4099,4100,4102,4103,4107,4108,4110,4112,4113,4116,4122,4123,4126,4127,4129,4131,4134,4135,4136,4137,4138,4139,4140,4142,4143,4148,4149,4150,4155,4156,4157,4158,4160,4165,4167,4170,4173,4174,4176,4177,4180,4184,4185,4186,4187,4188,4189,4191,4192,4193,4195,4198,4199,4202,4203,4206,4208,4209,4212,4213,4214,4215,4219,4220,4221,4223,4227,4228,4229,4231,4232,4233,4236,4237,4239,4246,4247,4248,4249,4251,4253,4262,4263,4264,4266,4267,4268,4271,4276,4277,4278,4283,4284,4286,4288,4291,4292,4295,4296,4299,4302,4303,4305,4307,4309,4311,4315,4317,4318,4319,4321,4322,4324,4326,4333,4338,4341,4347,4356,4358,4359,4360,4361,4362,4363,4368,4370,4373,4374,4375,4376,4379,4382,4383,4384,4385,4389,4390,4391,4392,4393,4395,4399,4401,4404,4407,4411,4414,4416,4417,4418,4419,4420,4421,4422,4427,4428,4430,4432,4436,4437,4439,4441,4443,4445,4446,4447,4448,4449,4452,4453,4454,4457,4458,4460,4464,4465,4467,4472,4474,4476,4480,4481,4482,4483,4485,4486,4488,4489,4490,4491,4492,4493,4494,4495,4497,4499,4502,4503,4506,4507,4508,4509,4510,4511,4512,4513,4515,4518,4519,4520,4521,4522,4523,4524,4525,4528,4529,4531,4533,4536,4539,4540,4541,4543,4545,4546,4548,4549,4550,4551,4552,4555,4557,4562,4564,4566,4577,4579,4581,4582,4583,4585,4586,4587,4588,4589,4590,4596,4599,4601,4605,4607,4612,4614,4617,4619,4624,4626,4627,4630,4631,4632,4633,4638,4639,4645,4646,4649,4650,4652,4655,4656,4657,4663,4664,4665,4666,4667,4669,4670,4673,4674,4677,4678,4679,4680,4684,4687,4689,4690,4691,4692,4694,4695,4697,4699,4700,4701,4704,4707,4708,4709,4711,4712,4715,4717,4718,4719,4720,4724,4725,4728,4729,4734,4736,4737,4738,4740,4741,4742,4743,4744,4747,4750,4752,4753,4756,4757,4758,4761,4763,4766,4768,4770,4771,4773,4775,4776,4777,4778,4784,4787,4789,4793,4795,4797,4798,4799,4805,4806,4807,4808,4809,4811,4813,4816,4817,4820,4821,4822,4823,4826,4827,4830,4831,4833,4834,4835,4839,4842,4843,4844,4845,4846,4847,4851,4852,4854,4855,4856,4857,4858,4860,4864,4865,4866,4868,4869,4870,4871,4872,4875,4876,4877,4880,4881,4882,4884,4885,4892,4893,4898,4899,4900,4902,4903,4904,4906,4907,4909,4910,4912,4913,4916,4917,4920,4922,4923,4924,4925,4929,4930,4931,4932,4934,4935,4936,4937,4938,4940,4942,4943,4944,4945,4946,4947,4949,4950,4952,4953,4957,4959,4963,4964,4966,4968,4969,4970,4977,4980,4982,4983,4984,4985,4987,4988,4992,4995,4996,4997,4998,5001,5002,5003,5004,5008,5010,5013,5014,5016,5017,5019,5020,5021,5023,5024,5025,5028,5029,5030,5031,5034,5035,5038,5040,5041,5042,5045,5046,5052,5065,5068,5069,5072,5073,5074,5075,5077,5078,5079,5084,5085,5088,5091,5094,5096,5097,5101,5103,5105,5107,5112,5114,5117,5118,5120,5126,5127,5128,5129,5130,5131,5132,5133,5136,5138,5142,5143,5145,5147,5151,5152,5155,5156,5157,5158,5159,5160,5172,5173,5175,5176,5177,5178,5179,5180,5183,5185,5189,5190,5191,5192,5194,5195,5197,5198,5199,5202,5203,5204,5206,5207,5211,5212,5213,5216,5217,5219,5221,5223,5224,5225,5226,5227,5229,5235,5236,5238,5239,5240,5242,5245,5248,5252,5254,5255,5260,5264,5265,5269,5272,5274,5278,5280,5282,5284,5286,5289,5290,5292,5294,5295,5296,5299,5305,5306,5307,5308,5312,5314,5315,5319,5320,5323,5324,5326,5327,5328,5329,5330,5331,5332,5336,5338,5339,5340,5341,5342,5343,5346,5347,5348,5349,5353,5355,5358,5359,5362,5364,5365,5366,5367,5368,5372,5373],"all_other_profiles_tied":false,"n_candidates":2736,"old_strict_candidate_ids":["SIG_77fb4dd2812f"],"old_new_strict_candidate_set_equal":false,"new_best_outside_old_nearest":true},{"profile":718,"score":7.5054191957860015,"candidate_indices":[0,38,45,50,64,68,73,74,77,84,86,110,115,118,119,127,145,162,163,197,201,261,264,268,271,281,285,346,351,359,361,365,377,385,391,426,434,459,481,487,510,520,522,535,552,554,556,561,566,575,578,583,584,625,649,660,666,670,682,685,692,719,780,789,793,809,813,832,840,842,847,856,863,866,872,875,885,893,896,920,971,987,1010,1026,1055,1064,1072,1075,1078,1116,1128,1138,1139,1142,1167,1172,1178,1181,1253,1259,1262,1267,1270,1272,1279,1286,1289,1340,1346,1356,1376,1382,1387,1399,1477,1493,1502,1513,1522,1527,1531,1538,1539,1565,1604,1610,1611,1627,1648,1665,1705,1736,1738,1741,1758,1770,1782,1821,1823,1840,1849,1867,1875,1906,1911,1914,1929,1937,1948,1961,1997,2021,2039,2042,2052,2054,2057,2079,2080,2096,2122,2123,2153,2182,2186,2203,2208,2215,2259,2283,2285,2300,2326,2364,2367,2379,2385,2389,2393,2412,2419,2441,2465,2470,2481,2491,2495,2498,2502,2503,2532,2541,2547,2554,2565,2573,2593,2613,2614,2644,2648,2655,2661,2671,2674,2676,2680,2684,2693,2702,2705,2721,2739,2773,2810,2822,2825,2844,2849,2863,2865,2886,2889,2893,2929,2945,2951,2959,2961,2987,2991,3004,3021,3025,3031,3050,3052,3075,3076,3080,3086,3107,3117,3123,3136,3190,3279,3300,3317,3322,3334,3349,3380,3399,3415,3431,3433,3434,3462,3464,3474,3479,3490,3509,3511,3518,3528,3561,3580,3584,3601,3612,3614,3616,3629,3649,3656,3677,3685,3706,3707,3709,3713,3719,3725,3737,3741,3752,3756,3766,3788,3789,3805,3816,3817,3820,3859,3878,3888,3902,3923,3953,3954,3963,3987,4007,4009,4021,4055,4076,4095,4134,4139,4176,4195,4198,4214,4215,4228,4231,4236,4239,4246,4248,4268,4277,4284,4291,4296,4299,4333,4368,4383,4384,4389,4391,4404,4427,4436,4439,4449,4483,4489,4491,4512,4519,4531,4533,4545,4555,4564,4577,4581,4582,4627,4631,4639,4655,4665,4685,4689,4709,4729,4734,4743,4744,4757,4775,4799,4811,4823,4842,4885,4900,4936,4937,4938,4943,4944,4963,4968,4977,4984,4995,4997,5004,5008,5021,5030,5045,5049,5107,5126,5133,5136,5175,5195,5204,5206,5231,5272,5290,5307,5323,5332,5341,5343,5347,5353,5358,5359,5365,5366,5367,5372,5373],"all_other_profiles_tied":false,"n_candidates":416,"old_strict_candidate_ids":["SIG_32156ab56017"],"old_new_strict_candidate_set_equal":false,"new_best_outside_old_nearest":true},{"profile":719,"score":20.516447724175443,"candidate_indices":[4995],"all_other_profiles_tied":false,"n_candidates":1,"old_strict_candidate_ids":["SIG_d9e60c2e644f"],"old_new_strict_candidate_set_equal":false,"new_best_outside_old_nearest":true},{"profile":720,"score":9.562460757265793,"candidate_indices":[31,73,110,145,263,271,281,285,359,365,391,466,481,522,556,584,644,649,786,793,809,840,856,976,1010,1032,1075,1122,1137,1172,1181,1309,1325,1346,1369,1415,1522,1539,1604,1611,1705,1736,1758,1821,1840,1850,1914,2052,2080,2096,2186,2188,2208,2222,2364,2441,2447,2465,2481,2491,2498,2539,2541,2554,2565,2614,2655,2657,2671,2680,2705,2817,2844,2886,3076,3108,3349,3462,3464,3490,3509,3685,3707,3737,3762,3788,3878,3923,3953,3987,4007,4009,4021,4139,4198,4209,4246,4284,4286,4399,4507,4531,4631,4709,4729,4775,4812,4938,4963,4977,4984,5004,5118,5126,5143,5175,5206,5323,5341,5359,5367,5373],"all_other_profiles_tied":false,"n_candidates":122,"old_strict_candidate_ids":["SIG_a250854db102"],"old_new_strict_candidate_set_equal":false,"new_best_outside_old_nearest":true},{"profile":721,"score":19.706282641893026,"candidate_indices":[4014,4239],"all_other_profiles_tied":false,"n_candidates":2,"old_strict_candidate_ids":["SIG_0041221db289"],"old_new_strict_candidate_set_equal":false,"new_best_outside_old_nearest":true},{"profile":722,"score":17.637516797787026,"candidate_indices":[1346,2389,3025,3800,4427,4480,5156,5221],"all_other_profiles_tied":false,"n_candidates":8,"old_strict_candidate_ids":["SIG_6bb3fffd6674"],"old_new_strict_candidate_set_equal":false,"new_best_outside_old_nearest":true},{"profile":723,"score":9.292703275042921,"candidate_indices":[31,45,50,52,64,71,84,92,110,127,162,201,205,231,236,239,264,271,281,282,285,299,339,349,351,359,361,377,378,379,391,426,481,487,522,556,561,566,584,625,631,640,644,649,653,660,692,709,719,722,744,790,793,816,832,840,842,856,863,866,875,885,891,905,950,971,1010,1017,1026,1055,1064,1072,1122,1131,1142,1172,1178,1181,1186,1188,1242,1253,1286,1289,1346,1356,1382,1395,1399,1415,1426,1493,1502,1519,1527,1539,1566,1584,1604,1611,1662,1700,1701,1736,1739,1741,1758,1782,1795,1821,1840,1914,1929,1937,1940,1948,1961,1977,2021,2027,2039,2054,2057,2079,2080,2096,2122,2156,2175,2185,2186,2203,2208,2221,2296,2300,2364,2367,2379,2385,2389,2393,2412,2441,2447,2465,2481,2484,2491,2495,2498,2502,2532,2539,2541,2548,2551,2554,2588,2593,2614,2647,2648,2655,2671,2672,2674,2676,2680,2684,2693,2702,2712,2739,2761,2810,2825,2844,2849,2863,2865,2889,2900,2951,2959,2961,2987,3014,3050,3052,3069,3108,3117,3136,3190,3250,3261,3267,3279,3280,3300,3317,3334,3349,3364,3394,3399,3405,3421,3433,3450,3464,3490,3509,3561,3580,3612,3672,3685,3706,3713,3719,3752,3753,3756,3766,3788,3800,3846,3878,3923,3953,3974,3980,3987,4000,4009,4021,4022,4032,4055,4076,4134,4139,4214,4215,4228,4231,4236,4239,4284,4368,4383,4403,4404,4427,4439,4449,4499,4507,4512,4533,4545,4555,4564,4582,4617,4627,4633,4674,4684,4689,4709,4720,4729,4734,4743,4744,4757,4775,4806,4811,4823,4860,4868,4902,4930,4936,4937,4938,4942,4949,4963,4968,4977,4984,4997,5065,5118,5126,5133,5153,5157,5199,5204,5206,5219,5272,5323,5332,5341,5343,5346,5347,5359,5367,5373],"all_other_profiles_tied":false,"n_candidates":317,"old_strict_candidate_ids":["SIG_1aade019f136"],"old_new_strict_candidate_set_equal":false,"new_best_outside_old_nearest":true},{"profile":724,"score":15.0455243438502,"candidate_indices":[1564,1938,2228,2893,4499],"all_other_profiles_tied":false,"n_candidates":5,"old_strict_candidate_ids":["SIG_0c0afdc0af9e","SIG_1725785eac81","SIG_54e371318efb","SIG_5e7a8a279c23","SIG_6870513319da","SIG_7c490baafb89"],"old_new_strict_candidate_set_equal":false,"new_best_outside_old_nearest":true},{"profile":725,"score":10.041575692019,"candidate_indices":[20,31,45,50,64,84,111,127,145,263,271,281,385,391,487,561,584,603,631,644,660,704,789,816,842,866,971,1010,1055,1072,1119,1138,1172,1178,1181,1270,1286,1289,1339,1346,1415,1513,1527,1539,1604,1610,1611,1665,1736,1770,1821,1840,1929,1935,1937,2027,2052,2054,2079,2115,2203,2208,2215,2240,2300,2379,2393,2412,2415,2447,2465,2491,2495,2498,2502,2541,2554,2565,2648,2655,2702,2793,2810,2844,2863,2886,2893,2959,2987,3025,3031,3069,3162,3190,3300,3334,3433,3464,3490,3509,3572,3612,3672,3685,3703,3756,3788,3836,3902,3923,3953,3980,3987,4009,4021,4022,4139,4198,4214,4267,4286,4299,4383,4389,4404,4427,4449,4480,4491,4512,4533,4545,4709,4729,4734,4744,4899,4937,4942,4943,4997,5107,5126,5133,5206,5332,5341,5343,5359,5373],"all_other_profiles_tied":false,"n_candidates":150,"old_strict_candidate_ids":["SIG_1d874a539b1f"],"old_new_strict_candidate_set_equal":false,"new_best_outside_old_nearest":true},{"profile":726,"score":6.225931056404522,"candidate_indices":[0,31,38,45,50,52,62,64,68,69,73,74,77,84,109,110,127,143,145,162,163,182,188,201,209,246,263,266,268,271,281,285,320,341,342,346,351,355,359,361,365,377,378,379,385,391,392,426,434,451,456,481,487,510,515,517,520,522,535,538,542,554,556,561,566,578,583,584,594,618,625,631,644,649,660,670,678,704,709,712,719,722,744,750,780,789,790,793,809,816,832,840,842,856,863,866,872,875,885,896,900,905,911,920,948,956,971,976,987,992,997,1004,1007,1010,1017,1055,1057,1064,1072,1075,1078,1116,1119,1129,1137,1138,1139,1142,1172,1178,1181,1183,1229,1242,1253,1267,1270,1275,1279,1286,1289,1309,1318,1340,1346,1347,1356,1376,1382,1387,1395,1399,1426,1495,1502,1513,1519,1522,1527,1539,1584,1598,1604,1608,1610,1611,1665,1699,1701,1705,1736,1738,1739,1741,1757,1758,1782,1800,1821,1840,1864,1875,1906,1914,1917,1926,1929,1937,1948,1961,1992,2021,2027,2039,2042,2052,2054,2057,2079,2080,2084,2096,2103,2114,2122,2123,2125,2153,2184,2186,2199,2203,2208,2215,2242,2251,2259,2285,2300,2326,2364,2367,2374,2379,2385,2389,2392,2393,2412,2415,2419,2441,2444,2447,2454,2465,2481,2491,2495,2498,2502,2536,2539,2541,2547,2548,2550,2554,2563,2565,2571,2573,2577,2593,2613,2614,2629,2644,2648,2655,2661,2670,2671,2674,2676,2680,2693,2701,2702,2705,2720,2773,2810,2825,2844,2849,2863,2865,2869,2880,2884,2886,2889,2893,2910,2924,2929,2942,2945,2951,2959,2961,2987,2991,2998,3025,3031,3050,3069,3075,3076,3080,3086,3089,3136,3190,3228,3250,3268,3279,3300,3317,3334,3349,3358,3380,3388,3394,3399,3415,3433,3449,3462,3464,3487,3490,3509,3511,3519,3527,3528,3550,3561,3580,3601,3612,3629,3656,3672,3685,3706,3707,3713,3719,3727,3734,3737,3741,3750,3752,3756,3766,3788,3805,3820,3846,3859,3888,3902,3923,3932,3953,3954,3960,3974,3980,3987,4000,4001,4007,4009,4020,4021,4022,4041,4055,4074,4076,4095,4100,4134,4139,4142,4159,4165,4170,4176,4198,4214,4215,4231,4236,4239,4246,4248,4268,4277,4284,4286,4290,4319,4324,4333,4368,4382,4383,4389,4391,4395,4404,4416,4420,4427,4436,4439,4449,4452,4464,4483,4489,4491,4512,4519,4521,4522,4524,4531,4533,4540,4545,4546,4552,4555,4577,4581,4582,4588,4601,4627,4631,4639,4645,4649,4655,4665,4689,4704,4709,4720,4728,4729,4734,4743,4744,4757,4768,4775,4806,4809,4811,4823,4839,4842,4860,4865,4868,4870,4885,4889,4900,4930,4936,4937,4938,4943,4963,4968,4977,4984,4995,4997,5004,5024,5034,5041,5045,5057,5087,5094,5096,5107,5117,5118,5126,5133,5136,5152,5156,5157,5175,5176,5199,5204,5206,5221,5272,5290,5306,5307,5321,5323,5332,5341,5343,5347,5353,5358,5359,5366,5367,5373],"all_other_profiles_tied":false,"n_candidates":521,"old_strict_candidate_ids":["SIG_3ddbe6d3d675"],"old_new_strict_candidate_set_equal":false,"new_best_outside_old_nearest":true},{"profile":727,"score":20.456497460021033,"candidate_indices":[2614,3756],"all_other_profiles_tied":false,"n_candidates":2,"old_strict_candidate_ids":[]},{"profile":728,"score":15.979251071107397,"candidate_indices":[268,1906,2498,3953,4139,4984],"all_other_profiles_tied":false,"n_candidates":6,"old_strict_candidate_ids":["SIG_4acd17bef0e1"],"old_new_strict_candidate_set_equal":false,"new_best_outside_old_nearest":true},{"profile":729,"score":7.6776202738994215,"candidate_indices":[31,45,50,64,68,77,84,90,102,110,114,124,143,145,156,165,171,182,183,192,206,209,224,263,264,266,267,268,273,275,281,292,325,341,342,351,355,359,365,366,377,378,379,385,391,426,454,459,487,489,505,506,510,522,528,559,566,573,584,620,625,627,629,631,642,643,644,649,650,656,662,670,678,692,704,709,712,738,744,780,786,789,790,793,811,813,816,817,825,840,842,847,851,866,875,877,883,885,896,920,945,956,971,976,980,1010,1013,1017,1026,1046,1055,1070,1072,1078,1097,1100,1103,1109,1116,1120,1122,1138,1140,1150,1171,1172,1181,1185,1186,1188,1253,1270,1289,1293,1298,1303,1304,1308,1309,1318,1320,1325,1337,1346,1352,1356,1368,1376,1382,1396,1399,1400,1401,1406,1432,1459,1463,1488,1502,1504,1522,1526,1527,1530,1535,1539,1549,1558,1565,1584,1586,1603,1604,1608,1611,1614,1618,1635,1644,1651,1699,1701,1705,1713,1736,1738,1741,1746,1758,1788,1821,1827,1840,1875,1906,1914,1920,1926,1937,1940,1948,1961,1967,1977,1979,1986,1999,2014,2017,2018,2027,2039,2046,2052,2054,2057,2079,2080,2085,2096,2123,2125,2179,2186,2203,2208,2237,2242,2263,2275,2288,2289,2294,2300,2304,2306,2323,2324,2326,2342,2345,2356,2364,2367,2371,2377,2379,2385,2389,2390,2393,2405,2412,2416,2427,2441,2444,2447,2448,2465,2481,2491,2495,2498,2502,2536,2541,2549,2553,2554,2560,2565,2571,2593,2595,2598,2614,2621,2630,2648,2654,2655,2657,2670,2671,2680,2683,2684,2685,2702,2709,2721,2762,2773,2796,2810,2822,2824,2825,2837,2844,2849,2851,2863,2865,2868,2869,2886,2893,2920,2925,2930,2945,2951,2983,2987,3025,3031,3041,3050,3052,3056,3069,3075,3076,3094,3123,3136,3190,3203,3229,3231,3236,3239,3250,3280,3300,3334,3349,3350,3368,3373,3399,3415,3426,3438,3444,3462,3464,3474,3490,3500,3509,3513,3516,3524,3557,3576,3580,3581,3601,3611,3612,3621,3623,3629,3630,3634,3656,3672,3677,3685,3703,3706,3727,3734,3737,3752,3756,3766,3788,3795,3800,3805,3822,3827,3846,3868,3878,3888,3902,3905,3912,3913,3914,3923,3953,3980,3987,4009,4021,4022,4032,4041,4055,4072,4074,4076,4077,4095,4126,4127,4134,4137,4139,4170,4176,4195,4198,4202,4214,4215,4219,4231,4232,4236,4239,4246,4253,4266,4268,4277,4286,4288,4299,4307,4333,4362,4368,4383,4389,4404,4417,4420,4427,4428,4436,4453,4472,4480,4483,4491,4492,4493,4499,4512,4519,4522,4523,4529,4533,4540,4545,4549,4555,4562,4564,4581,4582,4588,4589,4601,4617,4619,4627,4631,4639,4645,4649,4655,4665,4674,4689,4709,4720,4728,4729,4734,4743,4744,4752,4756,4757,4775,4797,4806,4823,4839,4842,4855,4856,4868,4869,4870,4881,4884,4900,4902,4913,4936,4937,4938,4942,4943,4949,4952,4963,4968,4969,4977,4982,4984,4995,4997,5004,5017,5052,5072,5094,5107,5112,5117,5118,5126,5129,5130,5131,5133,5136,5175,5176,5190,5199,5204,5206,5213,5221,5240,5290,5323,5332,5341,5342,5343,5358,5359,5366,5367,5372,5373],"all_other_profiles_tied":false,"n_candidates":560,"old_strict_candidate_ids":["SIG_04e3a19ec795","SIG_40527cb617b4"],"old_new_strict_candidate_set_equal":false,"new_best_outside_old_nearest":true},{"profile":730,"score":14.507465745256724,"candidate_indices":[851,905,1026,1411,1875,2123,2125,2208,2345,2491,4936,5175],"all_other_profiles_tied":false,"n_candidates":12,"old_strict_candidate_ids":["SIG_1ffd95f56bb0"],"old_new_strict_candidate_set_equal":false,"new_best_outside_old_nearest":true},{"profile":731,"score":21.990875887993298,"candidate_indices":[1346],"all_other_profiles_tied":false,"n_candidates":1,"old_strict_candidate_ids":[]},{"profile":732,"score":2.0835527850400615,"candidate_indices":[0,4,13,15,17,18,19,31,32,35,36,38,41,42,43,44,45,49,50,52,55,60,62,64,67,68,73,74,75,77,79,82,84,90,92,94,95,96,102,103,107,109,110,111,114,115,117,119,120,124,126,127,132,140,143,145,153,155,156,157,159,162,163,165,166,168,170,171,172,175,182,183,184,185,188,192,201,202,204,205,209,210,211,212,213,214,215,221,224,228,231,234,238,239,241,243,244,245,246,249,250,251,252,253,254,255,257,259,260,261,263,264,266,267,268,271,273,275,277,279,280,281,285,286,289,292,295,296,297,299,301,302,304,306,307,309,311,314,316,317,320,322,324,325,329,334,335,339,341,342,343,345,346,348,349,350,351,352,355,356,357,359,360,361,365,366,370,377,378,379,380,381,382,385,386,387,389,391,392,395,403,405,410,411,412,414,416,419,422,425,426,428,433,434,436,437,438,439,441,442,443,445,446,450,451,458,459,462,466,467,468,469,470,473,478,480,481,483,486,487,489,490,491,492,494,498,499,504,505,506,507,508,510,514,515,517,518,519,520,522,526,527,528,529,530,532,534,535,536,538,541,542,545,546,547,548,550,551,552,555,556,559,561,564,566,569,572,574,576,578,581,583,584,587,593,594,595,596,600,602,603,608,611,615,617,618,621,625,627,628,629,631,632,637,638,640,643,644,647,649,650,652,653,655,656,660,662,663,667,670,672,673,674,682,684,685,686,687,692,694,696,698,700,701,704,705,706,707,709,712,716,718,719,720,721,722,724,728,730,735,738,740,743,744,749,754,755,756,757,759,761,762,763,765,768,774,775,777,780,781,782,785,786,788,789,790,791,792,793,795,796,798,799,800,801,803,805,806,807,808,809,811,813,816,817,819,820,823,825,830,831,832,837,838,839,840,842,847,849,850,851,854,855,856,857,858,862,863,864,866,872,875,877,878,881,883,884,885,892,893,894,896,898,899,900,901,902,904,905,906,908,910,911,914,919,920,925,928,930,931,934,938,941,942,943,944,945,948,949,952,954,956,961,966,969,970,971,972,976,977,978,980,981,982,983,985,987,990,991,996,997,999,1002,1004,1007,1010,1015,1017,1018,1019,1023,1026,1029,1030,1032,1033,1036,1037,1043,1046,1049,1053,1054,1055,1056,1061,1062,1063,1064,1065,1066,1067,1070,1071,1072,1073,1075,1078,1079,1083,1084,1085,1086,1088,1089,1095,1096,1097,1098,1099,1100,1101,1102,1103,1105,1106,1112,1116,1119,1121,1122,1123,1124,1125,1126,1127,1128,1129,1130,1131,1132,1134,1136,1137,1138,1139,1141,1142,1143,1145,1146,1154,1156,1157,1158,1160,1163,1165,1167,1169,1171,1172,1174,1175,1177,1178,1179,1180,1181,1186,1188,1189,1190,1195,1202,1205,1209,1211,1222,1223,1228,1229,1238,1242,1243,1246,1249,1253,1254,1259,1261,1267,1270,1271,1272,1274,1275,1276,1279,1280,1282,1286,1289,1292,1293,1295,1296,1298,1303,1304,1307,1308,1309,1310,1318,1320,1324,1325,1327,1331,1332,1333,1335,1337,1338,1339,1341,1342,1343,1345,1346,1348,1350,1351,1352,1356,1362,1366,1367,1368,1369,1376,1381,1382,1384,1385,1386,1387,1389,1392,1394,1395,1397,1399,1400,1401,1402,1409,1411,1412,1415,1423,1425,1426,1427,1429,1430,1431,1433,1435,1439,1443,1444,1447,1449,1454,1456,1457,1459,1462,1463,1465,1467,1468,1470,1473,1477,1478,1480,1481,1484,1485,1489,1493,1495,1499,1500,1501,1502,1504,1505,1508,1513,1514,1515,1519,1521,1522,1524,1527,1531,1535,1536,1539,1540,1541,1542,1545,1552,1557,1558,1562,1563,1564,1565,1566,1569,1570,1571,1573,1578,1580,1582,1584,1588,1589,1590,1592,1598,1599,1600,1601,1602,1603,1604,1607,1608,1610,1611,1617,1619,1620,1624,1627,1631,1632,1633,1635,1636,1637,1638,1642,1643,1644,1652,1653,1654,1658,1660,1662,1663,1665,1669,1671,1672,1673,1675,1676,1677,1681,1683,1693,1695,1699,1700,1701,1702,1704,1705,1709,1710,1711,1712,1718,1719,1721,1722,1723,1724,1727,1728,1729,1731,1736,1737,1738,1739,1741,1743,1748,1750,1752,1754,1757,1758,1759,1764,1767,1769,1770,1773,1776,1779,1782,1785,1786,1788,1790,1791,1793,1795,1797,1802,1804,1806,1811,1813,1815,1817,1818,1819,1821,1823,1825,1826,1827,1829,1830,1836,1837,1839,1840,1843,1844,1848,1849,1850,1852,1853,1858,1863,1864,1865,1866,1867,1868,1870,1871,1873,1875,1879,1884,1885,1886,1887,1892,1897,1898,1903,1906,1907,1910,1911,1912,1913,1914,1915,1916,1920,1921,1922,1923,1924,1926,1927,1929,1930,1931,1933,1935,1937,1938,1940,1948,1949,1950,1955,1957,1960,1961,1968,1971,1972,1973,1977,1978,1982,1983,1984,1985,1986,1987,1990,1991,1992,1993,1996,1997,1998,1999,2001,2004,2005,2006,2011,2012,2014,2017,2018,2020,2021,2022,2023,2025,2027,2028,2030,2031,2035,2037,2039,2042,2043,2049,2052,2054,2056,2057,2061,2064,2070,2073,2079,2080,2083,2085,2087,2088,2089,2092,2093,2096,2097,2098,2100,2103,2104,2106,2107,2108,2110,2112,2115,2117,2122,2123,2125,2126,2127,2129,2130,2131,2136,2137,2138,2139,2141,2142,2145,2147,2153,2156,2157,2159,2160,2166,2167,2171,2172,2173,2175,2176,2177,2179,2181,2182,2184,2185,2186,2187,2193,2195,2197,2198,2203,2208,2209,2211,2212,2215,2217,2218,2219,2221,2222,2226,2227,2228,2229,2230,2232,2233,2235,2236,2237,2239,2240,2242,2245,2246,2248,2249,2250,2251,2253,2256,2259,2262,2263,2267,2271,2272,2277,2278,2280,2283,2285,2288,2289,2290,2293,2294,2296,2297,2300,2303,2312,2314,2315,2317,2318,2320,2322,2323,2324,2326,2327,2328,2329,2333,2335,2337,2343,2345,2346,2349,2353,2356,2359,2364,2365,2367,2368,2371,2374,2377,2379,2380,2385,2386,2389,2390,2391,2392,2393,2399,2404,2405,2406,2407,2409,2412,2415,2416,2417,2418,2419,2420,2422,2423,2424,2427,2430,2431,2432,2433,2434,2436,2438,2439,2441,2444,2445,2446,2447,2448,2449,2450,2454,2455,2457,2462,2465,2468,2469,2470,2474,2476,2477,2478,2479,2480,2481,2482,2483,2485,2491,2492,2495,2496,2498,2500,2502,2503,2506,2507,2514,2515,2516,2517,2521,2522,2525,2526,2527,2529,2532,2533,2536,2538,2539,2540,2541,2542,2543,2546,2547,2548,2549,2551,2552,2554,2558,2560,2563,2564,2565,2566,2567,2569,2570,2571,2572,2573,2577,2580,2584,2588,2593,2595,2596,2598,2600,2601,2606,2613,2614,2623,2626,2627,2629,2630,2631,2632,2635,2636,2640,2644,2647,2648,2649,2651,2654,2655,2656,2657,2660,2661,2663,2667,2668,2669,2670,2671,2672,2674,2675,2676,2680,2684,2685,2686,2690,2691,2693,2700,2701,2702,2705,2707,2709,2712,2720,2721,2728,2730,2732,2734,2735,2739,2740,2741,2742,2744,2747,2748,2749,2752,2754,2755,2757,2758,2761,2762,2764,2767,2773,2774,2776,2777,2784,2791,2793,2794,2795,2796,2804,2806,2807,2809,2810,2813,2825,2830,2832,2834,2837,2838,2839,2841,2842,2844,2845,2847,2848,2849,2850,2851,2858,2859,2863,2865,2869,2876,2880,2881,2882,2883,2884,2885,2886,2889,2893,2895,2900,2902,2903,2904,2905,2909,2910,2912,2914,2916,2920,2924,2925,2927,2928,2929,2930,2931,2934,2937,2945,2951,2952,2956,2957,2958,2959,2961,2962,2963,2964,2966,2969,2971,2975,2976,2978,2981,2987,2989,2991,2994,2995,2997,2998,3000,3004,3008,3010,3014,3015,3019,3020,3022,3025,3027,3031,3034,3035,3036,3038,3040,3041,3044,3046,3048,3049,3050,3052,3053,3054,3056,3058,3060,3061,3062,3064,3067,3069,3070,3071,3075,3076,3077,3078,3080,3081,3086,3087,3088,3090,3091,3092,3093,3094,3098,3100,3101,3104,3105,3106,3107,3108,3110,3111,3113,3115,3116,3117,3121,3122,3123,3129,3134,3135,3136,3138,3139,3140,3146,3147,3148,3150,3152,3161,3162,3166,3167,3169,3170,3172,3174,3181,3183,3185,3187,3188,3189,3190,3194,3195,3196,3203,3206,3211,3212,3213,3214,3217,3220,3223,3225,3228,3229,3230,3231,3233,3234,3235,3236,3239,3242,3244,3245,3250,3252,3254,3255,3256,3257,3261,3266,3267,3268,3269,3270,3271,3272,3273,3275,3276,3278,3279,3280,3281,3283,3284,3286,3291,3292,3293,3294,3295,3298,3299,3300,3302,3303,3307,3309,3310,3311,3314,3316,3317,3321,3325,3326,3327,3331,3333,3334,3335,3343,3346,3348,3349,3355,3358,3359,3363,3366,3368,3369,3373,3375,3378,3380,3385,3388,3391,3394,3395,3397,3398,3399,3400,3405,3406,3407,3408,3409,3411,3415,3416,3418,3420,3421,3422,3423,3424,3425,3426,3427,3431,3433,3434,3435,3437,3438,3440,3442,3449,3455,3462,3464,3466,3468,3470,3472,3474,3475,3476,3479,3481,3483,3485,3487,3489,3490,3492,3495,3496,3500,3504,3506,3509,3511,3512,3513,3516,3517,3520,3523,3524,3527,3528,3529,3538,3542,3543,3549,3552,3555,3561,3564,3566,3570,3571,3572,3574,3576,3579,3580,3581,3582,3584,3592,3593,3601,3602,3605,3612,3614,3616,3617,3620,3623,3624,3625,3628,3629,3630,3632,3634,3637,3639,3641,3642,3645,3650,3651,3652,3655,3656,3658,3659,3660,3672,3673,3675,3676,3677,3684,3685,3686,3687,3688,3691,3692,3700,3702,3703,3706,3707,3711,3713,3715,3718,3719,3720,3723,3727,3728,3731,3734,3737,3738,3740,3741,3745,3749,3750,3752,3753,3756,3758,3760,3761,3762,3766,3768,3769,3770,3771,3778,3779,3781,3785,3786,3788,3789,3790,3793,3795,3798,3799,3800,3802,3804,3805,3807,3813,3815,3816,3817,3819,3820,3821,3822,3825,3826,3827,3828,3829,3836,3837,3839,3840,3842,3843,3846,3847,3850,3861,3862,3864,3868,3871,3874,3876,3878,3880,3882,3887,3888,3889,3890,3901,3902,3903,3906,3908,3910,3911,3912,3913,3914,3915,3918,3920,3922,3923,3932,3934,3937,3943,3944,3946,3953,3954,3955,3957,3959,3960,3961,3964,3965,3966,3968,3971,3974,3975,3977,3978,3980,3981,3982,3984,3987,3989,3990,3991,3992,3993,3994,3996,4000,4002,4003,4007,4009,4010,4011,4012,4014,4015,4018,4020,4021,4022,4025,4028,4029,4031,4032,4041,4046,4047,4050,4055,4059,4060,4061,4062,4066,4067,4074,4075,4076,4077,4079,4080,4081,4084,4085,4088,4091,4092,4093,4095,4097,4099,4100,4101,4103,4107,4108,4110,4113,4117,4121,4122,4123,4127,4131,4134,4135,4136,4137,4138,4139,4142,4144,4146,4148,4149,4155,4156,4157,4158,4159,4160,4164,4165,4170,4173,4174,4176,4179,4180,4183,4184,4188,4189,4192,4195,4198,4199,4202,4203,4208,4209,4210,4214,4215,4219,4221,4227,4228,4229,4231,4236,4237,4239,4245,4246,4247,4248,4251,4253,4254,4261,4263,4264,4266,4267,4268,4271,4273,4277,4278,4283,4284,4286,4287,4288,4290,4295,4299,4300,4302,4303,4305,4307,4311,4313,4315,4316,4317,4318,4321,4324,4326,4329,4333,4334,4337,4338,4339,4343,4347,4356,4358,4362,4368,4370,4374,4376,4379,4382,4383,4384,4385,4387,4389,4391,4393,4394,4395,4399,4404,4407,4409,4411,4414,4417,4418,4419,4420,4421,4424,4425,4427,4432,4434,4436,4437,4439,4441,4446,4447,4449,4451,4452,4453,4454,4457,4458,4460,4461,4464,4465,4466,4467,4468,4472,4474,4476,4477,4480,4481,4482,4483,4485,4487,4488,4489,4491,4492,4493,4495,4496,4499,4506,4507,4509,4510,4511,4512,4513,4515,4518,4519,4520,4521,4522,4524,4528,4529,4531,4533,4534,4536,4539,4540,4543,4545,4546,4549,4550,4552,4555,4557,4561,4564,4576,4577,4581,4582,4583,4584,4586,4588,4590,4591,4594,4596,4598,4600,4601,4605,4607,4612,4614,4615,4617,4619,4624,4627,4628,4629,4630,4631,4637,4638,4639,4645,4649,4650,4653,4654,4655,4656,4657,4664,4665,4667,4669,4670,4671,4673,4674,4675,4676,4679,4680,4684,4685,4687,4689,4690,4691,4692,4694,4697,4699,4700,4701,4702,4703,4704,4705,4708,4709,4712,4715,4716,4718,4719,4720,4724,4725,4728,4729,4731,4734,4736,4737,4741,4743,4744,4748,4752,4754,4757,4758,4761,4763,4764,4766,4767,4768,4769,4771,4773,4775,4776,4778,4787,4789,4793,4794,4797,4798,4799,4806,4808,4809,4811,4812,4813,4814,4817,4820,4821,4823,4825,4826,4827,4829,4831,4833,4834,4839,4842,4845,4846,4847,4851,4856,4857,4860,4861,4862,4864,4865,4866,4868,4869,4870,4871,4875,4880,4881,4882,4884,4885,4889,4891,4893,4896,4898,4899,4900,4902,4903,4904,4906,4910,4912,4913,4917,4918,4923,4924,4926,4929,4930,4931,4936,4937,4938,4940,4942,4943,4944,4946,4949,4952,4954,4963,4964,4966,4968,4969,4970,4977,4979,4980,4983,4984,4985,4987,4988,4989,4990,4995,4997,4998,5002,5003,5004,5005,5007,5008,5010,5013,5014,5016,5017,5020,5021,5024,5025,5026,5028,5029,5030,5031,5034,5035,5039,5040,5041,5042,5043,5045,5046,5049,5051,5052,5054,5057,5065,5067,5068,5069,5071,5073,5074,5077,5078,5079,5080,5082,5084,5085,5086,5091,5092,5094,5095,5096,5097,5098,5103,5105,5107,5112,5114,5117,5118,5120,5121,5126,5128,5129,5131,5133,5136,5138,5142,5143,5147,5151,5156,5157,5158,5159,5160,5161,5166,5168,5172,5174,5175,5176,5177,5178,5179,5180,5188,5189,5191,5194,5195,5196,5197,5199,5203,5204,5206,5207,5209,5212,5221,5223,5224,5225,5226,5227,5229,5232,5236,5238,5239,5240,5241,5244,5245,5248,5249,5252,5258,5259,5260,5262,5264,5269,5272,5273,5274,5275,5278,5280,5282,5283,5286,5287,5289,5290,5292,5293,5299,5302,5306,5307,5308,5312,5314,5315,5321,5323,5326,5327,5328,5329,5330,5331,5332,5336,5338,5339,5341,5342,5343,5345,5346,5347,5348,5349,5353,5355,5358,5359,5364,5365,5366,5367,5368,5372,5373],"all_other_profiles_tied":false,"n_candidates":2487,"old_strict_candidate_ids":["SIG_0462accdeed7","SIG_8c96e6897e98","SIG_c3e469897cce","SIG_e85ef5798a02"],"old_new_strict_candidate_set_equal":false,"new_best_outside_old_nearest":true},{"profile":733,"score":20.685670112338236,"candidate_indices":[627],"all_other_profiles_tied":false,"n_candidates":1,"old_strict_candidate_ids":["SIG_37e0372d3d60","SIG_b5ad7991a667","SIG_e68879f7bb0e"],"old_new_strict_candidate_set_equal":false,"new_best_outside_old_nearest":true},{"profile":734,"score":9.989028439047344,"candidate_indices":[45,50,64,84,127,145,162,201,271,281,385,391,426,487,561,566,583,584,660,789,840,842,856,866,971,1010,1055,1072,1138,1172,1178,1181,1270,1286,1289,1346,1415,1458,1513,1522,1527,1539,1604,1610,1611,1665,1736,1770,1821,1840,1929,1935,1937,2052,2054,2079,2096,2203,2208,2215,2300,2303,2379,2393,2412,2448,2465,2491,2495,2498,2502,2541,2554,2565,2648,2655,2684,2702,2705,2793,2810,2844,2863,2886,2889,2893,2959,2987,3021,3025,3031,3076,3190,3300,3334,3433,3455,3464,3490,3509,3612,3685,3703,3756,3766,3788,3805,3902,3923,3953,3987,4009,4021,4139,4198,4214,4215,4219,4284,4299,4383,4389,4399,4404,4427,4449,4491,4512,4533,4545,4581,4639,4709,4729,4734,4744,4842,4937,4942,4943,4997,5107,5126,5133,5206,5272,5332,5341,5343,5359,5365,5373],"all_other_profiles_tied":false,"n_candidates":152,"old_strict_candidate_ids":["SIG_1324b0223b66"],"old_new_strict_candidate_set_equal":false,"new_best_outside_old_nearest":true},{"profile":735,"score":15.010430412595163,"candidate_indices":[459,896,1181,1346,1411,2240,2364,2389,2680,3953,4246,4277,4817,4968,4984,5373],"all_other_profiles_tied":false,"n_candidates":16,"old_strict_candidate_ids":["SIG_2721dc1aa6dd"],"old_new_strict_candidate_set_equal":false,"new_best_outside_old_nearest":true},{"profile":736,"score":1.9274184561709535,"candidate_indices":[0,5,7,8,13,15,17,19,21,23,24,28,29,31,32,35,36,38,41,42,44,45,49,50,52,55,56,59,60,61,62,64,67,68,73,74,75,77,78,79,84,85,90,92,93,94,95,102,103,104,107,108,109,110,111,113,114,115,117,118,119,124,126,127,128,129,130,131,132,136,141,142,143,145,148,153,155,156,157,159,160,162,163,165,166,167,168,171,172,175,182,183,186,188,192,194,195,196,197,201,203,206,207,209,210,211,213,215,220,224,225,228,231,236,239,241,244,245,246,249,250,251,252,254,255,259,260,261,263,264,266,267,268,269,271,273,275,276,277,279,280,281,285,286,288,289,291,292,293,295,297,299,304,306,307,308,309,310,311,313,314,316,317,318,320,322,324,325,328,329,330,331,335,337,339,341,342,343,346,349,350,351,352,355,356,357,358,359,360,361,363,365,366,368,370,376,377,378,379,380,381,382,384,385,386,387,391,392,394,395,399,401,402,407,409,411,414,416,417,419,422,423,425,426,433,434,437,438,439,441,442,444,445,449,450,454,456,458,459,462,463,464,466,467,468,469,477,478,481,483,486,487,489,490,491,492,493,494,498,499,500,501,504,505,506,510,511,514,515,517,520,521,522,523,528,529,530,532,533,534,535,536,538,540,541,542,545,546,548,552,555,556,559,560,561,562,563,566,569,571,572,573,574,575,576,578,580,581,583,584,587,588,589,593,594,595,596,600,602,603,608,611,614,617,618,620,621,624,625,626,627,628,629,630,631,632,633,637,638,640,642,643,644,645,648,649,650,652,653,655,656,660,662,663,665,666,667,669,670,672,673,678,682,684,685,686,687,691,692,693,694,696,697,698,700,702,704,705,706,708,709,712,714,715,716,717,718,719,720,721,722,723,724,729,730,733,735,738,740,743,744,745,748,749,754,755,757,759,760,762,763,765,768,769,772,774,775,777,780,783,785,786,789,790,791,792,793,795,796,798,799,800,801,803,804,805,807,808,809,811,812,813,815,816,817,819,820,823,825,827,828,831,832,839,840,842,844,847,848,849,850,851,855,856,863,864,866,868,872,875,877,878,883,884,885,891,892,893,894,896,897,900,902,905,909,910,911,913,919,920,927,928,931,932,934,938,940,941,942,943,944,945,948,949,950,951,952,954,955,956,957,961,966,969,970,971,976,977,980,982,983,985,987,988,990,991,994,995,996,997,999,1000,1002,1004,1006,1007,1008,1010,1013,1014,1015,1017,1018,1019,1022,1023,1026,1027,1029,1032,1033,1036,1046,1048,1049,1053,1055,1057,1061,1062,1063,1064,1065,1066,1067,1070,1072,1073,1075,1078,1084,1086,1088,1095,1096,1097,1098,1099,1100,1101,1102,1103,1104,1105,1107,1109,1116,1118,1119,1120,1122,1123,1124,1125,1126,1128,1129,1130,1131,1133,1134,1135,1136,1137,1138,1139,1140,1141,1142,1145,1148,1150,1153,1154,1155,1156,1157,1158,1159,1160,1162,1165,1166,1167,1169,1171,1172,1174,1175,1177,1178,1180,1181,1185,1186,1188,1189,1190,1193,1195,1196,1198,1199,1202,1205,1206,1209,1210,1211,1212,1219,1222,1228,1232,1238,1239,1242,1246,1249,1253,1254,1259,1261,1265,1267,1270,1271,1275,1276,1279,1280,1282,1286,1287,1289,1292,1293,1294,1295,1296,1298,1303,1304,1307,1308,1309,1310,1313,1314,1315,1317,1318,1320,1321,1322,1324,1325,1327,1328,1330,1334,1335,1337,1338,1339,1340,1341,1343,1345,1346,1348,1349,1350,1351,1352,1354,1356,1357,1362,1366,1367,1368,1369,1376,1378,1380,1382,1385,1387,1390,1392,1394,1395,1396,1397,1398,1399,1400,1401,1404,1406,1407,1411,1412,1413,1415,1422,1423,1425,1426,1427,1428,1429,1430,1431,1432,1434,1435,1436,1439,1443,1444,1447,1453,1454,1456,1457,1458,1459,1462,1463,1467,1468,1470,1471,1472,1475,1476,1477,1478,1480,1481,1484,1485,1487,1488,1493,1495,1499,1500,1501,1502,1504,1505,1508,1513,1514,1515,1516,1519,1521,1522,1524,1526,1527,1530,1531,1532,1533,1534,1535,1536,1539,1540,1541,1542,1544,1549,1552,1553,1554,1555,1556,1558,1562,1563,1564,1565,1566,1567,1569,1570,1571,1573,1577,1578,1582,1583,1584,1586,1589,1590,1591,1592,1593,1597,1598,1600,1603,1604,1608,1610,1611,1612,1613,1614,1617,1618,1619,1620,1627,1629,1631,1632,1633,1635,1636,1637,1638,1642,1643,1644,1648,1649,1651,1652,1653,1656,1660,1662,1663,1665,1669,1671,1672,1675,1677,1681,1686,1687,1693,1695,1699,1700,1701,1702,1703,1704,1705,1706,1709,1711,1712,1713,1714,1718,1721,1722,1724,1727,1728,1729,1731,1736,1737,1738,1739,1741,1743,1746,1747,1748,1750,1751,1752,1754,1757,1758,1759,1761,1770,1773,1776,1779,1782,1783,1785,1787,1788,1795,1801,1802,1804,1810,1811,1815,1816,1817,1821,1823,1826,1827,1829,1830,1831,1832,1834,1836,1838,1839,1840,1844,1848,1849,1850,1852,1856,1858,1866,1867,1868,1871,1875,1880,1884,1885,1892,1894,1895,1897,1898,1902,1903,1906,1909,1912,1914,1915,1916,1919,1920,1921,1922,1923,1926,1927,1929,1930,1931,1933,1935,1936,1937,1938,1940,1944,1948,1950,1951,1954,1955,1956,1958,1961,1962,1964,1967,1971,1973,1977,1978,1979,1981,1982,1983,1984,1986,1990,1991,1992,1993,1995,1996,1997,1999,2001,2006,2009,2011,2012,2013,2014,2015,2017,2018,2021,2022,2023,2025,2027,2030,2031,2034,2039,2042,2043,2046,2047,2048,2049,2052,2053,2054,2056,2057,2059,2064,2070,2074,2079,2080,2083,2085,2087,2088,2089,2092,2093,2096,2097,2098,2100,2102,2103,2108,2110,2112,2114,2115,2117,2121,2122,2123,2125,2126,2128,2131,2132,2136,2137,2138,2140,2142,2144,2145,2147,2149,2153,2156,2159,2160,2161,2165,2166,2167,2168,2171,2172,2175,2176,2179,2180,2181,2182,2183,2184,2185,2186,2197,2198,2199,2203,2205,2208,2209,2211,2212,2215,2216,2217,2218,2219,2221,2222,2227,2228,2230,2233,2236,2237,2239,2240,2242,2245,2248,2249,2251,2256,2259,2262,2263,2267,2272,2273,2275,2276,2277,2278,2280,2281,2282,2283,2285,2288,2289,2290,2291,2294,2296,2297,2298,2300,2301,2303,2304,2305,2306,2307,2312,2315,2317,2318,2320,2322,2323,2324,2325,2326,2327,2333,2335,2337,2338,2339,2342,2343,2344,2345,2346,2350,2353,2356,2359,2361,2363,2364,2365,2367,2368,2371,2374,2375,2376,2377,2379,2380,2385,2386,2389,2390,2391,2392,2393,2394,2396,2399,2401,2403,2404,2405,2409,2410,2412,2413,2414,2415,2416,2417,2419,2420,2422,2424,2425,2427,2430,2432,2433,2434,2436,2437,2438,2439,2441,2444,2445,2446,2447,2448,2449,2450,2452,2454,2455,2460,2462,2465,2469,2470,2474,2476,2477,2478,2481,2483,2485,2487,2488,2491,2492,2493,2495,2498,2500,2502,2503,2505,2506,2507,2509,2510,2511,2515,2517,2525,2527,2529,2531,2532,2533,2536,2539,2540,2541,2543,2546,2547,2548,2549,2550,2551,2553,2554,2560,2561,2563,2564,2565,2566,2569,2570,2571,2572,2573,2576,2577,2580,2586,2587,2588,2593,2595,2596,2598,2600,2606,2608,2609,2612,2613,2614,2615,2621,2623,2626,2627,2629,2630,2631,2632,2637,2640,2644,2646,2647,2648,2651,2652,2654,2655,2657,2659,2660,2661,2662,2663,2664,2665,2668,2670,2671,2672,2673,2674,2675,2676,2680,2683,2684,2685,2686,2690,2692,2693,2694,2700,2701,2702,2705,2707,2709,2710,2712,2720,2721,2722,2723,2725,2728,2730,2731,2734,2735,2738,2739,2741,2742,2744,2747,2749,2752,2755,2757,2758,2760,2762,2763,2764,2768,2772,2773,2774,2776,2781,2782,2784,2787,2789,2791,2793,2794,2795,2796,2801,2802,2804,2806,2807,2808,2809,2810,2812,2816,2822,2824,2825,2827,2830,2834,2837,2838,2839,2844,2845,2847,2848,2849,2850,2851,2855,2858,2859,2863,2865,2868,2869,2873,2875,2876,2879,2880,2881,2882,2883,2884,2885,2886,2889,2893,2894,2895,2899,2900,2902,2903,2905,2909,2910,2912,2913,2914,2916,2917,2919,2920,2922,2924,2925,2926,2927,2928,2929,2930,2931,2934,2943,2945,2949,2951,2957,2958,2959,2960,2961,2963,2964,2966,2967,2968,2969,2975,2976,2979,2982,2983,2987,2991,2993,2994,2995,2998,3000,3001,3004,3008,3010,3011,3014,3015,3019,3021,3022,3024,3025,3030,3031,3033,3034,3036,3040,3041,3044,3048,3049,3050,3052,3054,3056,3058,3060,3062,3064,3067,3069,3070,3071,3073,3075,3076,3077,3078,3080,3081,3086,3087,3088,3090,3091,3092,3093,3094,3095,3098,3100,3101,3105,3106,3107,3108,3109,3110,3111,3113,3116,3117,3118,3121,3122,3123,3129,3130,3133,3134,3135,3136,3137,3138,3139,3145,3147,3148,3150,3155,3156,3157,3158,3161,3162,3169,3170,3171,3172,3174,3175,3180,3181,3183,3184,3185,3187,3188,3189,3190,3193,3195,3196,3199,3203,3205,3206,3208,3211,3213,3214,3215,3217,3223,3225,3228,3229,3231,3233,3234,3235,3236,3239,3241,3242,3244,3250,3254,3255,3256,3259,3261,3262,3264,3267,3268,3271,3272,3274,3275,3276,3278,3279,3280,3281,3282,3284,3285,3286,3288,3290,3291,3293,3294,3295,3297,3298,3299,3300,3302,3303,3307,3308,3310,3311,3314,3316,3317,3325,3326,3331,3332,3333,3334,3335,3337,3342,3343,3345,3346,3347,3348,3349,3350,3353,3358,3359,3362,3363,3364,3366,3368,3373,3374,3376,3378,3379,3380,3383,3384,3388,3389,3391,3393,3394,3395,3397,3398,3399,3405,3408,3409,3411,3413,3415,3416,3418,3419,3420,3421,3423,3424,3426,3427,3430,3431,3433,3434,3435,3437,3438,3440,3442,3443,3444,3449,3453,3455,3457,3462,3463,3464,3465,3466,3467,3468,3470,3474,3475,3476,3479,3481,3482,3483,3485,3487,3489,3490,3492,3493,3495,3500,3504,3506,3509,3511,3512,3513,3514,3515,3516,3517,3518,3519,3520,3523,3524,3527,3528,3533,3538,3541,3542,3549,3550,3552,3554,3555,3557,3558,3559,3561,3562,3565,3570,3572,3574,3576,3579,3580,3581,3582,3584,3592,3593,3597,3601,3606,3608,3611,3612,3614,3616,3617,3621,3623,3624,3626,3629,3630,3632,3634,3639,3641,3642,3648,3652,3654,3655,3656,3657,3658,3659,3660,3664,3672,3673,3675,3677,3684,3685,3686,3687,3688,3691,3692,3695,3696,3698,3700,3703,3706,3707,3708,3709,3711,3713,3715,3718,3719,3721,3723,3725,3727,3729,3731,3733,3734,3737,3738,3740,3741,3742,3745,3747,3750,3751,3752,3753,3754,3756,3759,3760,3761,3762,3765,3766,3772,3776,3778,3779,3786,3787,3788,3789,3790,3793,3795,3797,3798,3799,3800,3802,3803,3805,3810,3813,3814,3815,3816,3817,3819,3820,3821,3822,3827,3828,3829,3836,3837,3839,3842,3843,3846,3847,3850,3857,3859,3860,3862,3863,3865,3868,3871,3874,3876,3878,3879,3880,3881,3882,3883,3887,3888,3889,3890,3894,3896,3897,3899,3900,3901,3902,3905,3906,3908,3911,3912,3913,3914,3915,3917,3918,3919,3922,3923,3931,3932,3935,3939,3941,3943,3945,3946,3947,3951,3953,3954,3955,3957,3960,3964,3965,3966,3968,3971,3974,3975,3977,3978,3980,3981,3982,3987,3989,3990,3991,3992,3993,3994,3997,4000,4002,4003,4004,4007,4009,4010,4011,4015,4018,4020,4021,4022,4026,4029,4031,4032,4038,4039,4041,4042,4046,4047,4049,4050,4055,4056,4059,4060,4061,4062,4065,4072,4074,4076,4077,4079,4080,4081,4084,4085,4087,4090,4091,4093,4094,4095,4099,4100,4102,4103,4107,4108,4110,4112,4113,4116,4122,4123,4126,4127,4129,4131,4134,4135,4136,4137,4138,4139,4140,4142,4143,4148,4149,4150,4155,4156,4157,4158,4160,4165,4167,4170,4173,4174,4176,4177,4180,4184,4185,4186,4187,4188,4189,4191,4192,4193,4195,4198,4199,4202,4203,4206,4208,4209,4212,4213,4214,4215,4219,4220,4221,4223,4227,4228,4229,4231,4232,4233,4236,4237,4239,4246,4247,4248,4249,4251,4253,4262,4263,4264,4266,4267,4268,4271,4276,4277,4278,4283,4284,4286,4288,4291,4292,4295,4296,4299,4302,4303,4305,4307,4309,4311,4315,4317,4318,4319,4321,4322,4324,4326,4333,4338,4341,4347,4356,4358,4359,4360,4361,4362,4363,4368,4370,4373,4374,4375,4376,4379,4382,4383,4384,4385,4389,4390,4391,4392,4393,4395,4399,4401,4404,4407,4411,4414,4416,4417,4418,4419,4420,4421,4422,4427,4428,4430,4432,4436,4437,4439,4441,4443,4445,4446,4447,4448,4449,4452,4453,4454,4457,4458,4460,4464,4465,4467,4472,4474,4476,4480,4481,4482,4483,4485,4486,4488,4489,4490,4491,4492,4493,4494,4495,4497,4499,4502,4503,4506,4507,4508,4509,4510,4511,4512,4513,4515,4518,4519,4520,4521,4522,4523,4524,4525,4528,4529,4531,4533,4536,4539,4540,4541,4543,4545,4546,4548,4549,4550,4551,4552,4555,4557,4562,4564,4566,4577,4579,4581,4582,4583,4585,4586,4587,4588,4589,4590,4596,4599,4601,4605,4607,4612,4614,4617,4619,4624,4626,4627,4630,4631,4632,4633,4638,4639,4645,4646,4649,4650,4652,4655,4656,4657,4663,4664,4665,4666,4667,4669,4670,4673,4674,4677,4678,4679,4680,4684,4687,4689,4690,4691,4692,4694,4695,4697,4699,4700,4701,4704,4707,4708,4709,4711,4712,4715,4717,4718,4719,4720,4724,4725,4728,4729,4734,4736,4737,4738,4740,4741,4742,4743,4744,4747,4750,4752,4753,4756,4757,4758,4761,4763,4766,4768,4770,4771,4773,4775,4776,4777,4778,4784,4787,4789,4793,4795,4797,4798,4799,4805,4806,4807,4808,4809,4811,4813,4816,4817,4820,4821,4822,4823,4826,4827,4830,4831,4833,4834,4835,4839,4842,4843,4844,4845,4846,4847,4851,4852,4854,4855,4856,4857,4858,4860,4864,4865,4866,4868,4869,4870,4871,4872,4875,4876,4877,4880,4881,4882,4884,4885,4892,4893,4898,4899,4900,4902,4903,4904,4906,4907,4909,4910,4912,4913,4916,4917,4920,4922,4923,4924,4925,4929,4930,4931,4932,4934,4935,4936,4937,4938,4940,4942,4943,4944,4945,4946,4947,4949,4950,4952,4953,4957,4959,4963,4964,4966,4968,4969,4970,4977,4980,4982,4983,4984,4985,4987,4988,4992,4995,4996,4997,4998,5001,5002,5003,5004,5008,5010,5013,5014,5016,5017,5019,5020,5021,5023,5024,5025,5028,5029,5030,5031,5034,5035,5038,5040,5041,5042,5045,5046,5052,5065,5068,5069,5072,5073,5074,5075,5077,5078,5079,5084,5085,5088,5091,5094,5096,5097,5101,5103,5105,5107,5112,5114,5117,5118,5120,5126,5127,5128,5129,5130,5131,5132,5133,5136,5138,5142,5143,5145,5147,5151,5152,5155,5156,5157,5158,5159,5160,5172,5173,5175,5176,5177,5178,5179,5180,5183,5185,5189,5190,5191,5192,5194,5195,5197,5198,5199,5202,5203,5204,5206,5207,5211,5212,5213,5216,5217,5219,5221,5223,5224,5225,5226,5227,5229,5235,5236,5238,5239,5240,5242,5245,5248,5252,5254,5255,5260,5264,5265,5269,5272,5274,5278,5280,5282,5284,5286,5289,5290,5292,5294,5295,5296,5299,5305,5306,5307,5308,5312,5314,5315,5319,5320,5323,5324,5326,5327,5328,5329,5330,5331,5332,5336,5338,5339,5340,5341,5342,5343,5346,5347,5348,5349,5353,5355,5358,5359,5362,5364,5365,5366,5367,5368,5372,5373],"all_other_profiles_tied":false,"n_candidates":2736,"old_strict_candidate_ids":["SIG_20476345e6d7","SIG_40c81919b815"],"old_new_strict_candidate_set_equal":false,"new_best_outside_old_nearest":true},{"profile":737,"score":11.879203672834004,"candidate_indices":[322,1253,1346,1611,1821,2080,2498,2541,2655,3076,3629,3987,4009,4076,4512,4533,5343],"all_other_profiles_tied":false,"n_candidates":17,"old_strict_candidate_ids":["SIG_ab629c8fff45"],"old_new_strict_candidate_set_equal":false,"new_best_outside_old_nearest":true},{"profile":738,"score":8.087545041691621,"candidate_indices":[31,45,50,64,66,68,77,84,90,110,114,124,143,145,156,182,183,192,209,224,263,264,266,268,273,281,292,325,341,342,351,355,359,365,366,377,378,379,385,391,426,459,487,489,506,510,522,528,559,566,584,585,625,627,631,643,644,649,656,662,670,678,692,704,709,712,744,780,786,789,790,793,811,813,816,825,840,842,847,851,866,875,877,885,896,920,956,971,976,980,984,1010,1017,1026,1039,1046,1055,1070,1072,1078,1097,1100,1116,1122,1138,1171,1172,1181,1186,1188,1253,1270,1289,1293,1298,1304,1308,1309,1318,1320,1325,1337,1346,1352,1356,1376,1382,1399,1400,1401,1463,1502,1504,1522,1527,1539,1558,1565,1584,1603,1604,1608,1611,1635,1644,1699,1701,1705,1736,1738,1741,1758,1788,1793,1821,1840,1874,1875,1906,1914,1920,1926,1937,1940,1948,1961,1977,1999,2017,2018,2027,2039,2052,2054,2057,2079,2080,2096,2123,2125,2186,2203,2208,2237,2242,2263,2288,2289,2300,2324,2326,2345,2364,2367,2371,2377,2379,2385,2389,2390,2393,2405,2412,2416,2427,2441,2444,2447,2448,2465,2481,2491,2495,2498,2502,2536,2541,2554,2565,2571,2593,2595,2598,2614,2630,2648,2654,2655,2657,2670,2671,2680,2684,2685,2702,2709,2721,2762,2773,2796,2810,2825,2837,2844,2849,2851,2863,2865,2868,2869,2886,2893,2925,2930,2945,2951,2987,3025,3031,3041,3050,3052,3056,3069,3075,3076,3094,3123,3136,3190,3203,3231,3250,3280,3300,3334,3349,3360,3399,3415,3426,3462,3464,3474,3490,3500,3509,3576,3580,3581,3601,3612,3623,3629,3630,3634,3656,3672,3677,3685,3703,3706,3727,3734,3737,3752,3756,3766,3788,3795,3800,3805,3822,3846,3868,3878,3888,3895,3902,3913,3914,3923,3953,3980,3987,4009,4021,4022,4032,4041,4055,4074,4076,4077,4095,4127,4134,4139,4159,4170,4176,4195,4198,4202,4214,4215,4219,4231,4236,4239,4246,4253,4266,4268,4277,4286,4288,4299,4333,4362,4368,4383,4389,4404,4417,4420,4427,4428,4436,4453,4472,4480,4483,4487,4491,4493,4499,4512,4519,4522,4529,4533,4540,4545,4549,4555,4564,4581,4582,4588,4601,4617,4627,4631,4639,4645,4649,4655,4665,4674,4689,4709,4720,4728,4729,4734,4743,4744,4752,4757,4775,4797,4806,4823,4839,4842,4856,4868,4869,4870,4884,4900,4902,4913,4936,4937,4938,4942,4943,4949,4952,4963,4968,4969,4977,4984,4995,4997,5004,5052,5061,5087,5094,5107,5112,5117,5118,5126,5131,5133,5136,5175,5176,5199,5204,5206,5221,5240,5290,5323,5332,5341,5342,5343,5358,5359,5366,5367,5372,5373],"all_other_profiles_tied":false,"n_candidates":470,"old_strict_candidate_ids":["SIG_d0a52d89a7de"],"old_new_strict_candidate_set_equal":false,"new_best_outside_old_nearest":true},{"profile":739,"score":18.689345833920985,"candidate_indices":[842,1346],"all_other_profiles_tied":false,"n_candidates":2,"old_strict_candidate_ids":["SIG_5d9e4e01e5d1"],"old_new_strict_candidate_set_equal":false,"new_best_outside_old_nearest":true},{"profile":740,"score":15.668441533833706,"candidate_indices":[1010,2498,3300,3380,3902,3923,4009,4729,5343],"all_other_profiles_tied":false,"n_candidates":9,"old_strict_candidate_ids":["SIG_f9b05b529c64"],"old_new_strict_candidate_set_equal":false,"new_best_outside_old_nearest":true},{"profile":741,"score":7.9281341716088605,"candidate_indices":[0,31,45,50,64,74,84,110,127,143,145,268,271,281,285,295,299,339,341,349,355,359,365,377,378,379,385,391,392,426,434,437,459,481,487,489,522,535,556,561,566,578,584,627,640,644,649,660,696,722,768,780,793,800,811,813,816,832,840,842,856,866,875,877,885,905,911,920,952,976,987,1010,1064,1066,1072,1075,1098,1119,1137,1138,1139,1172,1178,1181,1186,1253,1261,1270,1289,1298,1318,1320,1324,1325,1327,1346,1351,1356,1368,1376,1382,1395,1399,1400,1415,1426,1502,1519,1522,1527,1539,1584,1598,1603,1604,1611,1665,1701,1705,1736,1741,1750,1754,1758,1821,1840,1867,1875,1914,1929,1937,1948,1950,1971,1977,2027,2042,2057,2079,2080,2096,2100,2122,2125,2131,2156,2166,2188,2208,2242,2277,2300,2326,2364,2385,2389,2393,2405,2412,2415,2420,2441,2444,2447,2465,2474,2481,2491,2498,2502,2536,2539,2541,2548,2554,2565,2593,2614,2629,2648,2654,2655,2657,2671,2680,2702,2739,2762,2773,2793,2810,2825,2834,2844,2851,2869,2884,2886,2889,2893,2924,2929,2945,2951,2959,2961,2987,2991,3025,3031,3036,3050,3052,3069,3076,3077,3094,3100,3129,3136,3190,3206,3275,3279,3300,3349,3380,3431,3462,3464,3474,3490,3509,3511,3549,3561,3580,3581,3601,3612,3629,3641,3672,3675,3685,3706,3707,3752,3756,3766,3788,3790,3820,3876,3878,3888,3923,3953,3955,3974,3980,3987,4000,4009,4011,4021,4022,4055,4076,4100,4127,4134,4139,4158,4176,4198,4214,4215,4231,4236,4239,4246,4251,4263,4268,4277,4284,4286,4326,4368,4383,4391,4395,4399,4404,4420,4427,4439,4441,4449,4452,4491,4492,4507,4512,4533,4545,4555,4577,4631,4665,4674,4684,4709,4729,4734,4743,4744,4775,4820,4823,4856,4868,4900,4936,4937,4938,4942,4943,4963,4968,4984,4995,4997,5004,5045,5046,5065,5074,5091,5117,5118,5126,5133,5138,5156,5157,5175,5176,5179,5204,5206,5221,5222,5260,5272,5290,5323,5332,5341,5343,5347,5359,5366,5367,5373],"all_other_profiles_tied":false,"n_candidates":366,"old_strict_candidate_ids":["SIG_859e6b649892"],"old_new_strict_candidate_set_equal":false,"new_best_outside_old_nearest":true},{"profile":742,"score":10.413830070475818,"candidate_indices":[50,64,74,84,192,211,246,266,268,271,277,281,346,355,391,426,481,498,535,556,649,800,816,832,840,856,885,905,1064,1075,1119,1172,1346,1356,1369,1426,1449,1513,1539,1604,1741,1821,1840,1914,1926,2021,2057,2079,2080,2125,2240,2246,2324,2326,2385,2389,2412,2441,2454,2491,2498,2502,2536,2541,2565,2600,2614,2630,2648,2655,2680,2849,2863,2929,2951,2961,3025,3050,3052,3081,3117,3228,3300,3349,3387,3388,3415,3464,3524,3612,3685,3719,3737,3752,3756,3766,3822,3846,3923,3953,3954,3955,3987,4009,4021,4022,4055,4076,4100,4198,4214,4231,4268,4277,4300,4368,4383,4404,4427,4489,4519,4522,4533,4540,4545,4555,4618,4665,4729,4743,4775,4793,4885,4900,4902,4936,4977,4995,4997,5004,5008,5117,5133,5175,5206,5290,5323,5332,5341,5343,5373],"all_other_profiles_tied":false,"n_candidates":151,"old_strict_candidate_ids":["SIG_b654de570a3e"],"old_new_strict_candidate_set_equal":false,"new_best_outside_old_nearest":true},{"profile":743,"score":17.103153682036428,"candidate_indices":[84,562,2495,3300,3685,4404,4734],"all_other_profiles_tied":false,"n_candidates":7,"old_strict_candidate_ids":["SIG_edfd880496cf"],"old_new_strict_candidate_set_equal":false,"new_best_outside_old_nearest":true},{"profile":744,"score":23.438386725277955,"candidate_indices":[2203],"all_other_profiles_tied":false,"n_candidates":1,"old_strict_candidate_ids":["SIG_58ecac81a427","SIG_b778d3e2d687"],"old_new_strict_candidate_set_equal":false,"new_best_outside_old_nearest":true},{"profile":745,"score":10.430016714160748,"candidate_indices":[45,64,74,162,183,192,268,271,281,339,341,365,387,391,426,487,552,559,561,584,625,627,644,709,719,768,790,795,811,816,823,842,896,1026,1072,1078,1172,1178,1181,1286,1289,1324,1339,1346,1351,1356,1367,1432,1478,1527,1539,1565,1604,1611,1705,1758,1788,1831,1840,1867,1884,1921,1929,1948,2006,2052,2054,2079,2080,2110,2125,2145,2183,2215,2300,2326,2385,2393,2412,2441,2444,2481,2491,2495,2498,2565,2614,2648,2655,2680,2702,2734,2773,2810,2849,2893,2945,2987,3015,3025,3031,3069,3076,3086,3136,3190,3254,3295,3300,3334,3421,3437,3464,3483,3509,3557,3580,3582,3601,3612,3616,3632,3656,3685,3706,3719,3756,3778,3800,3878,3923,3953,3980,3989,4000,4009,4021,4022,4032,4087,4134,4160,4185,4198,4239,4251,4268,4277,4326,4368,4383,4404,4439,4445,4491,4512,4519,4533,4545,4586,4588,4709,4720,4743,4793,4798,4811,4817,4854,4870,4942,4943,4963,4969,4977,4984,4995,5004,5034,5112,5126,5133,5289,5320,5332,5341,5359,5373],"all_other_profiles_tied":false,"n_candidates":188,"old_strict_candidate_ids":["SIG_034480e7a0d7"],"old_new_strict_candidate_set_equal":false,"new_best_outside_old_nearest":true},{"profile":746,"score":10.31597196781671,"candidate_indices":[64,68,73,90,94,143,146,156,209,271,327,341,395,426,445,459,491,506,510,556,611,625,628,649,654,670,685,705,754,793,832,839,842,856,866,1055,1072,1087,1119,1171,1172,1180,1211,1346,1356,1539,1604,1631,1701,1722,1736,1819,1840,1858,1906,1914,1926,1939,1953,2017,2027,2054,2079,2122,2222,2367,2380,2393,2441,2447,2481,2498,2532,2554,2565,2593,2614,2655,2691,2702,2810,2844,2889,2961,2965,2972,3025,3086,3117,3228,3276,3300,3462,3464,3509,3527,3601,3685,3750,3752,3756,3788,3800,3923,3987,4021,4022,4083,4128,4134,4139,4165,4277,4326,4368,4394,4404,4427,4436,4489,4491,4512,4545,4546,4555,4563,4627,4645,4720,4839,4900,4924,4937,4942,4963,4984,4998,5034,5067,5117,5133,5142,5164,5176,5248,5314,5323,5343,5359,5367,5373],"all_other_profiles_tied":false,"n_candidates":151,"old_strict_candidate_ids":["SIG_09de1402c503","SIG_352169ad93a5"],"old_new_strict_candidate_set_equal":false,"new_best_outside_old_nearest":true},{"profile":747,"score":5.083355818227861,"candidate_indices":[0,7,23,24,28,31,32,38,45,50,52,58,62,64,68,69,73,74,77,78,84,86,102,109,110,115,118,119,124,127,138,143,145,150,162,163,171,176,177,182,188,197,201,209,233,240,246,261,263,264,266,268,271,273,280,281,284,285,299,313,319,320,337,341,342,346,351,355,359,361,365,366,368,376,377,378,379,382,385,389,391,392,396,405,406,411,422,423,426,434,437,441,442,449,451,454,456,459,461,464,470,481,484,487,508,509,510,514,515,517,520,522,532,535,538,542,546,547,548,552,553,554,555,556,561,566,575,577,578,583,584,586,594,600,602,603,609,617,618,625,628,631,633,637,638,642,644,645,647,648,649,651,656,660,666,670,675,678,679,682,685,692,694,704,709,712,718,719,721,722,726,730,733,744,750,753,757,765,776,780,786,789,790,793,799,807,809,813,816,832,835,840,842,843,847,854,856,863,865,866,872,875,885,889,893,896,900,902,903,905,911,913,920,927,934,938,946,948,949,956,966,971,976,984,987,988,992,997,1004,1007,1010,1013,1014,1017,1024,1026,1031,1034,1055,1057,1064,1069,1071,1072,1075,1078,1085,1110,1116,1119,1128,1129,1134,1137,1138,1139,1142,1157,1167,1172,1175,1178,1181,1183,1186,1204,1223,1229,1242,1252,1253,1254,1259,1262,1267,1270,1272,1275,1276,1279,1282,1286,1287,1289,1295,1298,1308,1309,1318,1324,1325,1328,1339,1340,1346,1347,1356,1357,1359,1367,1375,1376,1382,1384,1387,1395,1396,1399,1419,1421,1426,1441,1443,1447,1450,1452,1459,1461,1462,1477,1478,1493,1495,1502,1507,1513,1519,1521,1522,1527,1531,1532,1536,1538,1539,1543,1557,1565,1569,1570,1571,1572,1574,1577,1584,1586,1588,1598,1604,1608,1610,1611,1625,1627,1630,1633,1648,1655,1662,1665,1669,1671,1672,1675,1677,1686,1699,1701,1702,1705,1717,1730,1736,1738,1739,1741,1757,1758,1759,1761,1770,1782,1787,1797,1800,1803,1805,1821,1823,1827,1840,1849,1859,1864,1867,1875,1885,1899,1906,1911,1914,1917,1920,1921,1923,1925,1926,1929,1937,1939,1948,1961,1962,1976,1977,1978,1992,1997,2001,2008,2010,2011,2019,2021,2027,2028,2031,2037,2038,2039,2042,2045,2050,2052,2054,2057,2079,2080,2084,2093,2096,2103,2112,2114,2122,2123,2125,2141,2144,2153,2160,2168,2179,2182,2184,2186,2198,2199,2203,2208,2212,2214,2215,2222,2223,2224,2226,2233,2242,2248,2249,2251,2259,2267,2283,2285,2292,2298,2300,2317,2318,2326,2328,2333,2338,2347,2351,2364,2367,2373,2374,2379,2380,2384,2385,2389,2390,2392,2393,2395,2397,2401,2412,2413,2415,2419,2438,2441,2444,2447,2449,2450,2454,2462,2465,2470,2473,2476,2477,2481,2491,2495,2497,2498,2502,2503,2507,2508,2518,2522,2529,2532,2536,2539,2540,2541,2546,2547,2548,2550,2554,2556,2563,2565,2571,2573,2575,2577,2584,2586,2592,2593,2597,2598,2613,2614,2629,2640,2641,2644,2648,2649,2651,2655,2661,2665,2670,2671,2674,2676,2680,2684,2690,2692,2693,2694,2701,2702,2705,2718,2720,2721,2725,2727,2739,2757,2773,2777,2795,2796,2797,2810,2822,2825,2836,2837,2844,2849,2853,2857,2863,2865,2869,2880,2884,2886,2887,2889,2893,2896,2910,2919,2924,2925,2926,2929,2931,2942,2945,2951,2957,2959,2961,2984,2987,2991,2998,3003,3004,3012,3014,3018,3020,3021,3025,3031,3038,3050,3052,3068,3069,3070,3074,3075,3076,3080,3086,3087,3089,3092,3095,3099,3107,3108,3117,3120,3123,3125,3131,3136,3147,3150,3169,3181,3190,3193,3196,3198,3200,3228,3236,3242,3247,3250,3254,3257,3266,3268,3271,3279,3296,3300,3303,3314,3317,3322,3331,3334,3343,3344,3348,3349,3358,3376,3377,3380,3388,3393,3394,3399,3413,3415,3416,3420,3431,3433,3434,3436,3437,3449,3451,3462,3463,3464,3467,3474,3479,3482,3487,3490,3499,3500,3501,3506,3509,3511,3518,3519,3527,3528,3547,3550,3561,3571,3572,3580,3584,3601,3612,3614,3616,3626,3629,3636,3641,3643,3649,3656,3659,3672,3677,3683,3685,3694,3696,3701,3706,3707,3709,3713,3719,3725,3727,3729,3731,3734,3737,3741,3747,3749,3750,3752,3756,3759,3766,3770,3774,3788,3789,3805,3816,3817,3820,3822,3827,3845,3846,3859,3868,3878,3880,3881,3888,3902,3912,3914,3923,3925,3932,3943,3953,3954,3955,3960,3963,3968,3974,3977,3980,3987,4000,4001,4002,4007,4009,4010,4018,4020,4021,4022,4033,4035,4039,4041,4047,4053,4055,4058,4060,4063,4065,4070,4074,4076,4091,4093,4095,4097,4100,4117,4128,4134,4139,4142,4148,4159,4165,4170,4175,4176,4195,4196,4197,4198,4203,4208,4209,4212,4213,4214,4215,4224,4228,4230,4231,4236,4238,4239,4245,4246,4248,4251,4255,4263,4267,4268,4270,4277,4284,4286,4290,4291,4296,4299,4312,4313,4319,4324,4333,4341,4343,4346,4352,4354,4361,4368,4372,4377,4382,4383,4384,4389,4391,4395,4401,4404,4416,4420,4424,4427,4436,4439,4449,4452,4457,4464,4465,4477,4479,4480,4483,4485,4489,4491,4512,4518,4519,4521,4522,4524,4529,4531,4533,4536,4540,4545,4546,4552,4553,4554,4555,4564,4576,4577,4581,4582,4588,4591,4598,4601,4604,4607,4609,4614,4626,4627,4631,4639,4645,4649,4653,4655,4657,4665,4670,4678,4682,4685,4689,4704,4709,4718,4720,4722,4724,4728,4729,4734,4740,4743,4744,4748,4757,4767,4768,4775,4776,4798,4799,4802,4806,4809,4810,4811,4823,4835,4839,4842,4860,4862,4865,4868,4870,4874,4875,4877,4884,4885,4886,4889,4900,4903,4906,4930,4931,4936,4937,4938,4943,4944,4952,4953,4963,4966,4968,4977,4984,4987,4990,4995,4997,5004,5006,5008,5011,5017,5021,5024,5029,5030,5034,5037,5041,5044,5045,5046,5049,5050,5057,5063,5087,5094,5096,5107,5111,5117,5118,5126,5133,5136,5137,5138,5144,5146,5148,5150,5152,5156,5157,5158,5163,5167,5175,5176,5181,5194,5195,5199,5204,5206,5208,5221,5230,5231,5237,5245,5251,5252,5268,5269,5272,5282,5288,5290,5292,5306,5307,5309,5311,5314,5316,5321,5323,5332,5333,5341,5342,5343,5344,5346,5347,5351,5353,5358,5359,5360,5361,5365,5366,5367,5368,5372,5373],"all_other_profiles_tied":false,"n_candidates":1123,"old_strict_candidate_ids":["SIG_12479035d473","SIG_1f8b10e52bf4","SIG_34ad478a5538"],"old_new_strict_candidate_set_equal":false,"new_best_outside_old_nearest":true},{"profile":748,"score":8.081029564698085,"candidate_indices":[0,23,45,52,64,73,145,162,264,271,281,359,365,377,379,391,459,487,528,561,580,603,631,640,644,649,660,670,704,719,793,795,809,840,856,866,885,999,1010,1026,1072,1075,1122,1137,1172,1181,1195,1239,1289,1346,1387,1477,1502,1524,1527,1565,1598,1604,1611,1758,1821,1840,1867,1929,1940,1965,1977,1992,1999,2027,2039,2052,2054,2057,2059,2080,2096,2123,2160,2186,2208,2300,2326,2347,2364,2367,2379,2412,2415,2441,2465,2491,2498,2541,2554,2565,2648,2655,2680,2773,2810,2825,2889,2893,2945,2951,2961,3025,3056,3069,3086,3107,3228,3261,3300,3325,3380,3391,3462,3464,3490,3509,3601,3612,3629,3685,3706,3788,3800,3805,3820,3846,3902,3923,3953,4009,4020,4021,4022,4041,4074,4100,4139,4165,4176,4195,4209,4239,4268,4277,4284,4317,4368,4383,4404,4439,4499,4512,4519,4533,4545,4627,4645,4687,4709,4729,4734,4743,4757,4775,4811,4823,4839,4868,4930,4936,4937,4938,4942,4968,4977,4984,4997,5045,5065,5117,5118,5126,5133,5138,5175,5176,5204,5206,5221,5323,5341,5343,5347,5359,5373],"all_other_profiles_tied":false,"n_candidates":201,"old_strict_candidate_ids":["SIG_0cf4e1b91926","SIG_3230a8b6649a","SIG_55f6639b2159","SIG_9e37798b0787","SIG_ede6b50accab"],"old_new_strict_candidate_set_equal":false,"new_best_outside_old_nearest":true},{"profile":749,"score":9.289849391310856,"candidate_indices":[31,45,50,52,64,73,84,92,110,127,156,162,183,201,231,239,264,271,281,285,299,304,314,339,349,351,359,361,377,378,379,380,391,426,481,487,494,522,556,561,566,584,603,625,631,640,644,649,653,660,692,709,712,719,722,744,762,790,793,816,825,832,840,842,856,863,866,875,885,905,971,1010,1017,1026,1055,1064,1072,1122,1131,1142,1172,1178,1181,1186,1188,1238,1242,1253,1276,1286,1289,1346,1356,1366,1382,1395,1399,1415,1426,1493,1502,1519,1527,1539,1582,1584,1604,1611,1662,1663,1700,1701,1736,1739,1741,1758,1782,1817,1821,1840,1852,1914,1916,1929,1937,1940,1948,1961,1977,2021,2027,2039,2054,2057,2079,2080,2096,2122,2145,2156,2175,2186,2203,2208,2237,2263,2296,2300,2322,2364,2367,2379,2385,2389,2393,2412,2441,2447,2465,2481,2491,2495,2498,2502,2527,2532,2539,2541,2548,2551,2554,2571,2580,2588,2593,2614,2647,2648,2655,2670,2671,2672,2674,2676,2680,2684,2693,2702,2712,2739,2757,2810,2825,2844,2849,2863,2865,2889,2900,2925,2951,2959,2961,2987,3014,3050,3052,3069,3070,3108,3117,3123,3136,3190,3217,3250,3261,3278,3279,3280,3300,3310,3317,3325,3334,3343,3349,3359,3394,3399,3405,3415,3418,3421,3433,3464,3490,3509,3542,3561,3576,3580,3612,3614,3672,3685,3706,3713,3719,3752,3756,3766,3788,3800,3846,3878,3915,3923,3946,3953,3974,3980,3987,4000,4007,4009,4021,4022,4032,4046,4055,4076,4108,4134,4139,4195,4203,4214,4215,4228,4231,4236,4239,4284,4311,4338,4368,4383,4393,4404,4411,4427,4439,4449,4489,4499,4507,4512,4519,4533,4545,4555,4557,4564,4582,4617,4627,4674,4684,4689,4709,4720,4729,4734,4743,4744,4757,4775,4806,4811,4823,4833,4860,4868,4902,4930,4936,4937,4938,4942,4949,4963,4968,4977,4984,4997,5065,5084,5094,5107,5118,5126,5133,5157,5199,5204,5206,5272,5323,5332,5341,5343,5346,5347,5359,5367,5373],"all_other_profiles_tied":false,"n_candidates":357,"old_strict_candidate_ids":["SIG_ce2230ecc73d","SIG_f6b5cbda2bf0"],"old_new_strict_candidate_set_equal":false,"new_best_outside_old_nearest":true},{"profile":750,"score":21.628318688318103,"candidate_indices":[5133],"all_other_profiles_tied":false,"n_candidates":1,"old_strict_candidate_ids":["SIG_eaa74cc29da6"],"old_new_strict_candidate_set_equal":false,"new_best_outside_old_nearest":true},{"profile":751,"score":7.5054191957860015,"candidate_indices":[0,45,50,64,84,90,110,127,145,183,201,268,281,339,349,351,359,365,377,385,391,426,434,481,487,522,552,556,561,578,584,625,649,660,682,719,768,793,813,832,840,842,851,856,866,872,885,896,920,1010,1026,1028,1055,1064,1072,1075,1078,1138,1142,1172,1178,1181,1253,1270,1279,1289,1343,1346,1351,1376,1387,1399,1480,1502,1513,1522,1527,1539,1604,1611,1636,1738,1758,1770,1782,1821,1840,1906,1914,1929,1937,1948,1961,2052,2054,2079,2122,2123,2186,2203,2208,2215,2219,2300,2324,2364,2379,2385,2389,2393,2465,2491,2495,2498,2532,2541,2554,2565,2580,2593,2613,2614,2648,2655,2663,2680,2684,2693,2721,2773,2810,2844,2905,2929,2945,2951,2959,2961,2987,3025,3036,3045,3050,3075,3190,3279,3300,3334,3349,3442,3462,3464,3474,3490,3509,3511,3561,3584,3601,3612,3656,3685,3687,3703,3719,3737,3752,3756,3766,3788,3800,3802,3878,3902,3923,3953,3954,3987,4009,4021,4032,4076,4095,4127,4139,4166,4176,4198,4214,4228,4231,4276,4277,4284,4299,4317,4333,4368,4383,4391,4404,4427,4439,4449,4460,4472,4491,4512,4519,4531,4533,4545,4555,4564,4577,4581,4582,4627,4639,4687,4689,4709,4729,4734,4743,4744,4757,4775,4820,4842,4878,4885,4900,4936,4937,4938,4942,4943,4968,4977,4984,4995,4997,5004,5045,5126,5133,5136,5175,5206,5290,5307,5312,5323,5332,5341,5343,5347,5359,5365,5366,5367,5373],"all_other_profiles_tied":false,"n_candidates":263,"old_strict_candidate_ids":["SIG_c2e7a3d923c3"],"old_new_strict_candidate_set_equal":false,"new_best_outside_old_nearest":true},{"profile":752,"score":13.786871608703894,"candidate_indices":[162,225,307,361,565,584,961,1172,1701,2027,2057,2389,2498,2614,2825,2828,3025,3190,3462,3529,3580,3655,3756,3953,3974,3987,4076,4236,4239,4404,4489,4545,5045,5341],"all_other_profiles_tied":false,"n_candidates":34,"old_strict_candidate_ids":["SIG_255a4f86fbc5"],"old_new_strict_candidate_set_equal":false,"new_best_outside_old_nearest":true},{"profile":753,"score":11.187582729603834,"candidate_indices":[45,50,64,84,145,162,285,346,359,391,411,481,514,517,522,556,566,584,603,644,649,660,722,885,896,1010,1026,1064,1072,1078,1139,1142,1172,1253,1267,1270,1309,1346,1399,1426,1477,1502,1513,1519,1539,1604,1699,1736,1739,1821,1840,1867,1914,1937,1948,1961,2021,2057,2122,2125,2208,2367,2379,2389,2412,2441,2454,2465,2491,2498,2565,2614,2648,2655,2671,2693,2702,2739,2773,2865,2945,2987,3025,3092,3136,3190,3303,3399,3415,3464,3474,3490,3509,3612,3685,3706,3707,3756,3788,3789,3820,3923,3974,4009,4055,4139,4231,4246,4284,4286,4383,4404,4427,4449,4533,4564,4577,4582,4607,4665,4720,4729,4734,4743,4744,4799,4806,4842,4860,4865,4900,4943,4963,4977,5008,5045,5107,5133,5204,5252,5290,5323,5341,5343,5347,5359,5367],"all_other_profiles_tied":false,"n_candidates":147,"old_strict_candidate_ids":["SIG_32156ab56017","SIG_d072bf6189b0"],"old_new_strict_candidate_set_equal":false,"new_best_outside_old_nearest":true},{"profile":754,"score":11.1345807170683,"candidate_indices":[64,73,143,271,341,459,491,510,556,625,649,670,685,793,832,842,856,866,1072,1172,1180,1346,1356,1539,1604,1701,1736,1840,1906,2027,2054,2079,2122,2222,2367,2380,2441,2447,2498,2532,2554,2565,2614,2655,2691,2702,2810,2844,2889,2961,3025,3086,3228,3300,3462,3464,3509,3527,3601,3685,3752,3756,3788,3800,3923,3987,4021,4022,4139,4165,4277,4326,4368,4404,4427,4436,4489,4491,4512,4545,4555,4627,4645,4720,4839,4937,4942,4963,4984,5117,5133,5176,5323,5343,5359,5367,5373],"all_other_profiles_tied":false,"n_candidates":97,"old_strict_candidate_ids":["SIG_2aa21e0d7ea8","SIG_72d9affda333"],"old_new_strict_candidate_set_equal":false,"new_best_outside_old_nearest":true},{"profile":755,"score":11.829608447611161,"candidate_indices":[64,145,162,359,1072,1346,1611,1758,1821,2498,2648,2671,2893,3025,3056,3415,3462,3629,3953,3960,3987,4009,4021,4268,4284,4452,4729,4937,5133,5367,5373],"all_other_profiles_tied":false,"n_candidates":31,"old_strict_candidate_ids":["SIG_4159269a668c"],"old_new_strict_candidate_set_equal":false,"new_best_outside_old_nearest":true},{"profile":756,"score":7.259196473568867,"candidate_indices":[0,26,41,45,50,52,64,77,84,92,110,119,127,143,145,153,157,162,192,201,210,231,246,263,264,266,268,271,273,280,281,285,320,324,341,343,355,359,361,365,377,378,379,386,391,403,426,459,467,481,487,492,506,510,522,552,556,561,566,578,583,584,617,625,631,633,637,640,644,649,660,670,682,687,692,719,735,744,790,792,794,813,832,840,842,863,866,872,877,885,896,905,911,941,952,971,976,987,997,1007,1010,1026,1033,1055,1064,1065,1072,1075,1078,1079,1102,1116,1122,1127,1131,1138,1142,1160,1167,1172,1177,1178,1180,1181,1186,1188,1189,1242,1253,1270,1279,1282,1286,1289,1318,1324,1339,1346,1350,1356,1369,1376,1382,1387,1399,1412,1426,1430,1444,1463,1480,1485,1489,1493,1495,1501,1502,1513,1527,1539,1565,1580,1599,1604,1611,1644,1662,1675,1705,1736,1739,1741,1758,1764,1770,1821,1840,1844,1850,1858,1866,1875,1884,1906,1914,1926,1929,1937,1940,1977,1992,2004,2021,2025,2027,2052,2054,2057,2079,2080,2088,2096,2115,2122,2123,2131,2153,2156,2175,2186,2203,2208,2211,2215,2242,2262,2285,2290,2293,2300,2324,2326,2327,2329,2345,2347,2364,2367,2374,2377,2379,2385,2389,2393,2405,2410,2412,2441,2447,2450,2465,2477,2481,2483,2491,2495,2498,2502,2503,2516,2524,2532,2541,2547,2554,2565,2569,2577,2588,2593,2614,2629,2647,2648,2655,2660,2663,2671,2672,2674,2682,2684,2691,2699,2702,2712,2728,2739,2749,2768,2793,2796,2804,2810,2812,2825,2832,2844,2848,2884,2886,2889,2929,2945,2948,2951,2961,2981,2987,2997,3019,3020,3025,3036,3050,3056,3069,3076,3111,3117,3134,3136,3167,3190,3206,3228,3250,3261,3279,3300,3326,3334,3348,3378,3380,3387,3394,3399,3405,3421,3431,3433,3434,3449,3462,3464,3468,3489,3490,3509,3532,3572,3579,3601,3612,3629,3631,3652,3672,3675,3683,3685,3691,3703,3706,3707,3713,3719,3723,3734,3737,3752,3756,3762,3766,3770,3778,3788,3790,3800,3802,3805,3813,3815,3816,3826,3827,3846,3868,3876,3878,3888,3902,3913,3923,3953,3954,3974,3980,3981,3987,3992,4009,4014,4020,4021,4022,4032,4055,4060,4074,4076,4100,4113,4134,4139,4142,4176,4179,4198,4228,4231,4236,4239,4246,4251,4263,4267,4268,4277,4286,4299,4315,4333,4368,4383,4395,4399,4404,4427,4449,4452,4454,4460,4465,4472,4480,4483,4491,4504,4507,4510,4512,4533,4539,4540,4545,4555,4564,4581,4582,4619,4627,4631,4639,4643,4645,4649,4665,4667,4689,4690,4694,4703,4709,4720,4729,4734,4743,4757,4775,4778,4811,4817,4839,4842,4856,4868,4870,4885,4900,4902,4903,4924,4930,4936,4937,4938,4942,4943,4949,4963,4968,4977,4984,4995,4997,5004,5016,5021,5030,5034,5041,5045,5046,5065,5080,5095,5112,5117,5118,5126,5131,5133,5136,5138,5146,5156,5160,5175,5176,5179,5194,5199,5204,5206,5221,5222,5282,5289,5290,5292,5306,5307,5314,5323,5329,5332,5341,5343,5346,5347,5359,5366,5372,5373],"all_other_profiles_tied":false,"n_candidates":546,"old_strict_candidate_ids":["SIG_c76c56310137"],"old_new_strict_candidate_set_equal":false,"new_best_outside_old_nearest":true},{"profile":757,"score":9.075425873742624,"candidate_indices":[0,24,45,50,52,64,74,110,115,127,145,201,246,268,271,281,285,295,307,313,342,351,355,359,377,379,391,416,426,434,459,466,481,487,498,522,552,561,631,644,660,670,685,704,744,790,792,793,832,840,856,866,875,885,896,905,906,976,997,1010,1026,1055,1064,1066,1072,1073,1075,1078,1137,1138,1156,1172,1178,1180,1181,1253,1261,1289,1298,1318,1339,1346,1362,1376,1387,1395,1397,1399,1400,1426,1495,1502,1513,1521,1527,1536,1538,1539,1569,1604,1611,1662,1669,1701,1704,1705,1736,1741,1782,1788,1840,1875,1906,1910,1911,1926,1940,1948,1950,1961,1978,2021,2027,2031,2039,2052,2079,2080,2096,2107,2156,2208,2212,2215,2242,2251,2283,2300,2326,2364,2379,2385,2389,2412,2415,2434,2444,2465,2491,2495,2498,2529,2532,2539,2541,2547,2552,2554,2565,2593,2614,2648,2655,2661,2663,2680,2693,2773,2793,2844,2849,2863,2865,2884,2889,2893,2945,2951,2961,2991,3025,3046,3050,3052,3056,3068,3069,3075,3108,3117,3136,3144,3190,3279,3300,3317,3380,3423,3433,3435,3464,3490,3509,3572,3601,3612,3616,3641,3672,3685,3719,3734,3741,3752,3756,3766,3788,3802,3816,3820,3822,3846,3880,3920,3923,3953,3960,3968,3974,3987,4000,4009,4021,4022,4055,4081,4127,4134,4139,4219,4231,4236,4239,4263,4268,4277,4333,4368,4383,4391,4395,4399,4404,4427,4453,4464,4480,4491,4507,4512,4533,4540,4545,4546,4555,4559,4577,4582,4627,4665,4674,4685,4709,4729,4734,4743,4744,4757,4775,4806,4811,4839,4842,4885,4900,4902,4906,4936,4938,4942,4943,4963,4968,4984,4992,4997,5004,5041,5096,5117,5133,5136,5199,5206,5221,5226,5291,5307,5323,5326,5332,5341,5343,5346,5347,5359,5366,5367,5373],"all_other_profiles_tied":false,"n_candidates":319,"old_strict_candidate_ids":["SIG_d7cbdd8500f5"],"old_new_strict_candidate_set_equal":false,"new_best_outside_old_nearest":true},{"profile":758,"score":3.3773427917774934,"candidate_indices":[0,5,7,15,17,21,23,28,29,31,32,36,38,41,43,45,49,50,52,55,56,62,64,67,68,73,74,77,79,82,84,85,87,90,92,108,109,110,113,114,116,117,119,121,124,127,136,140,141,143,145,148,153,155,156,157,160,162,163,182,183,185,192,195,201,204,206,209,210,211,212,215,221,231,235,239,241,243,244,246,250,251,252,254,260,261,263,264,266,268,271,272,273,277,280,281,283,285,286,288,289,299,301,302,304,306,307,308,310,313,314,320,322,324,325,326,328,329,332,335,339,341,342,343,346,349,351,355,357,358,359,361,365,366,367,376,377,378,379,380,382,384,385,386,387,391,392,394,399,402,410,412,413,414,417,419,422,423,426,434,437,439,441,443,450,451,456,458,459,460,463,464,467,472,477,478,479,481,482,483,486,487,489,490,491,492,494,498,501,502,506,507,509,510,514,517,519,520,522,523,527,528,530,532,535,542,548,552,556,559,561,566,571,572,573,578,581,583,584,587,594,595,596,602,603,611,615,617,618,625,626,627,631,632,633,637,638,640,643,644,645,648,649,652,653,656,658,660,666,667,670,672,674,682,685,686,687,692,693,696,698,700,703,704,705,707,708,709,712,715,716,719,720,722,723,730,733,735,738,743,744,745,748,749,754,756,760,762,765,768,769,772,773,775,780,785,786,787,788,789,790,792,793,795,799,801,804,805,808,809,811,812,813,816,819,823,825,828,831,832,839,840,841,842,843,844,847,848,850,851,856,858,859,863,866,872,875,877,885,891,893,894,896,897,898,900,902,904,905,909,910,911,919,920,925,927,928,930,934,938,942,944,948,950,952,955,956,957,966,969,971,972,976,979,980,984,985,987,991,997,998,999,1000,1002,1004,1007,1010,1013,1015,1016,1017,1019,1023,1026,1031,1032,1033,1036,1039,1046,1048,1055,1057,1063,1064,1066,1072,1073,1075,1077,1078,1082,1084,1085,1086,1089,1095,1096,1097,1098,1100,1102,1104,1105,1109,1116,1118,1120,1122,1126,1127,1128,1129,1131,1133,1134,1137,1138,1139,1140,1141,1142,1145,1146,1155,1156,1158,1160,1162,1167,1169,1171,1172,1174,1177,1178,1179,1180,1181,1185,1186,1188,1189,1193,1195,1196,1204,1205,1209,1211,1212,1219,1221,1228,1229,1238,1239,1242,1243,1246,1247,1249,1252,1253,1254,1258,1267,1270,1272,1275,1276,1279,1280,1282,1286,1289,1293,1295,1298,1308,1309,1313,1314,1316,1318,1320,1321,1324,1325,1327,1330,1335,1337,1338,1339,1340,1345,1346,1350,1351,1352,1356,1357,1362,1366,1367,1369,1376,1378,1380,1381,1382,1387,1390,1392,1394,1395,1397,1399,1400,1401,1411,1412,1415,1419,1426,1428,1430,1431,1432,1433,1434,1439,1443,1444,1447,1456,1463,1467,1469,1470,1471,1477,1478,1484,1485,1488,1489,1491,1493,1495,1501,1502,1504,1508,1513,1514,1515,1518,1519,1521,1522,1524,1527,1530,1531,1534,1536,1539,1540,1541,1542,1544,1552,1556,1558,1564,1565,1569,1570,1577,1578,1580,1582,1584,1589,1592,1593,1594,1598,1599,1603,1604,1608,1610,1611,1614,1617,1618,1619,1620,1621,1629,1633,1634,1635,1636,1637,1644,1647,1648,1649,1651,1652,1660,1662,1663,1665,1675,1677,1699,1700,1701,1702,1703,1705,1708,1711,1713,1714,1719,1721,1722,1727,1729,1731,1736,1737,1738,1739,1741,1746,1747,1750,1751,1753,1754,1758,1764,1770,1779,1780,1782,1785,1787,1788,1790,1793,1796,1806,1810,1811,1817,1819,1821,1823,1826,1829,1831,1832,1840,1844,1849,1850,1852,1853,1856,1863,1865,1867,1870,1871,1875,1879,1884,1887,1892,1894,1897,1902,1903,1905,1906,1913,1914,1916,1919,1920,1921,1922,1923,1926,1928,1929,1930,1935,1937,1940,1948,1949,1950,1951,1954,1958,1961,1967,1970,1972,1976,1977,1978,1982,1983,1984,1987,1991,1992,1998,1999,2005,2006,2012,2017,2018,2021,2022,2023,2025,2027,2031,2034,2037,2039,2042,2046,2049,2052,2054,2057,2064,2070,2074,2079,2080,2088,2092,2093,2096,2097,2100,2107,2110,2112,2115,2122,2123,2125,2130,2131,2132,2140,2145,2152,2153,2154,2156,2159,2160,2161,2165,2166,2171,2175,2182,2183,2184,2186,2194,2195,2198,2203,2208,2212,2215,2217,2222,2227,2231,2236,2237,2239,2240,2242,2249,2251,2259,2260,2262,2263,2270,2272,2276,2277,2285,2288,2289,2291,2293,2296,2300,2304,2318,2320,2322,2324,2326,2327,2328,2329,2333,2337,2338,2343,2344,2345,2359,2361,2363,2364,2367,2371,2374,2377,2379,2380,2385,2389,2390,2391,2393,2394,2396,2398,2401,2403,2404,2405,2406,2410,2412,2415,2416,2417,2422,2423,2425,2427,2431,2441,2444,2447,2448,2450,2454,2455,2462,2465,2470,2474,2476,2477,2480,2481,2483,2485,2486,2488,2491,2492,2495,2498,2502,2503,2506,2507,2508,2509,2511,2516,2517,2520,2521,2526,2527,2531,2532,2533,2536,2539,2540,2541,2546,2547,2548,2551,2553,2554,2558,2563,2564,2565,2566,2567,2569,2571,2572,2573,2577,2580,2587,2588,2593,2595,2596,2598,2612,2613,2614,2619,2621,2623,2627,2629,2630,2631,2637,2644,2647,2648,2649,2652,2654,2655,2657,2659,2660,2661,2662,2663,2665,2667,2669,2670,2671,2672,2674,2676,2680,2684,2686,2690,2691,2692,2693,2699,2700,2701,2702,2705,2709,2712,2720,2721,2723,2725,2728,2730,2731,2734,2739,2740,2747,2748,2749,2753,2757,2758,2760,2761,2762,2764,2768,2772,2773,2774,2777,2784,2787,2789,2793,2794,2795,2796,2801,2804,2806,2807,2810,2812,2816,2822,2824,2825,2830,2832,2834,2836,2837,2838,2844,2848,2849,2851,2853,2863,2865,2868,2869,2880,2882,2884,2885,2886,2889,2893,2894,2895,2900,2904,2905,2906,2910,2914,2916,2919,2921,2924,2925,2927,2929,2930,2937,2941,2945,2951,2953,2956,2959,2961,2964,2966,2969,2971,2975,2981,2983,2984,2987,2988,2991,2993,2994,2995,2998,3010,3013,3014,3015,3019,3025,3026,3027,3030,3031,3033,3035,3036,3040,3041,3050,3052,3056,3060,3061,3069,3070,3071,3073,3075,3076,3077,3078,3080,3081,3086,3090,3093,3094,3098,3104,3105,3106,3108,3109,3110,3111,3113,3117,3120,3122,3123,3134,3135,3136,3138,3141,3142,3147,3148,3150,3155,3156,3158,3167,3170,3172,3180,3189,3190,3193,3196,3203,3206,3211,3214,3217,3219,3220,3223,3228,3230,3234,3242,3250,3254,3255,3256,3258,3261,3263,3264,3266,3268,3270,3271,3272,3278,3279,3280,3281,3284,3285,3286,3288,3291,3295,3299,3300,3303,3308,3309,3310,3315,3316,3317,3325,3331,3333,3334,3335,3336,3342,3343,3348,3349,3350,3358,3359,3363,3364,3366,3371,3378,3379,3380,3383,3385,3388,3389,3393,3394,3395,3396,3398,3399,3405,3406,3408,3411,3415,3418,3420,3421,3422,3426,3427,3431,3433,3434,3435,3436,3437,3450,3455,3457,3462,3464,3466,3468,3474,3483,3485,3487,3489,3490,3496,3500,3507,3509,3511,3512,3518,3519,3525,3527,3528,3530,3533,3536,3538,3542,3555,3557,3561,3564,3566,3570,3572,3576,3579,3580,3581,3582,3584,3592,3593,3601,3608,3612,3614,3615,3616,3621,3623,3629,3632,3634,3637,3639,3641,3642,3645,3652,3656,3658,3659,3660,3664,3672,3675,3677,3684,3685,3686,3687,3688,3691,3698,3703,3705,3706,3707,3709,3713,3715,3719,3723,3725,3727,3734,3737,3742,3743,3745,3750,3752,3756,3758,3761,3762,3764,3766,3769,3770,3778,3786,3787,3788,3790,3793,3795,3797,3800,3802,3805,3810,3813,3814,3815,3816,3820,3822,3825,3826,3836,3843,3846,3847,3860,3861,3865,3868,3871,3874,3876,3878,3881,3882,3887,3888,3889,3890,3894,3896,3897,3900,3902,3904,3908,3910,3911,3913,3914,3915,3917,3923,3929,3931,3934,3935,3937,3939,3940,3944,3946,3947,3953,3954,3955,3956,3960,3961,3964,3965,3966,3968,3971,3972,3974,3978,3980,3987,3989,3992,3997,4000,4007,4009,4010,4012,4013,4014,4015,4020,4021,4022,4032,4033,4035,4036,4038,4039,4041,4042,4043,4046,4047,4053,4055,4059,4060,4065,4072,4074,4076,4077,4080,4084,4087,4095,4100,4102,4103,4107,4108,4110,4112,4113,4116,4119,4122,4127,4129,4133,4134,4139,4142,4148,4149,4157,4160,4164,4165,4170,4173,4174,4176,4177,4179,4183,4185,4186,4189,4191,4195,4198,4202,4203,4206,4208,4209,4212,4213,4214,4215,4219,4220,4223,4225,4228,4229,4231,4236,4239,4244,4246,4248,4249,4251,4257,4261,4262,4263,4266,4267,4268,4273,4277,4278,4284,4286,4288,4291,4292,4293,4295,4299,4311,4314,4315,4317,4323,4326,4333,4334,4338,4339,4360,4362,4363,4368,4370,4376,4380,4381,4382,4383,4384,4388,4389,4391,4392,4393,4395,4399,4404,4408,4411,4414,4416,4417,4418,4420,4422,4424,4425,4427,4428,4430,4436,4439,4441,4445,4446,4448,4449,4452,4453,4454,4458,4460,4464,4468,4472,4474,4477,4480,4481,4483,4485,4486,4488,4489,4490,4491,4493,4494,4499,4502,4507,4509,4510,4511,4512,4513,4516,4519,4520,4521,4522,4524,4529,4531,4532,4533,4539,4540,4541,4545,4546,4549,4550,4551,4552,4555,4557,4561,4564,4577,4579,4581,4582,4583,4584,4586,4587,4588,4598,4600,4601,4611,4612,4615,4617,4624,4627,4629,4631,4637,4639,4640,4645,4649,4652,4653,4655,4656,4657,4665,4667,4669,4670,4674,4676,4677,4678,4684,4685,4687,4689,4690,4694,4703,4708,4709,4716,4720,4726,4728,4729,4731,4734,4736,4740,4743,4744,4747,4748,4750,4752,4754,4755,4756,4757,4761,4766,4767,4768,4769,4775,4776,4778,4779,4786,4789,4793,4794,4798,4799,4806,4808,4809,4811,4812,4814,4815,4817,4821,4823,4829,4830,4831,4833,4839,4842,4844,4845,4846,4852,4854,4860,4864,4866,4868,4870,4874,4876,4880,4884,4885,4899,4900,4902,4906,4909,4913,4920,4923,4925,4928,4929,4930,4934,4936,4937,4938,4942,4943,4944,4945,4946,4947,4949,4952,4954,4956,4957,4958,4963,4964,4968,4969,4972,4974,4977,4979,4980,4984,4987,4989,4995,4997,4998,5004,5005,5008,5009,5010,5014,5016,5019,5020,5021,5028,5029,5030,5034,5035,5040,5045,5046,5051,5053,5058,5065,5068,5073,5076,5078,5080,5082,5084,5091,5092,5094,5096,5101,5103,5106,5107,5112,5117,5118,5120,5126,5128,5130,5131,5133,5136,5138,5143,5144,5145,5147,5154,5156,5157,5160,5175,5176,5177,5178,5179,5190,5191,5194,5196,5199,5202,5204,5206,5208,5221,5226,5229,5230,5232,5235,5238,5240,5245,5248,5252,5262,5272,5274,5275,5277,5280,5282,5283,5284,5286,5289,5290,5292,5295,5296,5302,5306,5307,5311,5312,5314,5319,5320,5321,5323,5326,5330,5332,5338,5339,5340,5341,5342,5343,5345,5346,5347,5349,5353,5355,5359,5364,5365,5366,5367,5372,5373],"all_other_profiles_tied":false,"n_candidates":1941,"old_strict_candidate_ids":["SIG_25a393236818"],"old_new_strict_candidate_set_equal":false,"new_best_outside_old_nearest":true},{"profile":759,"score":12.995604194124219,"candidate_indices":[50,391,481,709,856,1026,1122,1527,1758,1840,2498,2571,2593,2865,3923,4134,4231,4383,4627,4709],"all_other_profiles_tied":false,"n_candidates":20,"old_strict_candidate_ids":["SIG_c12df8f89d2f"],"old_new_strict_candidate_set_equal":false,"new_best_outside_old_nearest":true},{"profile":760,"score":17.39330719553356,"candidate_indices":[1289],"all_other_profiles_tied":false,"n_candidates":1,"old_strict_candidate_ids":["SIG_b45923a329ec","SIG_dc84cc51e61f"],"old_new_strict_candidate_set_equal":false,"new_best_outside_old_nearest":true},{"profile":761,"score":6.777653891899463,"candidate_indices":[17,31,32,45,50,52,62,64,68,73,74,77,84,109,110,111,117,124,127,132,145,156,172,182,211,213,231,243,246,251,254,257,263,271,275,280,281,285,296,307,314,335,342,343,349,350,351,355,361,365,377,385,391,434,439,446,459,467,478,486,487,515,522,528,532,541,542,548,556,561,578,581,584,594,595,602,603,631,632,637,640,644,649,653,656,660,663,670,682,692,704,712,719,722,735,744,768,780,789,790,792,793,795,809,813,816,839,842,851,855,863,866,872,875,877,883,885,894,896,905,911,919,920,934,944,949,956,971,976,985,987,997,999,1002,1007,1010,1015,1017,1019,1026,1046,1055,1064,1066,1070,1071,1072,1075,1078,1089,1095,1097,1099,1101,1116,1119,1122,1132,1137,1138,1139,1142,1167,1172,1178,1181,1186,1195,1242,1246,1253,1267,1270,1279,1286,1289,1295,1298,1308,1333,1337,1338,1339,1346,1351,1356,1376,1382,1387,1392,1395,1399,1401,1411,1415,1454,1463,1470,1484,1493,1513,1514,1524,1527,1539,1540,1558,1573,1598,1604,1610,1611,1635,1636,1642,1644,1662,1665,1673,1705,1728,1736,1738,1739,1741,1754,1758,1767,1770,1776,1782,1785,1788,1806,1821,1826,1829,1840,1844,1853,1866,1906,1914,1921,1922,1929,1935,1937,1940,1948,1961,1978,1997,2011,2027,2039,2042,2043,2052,2054,2057,2079,2080,2092,2115,2122,2125,2131,2175,2184,2186,2193,2203,2208,2215,2229,2230,2236,2240,2251,2297,2300,2312,2326,2327,2345,2356,2364,2367,2374,2379,2385,2389,2393,2405,2412,2415,2417,2422,2441,2447,2450,2454,2457,2465,2470,2476,2477,2480,2481,2491,2492,2495,2498,2502,2503,2517,2536,2541,2548,2551,2554,2560,2564,2565,2569,2580,2584,2593,2614,2630,2648,2655,2657,2671,2680,2693,2702,2712,2721,2728,2730,2734,2739,2749,2755,2758,2762,2773,2793,2796,2806,2810,2825,2837,2844,2848,2849,2863,2865,2882,2884,2886,2893,2895,2904,2924,2929,2945,2951,2956,2959,2966,2987,2995,2998,3019,3025,3031,3036,3052,3058,3060,3061,3069,3070,3075,3086,3090,3094,3117,3123,3136,3138,3162,3190,3211,3213,3214,3267,3268,3272,3273,3279,3294,3300,3309,3317,3327,3334,3346,3349,3380,3388,3394,3398,3399,3405,3415,3418,3421,3427,3431,3433,3438,3442,3462,3464,3474,3487,3490,3509,3572,3576,3580,3584,3612,3614,3617,3629,3632,3641,3660,3672,3673,3675,3677,3685,3703,3706,3707,3713,3723,3734,3737,3738,3745,3750,3752,3756,3762,3769,3788,3790,3800,3802,3813,3816,3817,3820,3836,3868,3878,3882,3890,3902,3903,3911,3923,3937,3953,3954,3960,3968,3974,3978,3980,3987,3989,3992,4000,4007,4009,4020,4021,4022,4032,4047,4055,4074,4076,4079,4095,4100,4103,4113,4134,4138,4139,4142,4146,4165,4170,4176,4195,4198,4214,4228,4231,4246,4251,4263,4267,4268,4277,4286,4295,4299,4305,4307,4317,4326,4333,4383,4389,4404,4420,4424,4427,4436,4439,4449,4452,4457,4464,4472,4477,4480,4489,4491,4495,4507,4510,4512,4520,4521,4531,4533,4539,4540,4545,4546,4549,4555,4564,4582,4584,4591,4596,4612,4627,4645,4649,4656,4665,4673,4689,4709,4712,4715,4718,4719,4720,4729,4734,4743,4744,4757,4768,4771,4773,4775,4806,4811,4814,4817,4839,4846,4864,4870,4882,4885,4899,4900,4910,4930,4937,4938,4942,4943,4963,4964,4968,4969,4984,4989,4990,4995,4997,5004,5021,5025,5030,5034,5046,5065,5094,5103,5107,5112,5118,5126,5128,5133,5136,5147,5157,5159,5175,5206,5221,5236,5260,5262,5286,5289,5290,5306,5307,5323,5331,5332,5341,5342,5343,5346,5347,5355,5359,5367,5373],"all_other_profiles_tied":false,"n_candidates":661,"old_strict_candidate_ids":["SIG_513d26f6184a","SIG_901c06ab9bce","SIG_dce1e75b6a80"],"old_new_strict_candidate_set_equal":false,"new_best_outside_old_nearest":true},{"profile":762,"score":9.289849391310856,"candidate_indices":[31,45,50,52,64,73,84,92,110,127,156,162,183,201,231,239,264,271,281,285,299,304,314,339,349,351,359,361,377,378,379,380,391,426,481,487,494,522,556,561,566,584,603,625,631,640,644,649,653,660,692,709,712,719,722,744,749,790,793,816,825,832,840,842,856,863,866,875,885,905,971,1010,1017,1026,1055,1064,1072,1122,1131,1142,1172,1178,1181,1186,1188,1238,1242,1253,1276,1286,1289,1346,1356,1366,1382,1395,1399,1415,1426,1493,1502,1519,1527,1539,1582,1584,1604,1611,1662,1663,1700,1701,1736,1739,1741,1758,1782,1817,1821,1840,1852,1914,1916,1929,1937,1940,1948,1961,1977,2021,2027,2039,2054,2057,2079,2080,2096,2122,2145,2156,2175,2186,2203,2208,2237,2263,2296,2300,2322,2364,2367,2379,2385,2389,2393,2412,2441,2447,2465,2481,2491,2495,2498,2502,2527,2532,2539,2541,2548,2551,2554,2571,2580,2588,2593,2614,2647,2648,2655,2670,2671,2672,2674,2676,2680,2684,2693,2702,2712,2739,2757,2810,2825,2844,2849,2863,2865,2889,2900,2925,2951,2959,2961,2987,3014,3050,3052,3069,3070,3108,3117,3123,3136,3190,3217,3250,3261,3278,3279,3280,3300,3310,3317,3325,3334,3343,3349,3359,3394,3399,3405,3415,3418,3421,3433,3464,3490,3509,3542,3561,3576,3580,3612,3614,3672,3685,3706,3713,3719,3752,3756,3766,3788,3800,3846,3878,3915,3923,3946,3953,3974,3980,3987,4000,4007,4009,4021,4022,4032,4046,4055,4076,4108,4134,4139,4195,4203,4214,4215,4228,4231,4236,4239,4284,4311,4338,4368,4383,4393,4404,4411,4427,4439,4449,4489,4499,4507,4512,4519,4533,4545,4555,4557,4564,4582,4617,4627,4674,4684,4689,4709,4720,4729,4734,4743,4744,4757,4775,4806,4811,4823,4833,4860,4868,4902,4930,4936,4937,4938,4942,4949,4963,4968,4977,4984,4997,5065,5084,5094,5107,5118,5126,5133,5157,5199,5204,5206,5272,5323,5332,5341,5343,5346,5347,5359,5367,5373],"all_other_profiles_tied":false,"n_candidates":357,"old_strict_candidate_ids":["SIG_2b88228936fe"],"old_new_strict_candidate_set_equal":false,"new_best_outside_old_nearest":true},{"profile":763,"score":10.759875777707883,"candidate_indices":[45,64,74,162,183,268,271,281,339,341,365,370,391,426,487,552,559,561,584,593,625,627,644,655,709,719,768,811,816,842,896,1026,1072,1078,1172,1178,1181,1286,1289,1324,1346,1351,1356,1437,1478,1527,1539,1565,1604,1611,1705,1758,1840,1867,1929,1948,2052,2054,2079,2080,2110,2125,2215,2300,2326,2385,2393,2412,2441,2444,2481,2491,2495,2498,2565,2614,2648,2655,2680,2702,2773,2810,2849,2883,2893,2945,2987,3025,3031,3069,3076,3086,3136,3190,3295,3300,3334,3421,3464,3483,3509,3580,3601,3612,3616,3656,3685,3706,3719,3756,3800,3878,3923,3953,3980,4000,4009,4021,4022,4032,4134,4158,4198,4239,4251,4268,4277,4326,4368,4383,4404,4439,4491,4512,4519,4533,4545,4709,4743,4798,4811,4942,4943,4963,4969,4977,4984,4995,5004,5126,5133,5158,5332,5341,5359,5373],"all_other_profiles_tied":false,"n_candidates":156,"old_strict_candidate_ids":["SIG_bb99691dd7c4"],"old_new_strict_candidate_set_equal":false,"new_best_outside_old_nearest":true},{"profile":764,"score":15.57681794051571,"candidate_indices":[359,376,1026,1502,1588,1735,1972,2035,2412,2754,2773,2849,2863,3190,3425,3678,4022,4268,4269,4744,4825,4984,5133,5263,5352],"all_other_profiles_tied":false,"n_candidates":25,"old_strict_candidate_ids":["SIG_c6d9b3b2b55d"],"old_new_strict_candidate_set_equal":false,"new_best_outside_old_nearest":true},{"profile":765,"score":7.037583933350802,"candidate_indices":[0,17,28,45,50,52,64,84,90,110,127,145,156,183,192,201,206,212,266,268,281,339,341,349,351,355,357,359,365,377,385,391,422,426,434,481,487,522,542,552,556,561,578,584,625,627,628,631,644,649,660,682,687,716,719,722,768,792,793,813,816,819,832,840,842,851,856,858,866,872,880,885,896,905,910,913,919,920,930,938,955,956,976,984,985,988,991,997,999,1010,1015,1024,1026,1045,1055,1064,1066,1072,1075,1078,1119,1122,1129,1138,1141,1142,1145,1158,1172,1174,1178,1181,1186,1242,1245,1253,1266,1270,1279,1289,1298,1309,1318,1324,1325,1330,1335,1346,1351,1366,1376,1377,1387,1395,1399,1411,1433,1461,1489,1501,1502,1513,1522,1527,1539,1547,1582,1584,1598,1599,1604,1611,1629,1636,1662,1701,1727,1738,1739,1758,1770,1782,1788,1821,1840,1846,1871,1906,1914,1920,1926,1929,1937,1948,1961,1977,2019,2027,2052,2054,2064,2079,2088,2093,2122,2123,2125,2131,2175,2186,2203,2208,2215,2240,2242,2276,2300,2324,2364,2377,2379,2385,2389,2393,2403,2417,2423,2447,2454,2465,2476,2491,2495,2498,2532,2541,2548,2554,2565,2571,2577,2580,2593,2612,2613,2614,2630,2648,2655,2663,2680,2684,2693,2721,2723,2758,2773,2796,2806,2810,2834,2844,2851,2900,2904,2905,2924,2929,2945,2951,2959,2961,2987,3018,3019,3025,3030,3036,3040,3050,3060,3069,3075,3081,3111,3156,3190,3214,3250,3254,3264,3272,3279,3300,3314,3334,3349,3457,3462,3463,3464,3466,3474,3490,3500,3506,3509,3511,3527,3561,3582,3584,3601,3612,3632,3641,3643,3656,3672,3685,3687,3703,3719,3734,3737,3750,3752,3756,3766,3769,3788,3800,3802,3815,3822,3846,3878,3902,3923,3947,3953,3954,3968,3980,3987,3992,4000,4001,4009,4021,4032,4046,4060,4074,4076,4095,4097,4100,4127,4139,4142,4165,4176,4198,4213,4214,4226,4228,4231,4263,4277,4284,4286,4288,4299,4311,4317,4326,4333,4334,4368,4383,4391,4395,4404,4427,4439,4449,4454,4458,4460,4464,4472,4481,4486,4491,4493,4512,4513,4519,4521,4522,4531,4533,4540,4545,4552,4555,4564,4577,4581,4582,4627,4639,4649,4674,4687,4689,4694,4709,4720,4721,4729,4734,4743,4744,4747,4756,4757,4775,4806,4830,4839,4842,4870,4885,4900,4906,4930,4936,4937,4938,4942,4943,4968,4977,4984,4995,4997,5004,5040,5045,5046,5080,5096,5117,5118,5126,5133,5136,5143,5147,5175,5176,5178,5179,5206,5221,5230,5266,5280,5289,5290,5307,5312,5323,5332,5333,5341,5343,5347,5359,5364,5365,5366,5367,5373],"all_other_profiles_tied":false,"n_candidates":467,"old_strict_candidate_ids":["SIG_04af08870e0e"],"old_new_strict_candidate_set_equal":false,"new_best_outside_old_nearest":true},{"profile":766,"score":8.622025447842892,"candidate_indices":[0,45,50,52,64,74,110,115,127,145,165,201,231,239,246,250,268,271,279,281,285,295,307,342,351,352,355,359,377,379,391,416,426,434,459,466,481,487,498,522,552,561,574,595,631,632,644,653,660,670,685,704,744,757,785,790,792,793,832,840,856,866,875,880,885,896,905,976,997,1010,1026,1036,1055,1064,1066,1072,1073,1075,1078,1108,1137,1138,1156,1172,1178,1180,1181,1253,1261,1289,1297,1298,1318,1339,1346,1362,1365,1376,1387,1395,1397,1399,1400,1426,1430,1444,1495,1502,1513,1521,1527,1536,1538,1539,1569,1604,1611,1636,1653,1662,1669,1680,1701,1704,1705,1736,1741,1782,1788,1840,1875,1906,1926,1940,1948,1950,1961,1978,2017,2021,2027,2031,2039,2052,2065,2079,2080,2087,2096,2097,2156,2208,2212,2215,2242,2251,2283,2296,2300,2326,2337,2364,2379,2385,2389,2409,2412,2415,2434,2444,2448,2465,2469,2491,2495,2498,2517,2529,2530,2532,2539,2541,2547,2554,2565,2572,2593,2614,2648,2655,2660,2661,2663,2680,2693,2697,2728,2773,2793,2806,2829,2830,2844,2849,2863,2865,2884,2889,2893,2903,2945,2951,2961,2991,3010,3025,3042,3050,3052,3056,3068,3069,3075,3091,3108,3117,3136,3144,3172,3190,3239,3279,3299,3300,3317,3346,3363,3380,3423,3427,3433,3435,3441,3464,3473,3490,3509,3572,3601,3612,3616,3641,3672,3685,3703,3719,3734,3741,3752,3756,3766,3788,3800,3802,3816,3820,3822,3828,3846,3880,3901,3923,3953,3957,3960,3968,3974,3987,3992,4000,4009,4021,4022,4031,4055,4081,4127,4134,4139,4192,4219,4226,4231,4236,4239,4263,4268,4277,4317,4333,4362,4368,4383,4391,4395,4399,4404,4418,4427,4453,4464,4467,4480,4491,4493,4507,4512,4533,4540,4545,4546,4550,4555,4559,4577,4582,4617,4627,4665,4673,4674,4699,4709,4729,4734,4743,4744,4757,4761,4775,4801,4806,4811,4839,4842,4885,4900,4902,4906,4923,4936,4938,4942,4943,4963,4968,4984,4997,5004,5041,5068,5096,5114,5117,5133,5136,5199,5206,5221,5226,5236,5291,5307,5308,5323,5326,5332,5341,5343,5346,5347,5359,5366,5367,5373],"all_other_profiles_tied":false,"n_candidates":385,"old_strict_candidate_ids":["SIG_ad1a24db6605"],"old_new_strict_candidate_set_equal":false,"new_best_outside_old_nearest":true},{"profile":767,"score":7.5054191957860015,"candidate_indices":[0,38,45,50,64,68,73,74,77,84,86,90,110,119,127,145,155,162,163,183,201,211,251,261,264,268,271,277,281,285,322,339,343,346,349,351,359,361,365,377,385,386,391,426,434,458,459,467,481,486,487,498,506,510,520,522,528,530,535,552,556,559,561,566,578,583,584,625,640,649,660,670,672,682,685,692,719,768,780,789,793,809,811,813,832,840,842,847,851,856,863,866,872,875,885,893,896,920,971,980,987,1010,1019,1026,1032,1055,1064,1072,1075,1078,1084,1096,1097,1116,1128,1131,1138,1139,1142,1167,1171,1172,1178,1181,1188,1195,1228,1238,1253,1267,1270,1279,1286,1289,1320,1346,1351,1352,1356,1370,1376,1382,1387,1399,1415,1430,1431,1444,1470,1477,1493,1502,1513,1515,1522,1527,1531,1539,1565,1589,1592,1604,1610,1611,1636,1652,1664,1665,1705,1711,1722,1736,1738,1741,1758,1770,1782,1785,1821,1823,1840,1849,1852,1867,1875,1906,1914,1922,1929,1935,1937,1948,1950,1961,1999,2021,2039,2042,2052,2054,2057,2079,2080,2096,2110,2122,2123,2153,2166,2182,2186,2203,2208,2215,2254,2259,2263,2285,2300,2320,2324,2326,2343,2345,2364,2367,2379,2385,2389,2393,2405,2412,2422,2441,2448,2465,2470,2474,2481,2491,2495,2498,2502,2503,2532,2541,2547,2551,2554,2564,2565,2572,2573,2580,2593,2613,2614,2623,2644,2647,2648,2655,2661,2663,2671,2674,2676,2680,2684,2693,2702,2705,2721,2739,2749,2773,2793,2810,2825,2844,2849,2863,2865,2886,2889,2893,2895,2905,2907,2914,2929,2945,2951,2959,2961,2975,2987,2991,2999,3025,3031,3036,3050,3052,3056,3071,3075,3076,3080,3086,3094,3117,3123,3136,3138,3172,3190,3203,3279,3284,3286,3295,3300,3317,3334,3349,3363,3380,3399,3405,3415,3418,3421,3431,3433,3434,3455,3462,3464,3474,3483,3490,3509,3511,3528,3542,3555,3561,3570,3580,3584,3601,3612,3614,3616,3629,3642,3649,3656,3677,3684,3685,3687,3688,3703,3706,3707,3713,3715,3719,3723,3737,3752,3756,3762,3766,3786,3788,3793,3800,3802,3805,3816,3820,3874,3878,3888,3902,3911,3913,3915,3923,3953,3954,3971,3978,3987,4007,4009,4015,4021,4030,4032,4055,4076,4095,4122,4127,4134,4139,4176,4189,4195,4198,4207,4214,4215,4219,4228,4231,4236,4239,4246,4248,4268,4277,4284,4299,4304,4317,4333,4368,4383,4384,4389,4391,4399,4404,4418,4427,4436,4439,4449,4460,4472,4474,4483,4489,4491,4507,4512,4519,4531,4533,4545,4555,4564,4577,4581,4582,4627,4631,4639,4655,4665,4669,4687,4689,4708,4709,4729,4734,4743,4744,4757,4775,4799,4804,4808,4811,4821,4823,4842,4864,4885,4900,4936,4937,4938,4942,4943,4944,4963,4968,4969,4977,4984,4995,4997,5004,5008,5020,5021,5030,5045,5068,5107,5120,5126,5131,5133,5136,5175,5204,5206,5231,5240,5272,5290,5307,5312,5323,5326,5332,5341,5343,5347,5353,5359,5365,5366,5367,5372,5373],"all_other_profiles_tied":false,"n_candidates":534,"old_strict_candidate_ids":["SIG_acf459562811"],"old_new_strict_candidate_set_equal":false,"new_best_outside_old_nearest":true},{"profile":768,"score":13.841925611582308,"candidate_indices":[628,640,644,863,920,1178,1186,1289,1470,1578,1840,2027,2125,2441,2702,2712,2849,3490,3509,3511,3580,3685,3750,3756,3923,4022,4268,4277,4383,4665,4729,4938,4984,5133],"all_other_profiles_tied":false,"n_candidates":34,"old_strict_candidate_ids":["SIG_9e7f6b9f3074"],"old_new_strict_candidate_set_equal":false,"new_best_outside_old_nearest":true},{"profile":769,"score":19.299627574585802,"candidate_indices":[2734],"all_other_profiles_tied":false,"n_candidates":1,"old_strict_candidate_ids":["SIG_73d748497983"],"old_new_strict_candidate_set_equal":false,"new_best_outside_old_nearest":true},{"profile":770,"score":8.447912068220838,"candidate_indices":[18,31,37,43,45,50,52,64,71,73,84,87,92,95,110,125,127,128,132,139,156,162,167,170,173,183,193,201,205,231,235,236,239,264,271,281,282,285,299,304,310,314,323,327,339,349,351,359,361,377,378,379,380,391,399,423,426,481,487,494,522,556,561,566,569,584,603,625,631,640,644,648,649,653,659,660,679,691,692,709,712,719,722,723,744,749,759,762,790,793,796,804,807,816,825,832,840,842,843,856,863,866,875,885,891,895,897,905,922,947,950,971,973,977,1010,1017,1026,1055,1064,1070,1071,1072,1083,1112,1122,1124,1131,1142,1146,1157,1172,1178,1181,1186,1188,1238,1242,1253,1259,1271,1276,1286,1288,1289,1336,1346,1356,1366,1382,1385,1395,1398,1399,1414,1415,1422,1426,1493,1502,1519,1526,1527,1539,1548,1553,1557,1566,1572,1582,1584,1604,1611,1638,1655,1662,1663,1700,1701,1736,1739,1741,1743,1758,1782,1795,1817,1821,1840,1851,1852,1855,1865,1914,1916,1929,1937,1940,1948,1954,1961,1977,2013,2021,2027,2039,2054,2057,2073,2076,2079,2080,2085,2086,2096,2122,2124,2145,2147,2156,2163,2175,2177,2185,2186,2197,2203,2208,2221,2226,2234,2237,2263,2296,2300,2322,2335,2340,2356,2364,2367,2379,2381,2385,2389,2393,2412,2414,2424,2441,2447,2465,2481,2484,2491,2495,2498,2502,2527,2532,2539,2541,2543,2548,2551,2554,2571,2580,2588,2591,2593,2614,2634,2646,2647,2648,2655,2656,2670,2671,2672,2673,2674,2676,2680,2684,2693,2698,2702,2712,2736,2739,2757,2761,2805,2810,2823,2825,2844,2849,2863,2865,2889,2900,2925,2947,2951,2959,2961,2963,2985,2987,2989,3014,3050,3051,3052,3069,3070,3108,3117,3118,3121,3123,3136,3145,3190,3209,3217,3236,3250,3261,3267,3278,3279,3280,3296,3300,3306,3310,3317,3325,3334,3343,3345,3349,3359,3364,3390,3394,3399,3405,3413,3415,3418,3421,3433,3450,3453,3464,3471,3490,3509,3524,3542,3543,3558,3561,3576,3580,3589,3604,3612,3614,3619,3649,3672,3685,3692,3706,3713,3719,3724,3729,3752,3753,3756,3766,3780,3788,3800,3842,3846,3878,3897,3904,3915,3923,3925,3946,3953,3956,3972,3974,3980,3983,3987,4000,4007,4009,4021,4022,4032,4046,4055,4061,4076,4091,4108,4119,4120,4129,4134,4137,4139,4140,4155,4184,4191,4195,4203,4211,4214,4215,4228,4231,4236,4239,4241,4255,4284,4304,4311,4316,4338,4352,4358,4368,4375,4383,4393,4403,4404,4411,4416,4419,4427,4439,4443,4445,4449,4489,4499,4507,4512,4519,4533,4536,4544,4545,4555,4557,4564,4582,4617,4627,4633,4662,4663,4674,4684,4689,4701,4706,4709,4720,4723,4725,4729,4734,4743,4744,4757,4775,4781,4800,4806,4811,4823,4824,4832,4833,4843,4851,4860,4868,4871,4894,4902,4919,4922,4930,4933,4936,4937,4938,4942,4949,4962,4963,4968,4977,4982,4984,4991,4997,5065,5084,5094,5107,5116,5118,5126,5133,5153,5155,5157,5170,5190,5199,5204,5206,5219,5244,5254,5265,5272,5323,5332,5341,5343,5346,5347,5358,5359,5367,5373],"all_other_profiles_tied":false,"n_candidates":556,"old_strict_candidate_ids":["SIG_840b0ef476de"],"old_new_strict_candidate_set_equal":false,"new_best_outside_old_nearest":true},{"profile":771,"score":11.823940649423339,"candidate_indices":[45,64,119,145,426,468,1137,1346,1399,1539,1604,1662,1701,1937,1961,2122,2137,2208,2412,2655,2951,3334,3405,3462,3509,3542,3614,3980,4009,4100,4277,4353,4383,4426,4743,4744,4995,5176,5341,5343,5373],"all_other_profiles_tied":false,"n_candidates":41,"old_strict_candidate_ids":["SIG_01b169e7c413","SIG_9250a9b0797a"],"old_new_strict_candidate_set_equal":false,"new_best_outside_old_nearest":true},{"profile":772,"score":12.74465458313046,"candidate_indices":[0,45,145,341,385,481,522,644,780,790,809,816,842,866,1010,1075,1142,1178,1309,1346,1401,1502,1527,1705,1840,1875,1906,1914,1961,2021,2039,2080,2096,2326,2412,2444,2491,2498,2565,2655,2680,2825,2844,2863,2889,3019,3190,3462,3490,3509,3629,3685,3766,3800,3902,3987,4009,4022,4134,4231,4277,4452,4512,4533,4540,4545,4627,4689,4728,4729,4734,4775,4930,4934,4936,4937,4984,4995,4997,5131,5133,5136,5280,5289,5323,5341,5343,5373],"all_other_profiles_tied":false,"n_candidates":88,"old_strict_candidate_ids":["SIG_0cdae81ecd0d","SIG_dc33e0963502","SIG_e1ca98d81f16"],"old_new_strict_candidate_set_equal":false,"new_best_outside_old_nearest":true},{"profile":773,"score":11.05463424592108,"candidate_indices":[127,183,281,342,391,552,625,644,790,816,1072,1142,1172,1189,1242,1539,1603,1611,1705,1785,2039,2057,2300,2379,2648,2674,3349,3509,3593,3612,3706,3737,3756,3923,3931,3953,3987,4009,4139,4165,4189,4277,4383,4404,4472,4512,4545,4645,4743,4839,4938,4995,5117,5314],"all_other_profiles_tied":false,"n_candidates":54,"old_strict_candidate_ids":["SIG_25a393236818"],"old_new_strict_candidate_set_equal":false,"new_best_outside_old_nearest":true},{"profile":774,"score":6.178869785029404,"candidate_indices":[0,17,31,38,45,50,52,62,64,68,73,74,75,77,79,84,90,109,110,127,143,145,156,162,163,168,175,182,183,188,192,201,209,210,224,239,246,251,254,263,266,268,271,277,281,285,286,292,295,304,307,320,335,341,342,346,351,355,359,361,365,377,378,379,380,385,391,392,395,426,434,458,466,481,487,498,510,515,517,520,522,530,535,538,542,556,559,561,566,578,583,584,593,594,618,625,627,631,640,644,649,660,662,670,698,704,709,712,719,722,738,743,744,780,789,790,792,793,795,796,805,809,811,816,831,832,839,840,842,849,850,851,855,856,863,866,872,875,877,885,894,896,900,905,911,920,944,948,952,956,961,971,976,987,997,999,1004,1007,1010,1017,1018,1019,1055,1064,1070,1072,1075,1078,1098,1102,1116,1119,1122,1129,1137,1138,1139,1142,1156,1172,1178,1180,1181,1190,1195,1242,1253,1261,1267,1270,1271,1275,1279,1286,1289,1304,1307,1309,1318,1320,1346,1356,1369,1376,1382,1387,1395,1399,1400,1401,1415,1426,1430,1439,1444,1463,1495,1500,1502,1513,1519,1522,1527,1539,1584,1598,1600,1603,1604,1608,1610,1611,1632,1637,1652,1665,1699,1701,1705,1721,1736,1738,1739,1741,1750,1757,1758,1782,1785,1788,1811,1821,1830,1836,1840,1848,1852,1858,1875,1906,1914,1926,1929,1937,1948,1950,1961,1992,1993,2021,2027,2039,2042,2052,2054,2057,2064,2070,2079,2080,2092,2096,2097,2098,2103,2117,2122,2123,2125,2136,2145,2147,2153,2156,2181,2184,2186,2203,2208,2215,2230,2240,2242,2251,2259,2262,2277,2285,2288,2290,2296,2300,2326,2364,2367,2374,2379,2385,2389,2392,2393,2405,2412,2415,2419,2420,2436,2441,2444,2447,2454,2465,2474,2478,2481,2491,2492,2495,2498,2500,2502,2533,2536,2539,2541,2547,2548,2554,2563,2565,2571,2573,2577,2593,2595,2596,2600,2613,2614,2629,2631,2644,2647,2648,2655,2661,2663,2670,2671,2672,2674,2676,2680,2685,2686,2693,2701,2702,2705,2707,2720,2741,2758,2762,2764,2773,2774,2776,2791,2793,2810,2825,2834,2844,2849,2850,2851,2863,2865,2869,2880,2884,2886,2889,2893,2905,2910,2924,2929,2934,2945,2951,2959,2961,2963,2976,2987,2991,2998,3019,3025,3031,3036,3050,3054,3058,3060,3067,3069,3071,3075,3076,3080,3081,3086,3094,3100,3101,3111,3136,3138,3139,3148,3190,3206,3217,3225,3228,3231,3235,3250,3261,3268,3278,3279,3281,3286,3300,3307,3316,3317,3325,3334,3349,3358,3363,3380,3388,3394,3397,3399,3405,3415,3433,3449,3455,3462,3464,3475,3476,3487,3489,3490,3509,3511,3520,3523,3527,3528,3538,3542,3555,3561,3570,3576,3580,3582,3592,3601,3612,3629,3630,3639,3652,3655,3656,3672,3675,3685,3691,3703,3706,3707,3713,3718,3719,3723,3727,3734,3737,3741,3750,3752,3756,3766,3779,3788,3790,3795,3800,3802,3805,3813,3815,3819,3820,3846,3876,3888,3890,3902,3908,3913,3923,3932,3953,3954,3960,3971,3974,3980,3982,3987,3992,4000,4007,4009,4015,4020,4021,4022,4041,4055,4074,4076,4080,4095,4100,4108,4110,4113,4127,4134,4136,4139,4142,4165,4170,4173,4176,4198,4214,4215,4221,4231,4236,4239,4246,4248,4253,4268,4277,4284,4286,4317,4321,4324,4333,4338,4347,4356,4368,4376,4382,4383,4389,4391,4395,4399,4404,4407,4420,4427,4432,4436,4439,4449,4452,4453,4460,4464,4472,4476,4483,4489,4491,4493,4499,4507,4509,4512,4513,4515,4519,4521,4522,4524,4531,4533,4540,4543,4545,4546,4549,4552,4555,4577,4581,4582,4588,4601,4627,4631,4639,4645,4649,4655,4664,4665,4673,4674,4687,4689,4692,4704,4709,4719,4720,4728,4729,4734,4743,4744,4757,4761,4768,4775,4793,4797,4806,4809,4811,4817,4820,4821,4823,4839,4842,4845,4856,4857,4860,4865,4868,4869,4870,4885,4899,4900,4902,4929,4930,4936,4937,4938,4942,4943,4963,4968,4977,4980,4983,4984,4995,4997,5003,5004,5020,5024,5025,5034,5035,5041,5042,5045,5052,5065,5068,5077,5078,5084,5094,5096,5107,5117,5118,5126,5131,5133,5136,5156,5157,5175,5176,5178,5179,5199,5204,5206,5212,5221,5225,5238,5239,5272,5274,5280,5286,5289,5290,5306,5307,5315,5323,5332,5341,5343,5347,5353,5358,5359,5366,5367,5373],"all_other_profiles_tied":false,"n_candidates":774,"old_strict_candidate_ids":["SIG_0b1679233354"],"old_new_strict_candidate_set_equal":false,"new_best_outside_old_nearest":true},{"profile":775,"score":3.553053482711979,"candidate_indices":[0,5,6,7,15,17,20,21,23,26,28,29,31,32,36,38,41,43,45,49,50,52,55,56,62,64,65,66,67,68,72,73,74,77,79,82,84,85,86,90,92,108,109,110,113,114,117,119,124,127,133,136,140,141,143,145,146,148,153,155,156,157,158,160,162,163,182,183,185,192,195,201,204,206,209,210,211,212,215,221,231,239,241,243,244,246,250,251,252,254,260,261,263,264,266,268,271,273,277,280,281,285,286,288,289,299,301,302,304,306,307,308,310,313,314,320,322,324,325,328,329,335,339,341,342,343,346,349,351,355,357,358,359,361,365,366,376,377,378,379,380,382,384,385,386,387,391,392,394,397,399,402,410,412,414,417,419,422,423,426,434,437,439,441,443,450,451,456,458,459,463,464,467,477,478,481,483,486,487,489,490,491,492,494,498,501,506,507,510,514,517,519,520,522,523,527,528,530,532,535,542,548,552,556,559,561,566,571,572,573,578,581,583,584,587,594,595,596,602,603,611,613,615,617,618,625,626,627,631,632,633,637,638,639,640,643,644,645,648,649,652,653,656,660,666,667,670,672,674,682,685,686,687,692,693,696,698,700,704,705,707,708,709,712,715,716,719,720,722,723,730,733,735,737,738,743,744,745,748,749,754,756,760,762,765,767,768,769,772,780,785,786,788,789,790,792,793,795,799,801,804,805,808,809,811,812,813,816,818,819,822,823,825,828,829,831,832,833,839,840,842,844,847,848,850,851,852,856,858,863,866,872,875,877,880,885,891,893,894,896,897,898,900,902,904,905,909,910,911,919,920,925,927,928,930,934,938,942,944,948,950,952,955,956,957,960,966,969,971,972,976,980,985,987,991,997,999,1000,1002,1004,1007,1010,1013,1015,1017,1019,1023,1025,1026,1032,1033,1036,1045,1046,1048,1050,1055,1057,1063,1064,1066,1072,1073,1075,1078,1084,1085,1086,1089,1095,1096,1097,1098,1100,1102,1104,1105,1108,1109,1116,1118,1120,1122,1126,1127,1128,1129,1131,1133,1134,1137,1138,1139,1140,1141,1142,1145,1146,1155,1156,1158,1160,1162,1167,1169,1171,1172,1174,1177,1178,1179,1180,1181,1185,1186,1188,1189,1193,1195,1196,1205,1209,1211,1212,1219,1228,1229,1238,1239,1242,1243,1245,1246,1249,1253,1254,1266,1267,1270,1272,1275,1276,1279,1280,1282,1286,1289,1290,1293,1295,1298,1308,1309,1313,1314,1318,1320,1321,1324,1325,1327,1330,1335,1337,1338,1339,1340,1345,1346,1350,1351,1352,1356,1357,1362,1366,1367,1369,1370,1376,1377,1378,1380,1381,1382,1387,1390,1392,1394,1395,1397,1399,1400,1401,1411,1412,1415,1426,1428,1430,1431,1432,1433,1434,1439,1443,1444,1447,1450,1456,1463,1467,1470,1471,1477,1478,1484,1485,1488,1489,1493,1495,1501,1502,1504,1508,1513,1514,1515,1519,1521,1522,1524,1527,1530,1531,1534,1536,1539,1540,1541,1542,1544,1547,1552,1556,1558,1564,1565,1569,1570,1577,1578,1580,1582,1584,1589,1592,1593,1598,1599,1603,1604,1605,1608,1610,1611,1614,1617,1618,1619,1620,1629,1633,1635,1636,1637,1640,1644,1648,1649,1651,1652,1660,1662,1663,1664,1665,1666,1667,1675,1677,1688,1699,1700,1701,1702,1703,1705,1711,1713,1714,1719,1721,1722,1727,1729,1730,1731,1736,1737,1738,1739,1741,1746,1747,1750,1751,1754,1758,1764,1770,1777,1779,1782,1785,1787,1788,1790,1793,1806,1810,1811,1812,1817,1819,1821,1823,1826,1829,1831,1832,1840,1844,1846,1849,1850,1852,1853,1856,1863,1865,1867,1870,1871,1874,1875,1879,1884,1887,1892,1894,1897,1902,1903,1906,1913,1914,1916,1919,1920,1921,1922,1923,1926,1929,1930,1935,1937,1940,1948,1949,1950,1951,1954,1958,1961,1963,1967,1972,1977,1978,1982,1983,1984,1987,1991,1992,1998,1999,2005,2006,2012,2017,2018,2021,2022,2023,2025,2027,2031,2034,2037,2039,2042,2046,2049,2052,2054,2057,2064,2070,2074,2075,2079,2080,2081,2088,2092,2093,2096,2097,2100,2107,2109,2110,2112,2115,2119,2122,2123,2125,2130,2131,2132,2140,2145,2153,2156,2159,2160,2161,2165,2166,2171,2175,2182,2183,2184,2186,2195,2198,2203,2208,2212,2213,2215,2217,2222,2227,2234,2236,2237,2239,2240,2242,2249,2251,2254,2259,2262,2263,2272,2276,2277,2285,2288,2289,2291,2293,2296,2300,2304,2309,2318,2320,2322,2324,2326,2327,2328,2329,2333,2337,2338,2343,2344,2345,2359,2361,2363,2364,2366,2367,2371,2374,2377,2379,2380,2385,2389,2390,2391,2393,2394,2396,2401,2403,2404,2405,2406,2410,2412,2415,2416,2417,2422,2423,2425,2427,2431,2441,2444,2447,2448,2450,2454,2455,2462,2465,2470,2474,2476,2477,2480,2481,2483,2484,2485,2488,2491,2492,2495,2497,2498,2502,2503,2506,2507,2509,2511,2516,2517,2518,2521,2526,2527,2531,2532,2533,2536,2539,2540,2541,2546,2547,2548,2551,2553,2554,2558,2563,2564,2565,2566,2567,2569,2571,2572,2573,2577,2580,2587,2588,2593,2595,2596,2598,2612,2613,2614,2618,2621,2622,2623,2627,2629,2630,2631,2633,2634,2637,2644,2647,2648,2649,2652,2654,2655,2657,2659,2660,2661,2662,2663,2665,2667,2669,2670,2671,2672,2674,2676,2680,2684,2686,2690,2691,2692,2693,2700,2701,2702,2705,2709,2712,2720,2721,2723,2725,2728,2730,2731,2734,2739,2740,2747,2748,2749,2757,2758,2760,2761,2762,2764,2768,2772,2773,2774,2777,2784,2787,2789,2793,2794,2795,2796,2801,2804,2806,2807,2810,2812,2816,2822,2824,2825,2829,2830,2832,2834,2837,2838,2844,2848,2849,2851,2857,2863,2865,2868,2869,2880,2882,2884,2885,2886,2889,2893,2894,2895,2900,2904,2905,2907,2910,2914,2916,2919,2924,2925,2927,2929,2930,2937,2945,2951,2956,2959,2961,2964,2966,2969,2970,2971,2975,2981,2983,2987,2991,2993,2994,2995,2996,2998,2999,3010,3014,3015,3019,3025,3027,3030,3031,3033,3035,3036,3039,3040,3041,3042,3050,3052,3056,3060,3061,3069,3070,3071,3073,3075,3076,3077,3078,3080,3081,3086,3089,3090,3093,3094,3098,3104,3105,3106,3108,3109,3110,3111,3113,3117,3122,3123,3134,3135,3136,3138,3144,3147,3148,3150,3154,3155,3156,3158,3167,3170,3172,3180,3189,3190,3193,3196,3203,3206,3211,3214,3217,3220,3223,3228,3230,3234,3240,3242,3250,3254,3255,3256,3261,3264,3266,3268,3270,3271,3272,3278,3279,3280,3281,3284,3285,3286,3288,3291,3295,3299,3300,3303,3308,3309,3310,3312,3316,3317,3325,3331,3333,3334,3335,3342,3343,3348,3349,3350,3358,3359,3363,3364,3366,3372,3377,3378,3379,3380,3383,3385,3388,3389,3393,3394,3395,3398,3399,3405,3406,3408,3411,3415,3418,3420,3421,3422,3426,3427,3431,3433,3434,3435,3437,3441,3455,3457,3462,3464,3466,3468,3474,3483,3485,3487,3489,3490,3496,3498,3500,3509,3511,3512,3518,3519,3527,3528,3533,3538,3542,3544,3555,3557,3561,3564,3566,3570,3572,3576,3578,3579,3580,3581,3582,3584,3592,3593,3601,3608,3612,3614,3616,3621,3623,3629,3631,3632,3634,3637,3639,3641,3642,3645,3646,3649,3652,3656,3658,3659,3660,3664,3672,3675,3677,3684,3685,3686,3687,3688,3691,3694,3698,3703,3706,3707,3709,3713,3715,3719,3723,3725,3727,3734,3737,3742,3745,3750,3752,3756,3758,3761,3762,3766,3769,3770,3774,3778,3786,3787,3788,3790,3793,3795,3797,3800,3802,3805,3810,3813,3814,3815,3816,3820,3822,3824,3825,3826,3836,3843,3846,3847,3860,3861,3865,3868,3871,3874,3876,3878,3881,3882,3887,3888,3889,3890,3894,3896,3897,3900,3902,3908,3910,3911,3913,3914,3915,3917,3921,3923,3927,3931,3934,3935,3937,3939,3944,3946,3947,3953,3954,3955,3960,3961,3964,3965,3966,3968,3971,3974,3978,3980,3987,3989,3992,3997,4000,4007,4009,4010,4012,4014,4015,4020,4021,4022,4030,4032,4038,4039,4041,4042,4046,4047,4055,4057,4059,4060,4065,4072,4073,4074,4076,4077,4080,4084,4087,4095,4098,4100,4102,4103,4107,4108,4110,4112,4113,4116,4118,4122,4127,4128,4129,4134,4139,4142,4148,4149,4157,4160,4164,4165,4170,4173,4174,4176,4177,4178,4179,4183,4185,4186,4189,4191,4195,4198,4202,4203,4206,4207,4208,4209,4212,4213,4214,4215,4219,4220,4223,4226,4228,4229,4231,4236,4238,4239,4246,4248,4249,4251,4261,4262,4263,4266,4267,4268,4273,4277,4278,4284,4286,4288,4291,4292,4295,4297,4299,4304,4311,4315,4317,4326,4333,4334,4336,4338,4339,4360,4362,4363,4368,4370,4372,4376,4382,4383,4384,4389,4391,4392,4393,4395,4396,4399,4402,4404,4411,4414,4416,4417,4418,4420,4422,4424,4425,4427,4428,4430,4436,4439,4441,4445,4446,4448,4449,4452,4453,4454,4458,4460,4464,4468,4472,4474,4477,4479,4480,4481,4483,4485,4486,4488,4489,4490,4491,4493,4494,4499,4502,4507,4509,4510,4511,4512,4513,4519,4520,4521,4522,4524,4529,4531,4533,4539,4540,4541,4545,4546,4549,4550,4551,4552,4555,4557,4561,4564,4575,4577,4579,4581,4582,4583,4584,4586,4587,4588,4598,4600,4601,4604,4612,4615,4617,4624,4627,4629,4631,4637,4639,4645,4647,4649,4652,4653,4655,4656,4657,4665,4667,4669,4670,4674,4676,4677,4678,4683,4684,4685,4687,4689,4690,4694,4703,4708,4709,4716,4720,4721,4723,4728,4729,4731,4734,4736,4740,4743,4744,4747,4748,4750,4752,4754,4756,4757,4760,4761,4766,4767,4768,4769,4774,4775,4776,4778,4789,4793,4794,4798,4799,4804,4806,4808,4809,4810,4811,4812,4814,4817,4821,4823,4829,4830,4831,4833,4839,4842,4844,4845,4846,4849,4852,4854,4860,4864,4866,4868,4870,4876,4880,4884,4885,4886,4899,4900,4902,4906,4909,4913,4920,4923,4925,4929,4930,4934,4936,4937,4938,4942,4943,4944,4945,4946,4947,4949,4952,4954,4957,4963,4964,4968,4969,4977,4979,4980,4984,4987,4989,4995,4997,4998,5004,5005,5008,5010,5014,5016,5019,5020,5021,5028,5029,5030,5034,5035,5040,5045,5046,5051,5065,5068,5073,5078,5080,5082,5084,5091,5092,5094,5096,5101,5103,5107,5112,5117,5118,5120,5126,5128,5130,5131,5133,5136,5138,5143,5145,5146,5147,5156,5157,5160,5164,5175,5176,5177,5178,5179,5190,5191,5194,5196,5199,5202,5204,5205,5206,5215,5221,5226,5229,5231,5232,5235,5237,5238,5240,5243,5245,5247,5248,5252,5262,5266,5272,5274,5275,5280,5282,5283,5284,5286,5289,5290,5292,5295,5296,5302,5306,5307,5312,5314,5319,5320,5321,5323,5326,5330,5332,5338,5339,5340,5341,5342,5343,5345,5346,5347,5349,5353,5355,5359,5364,5365,5366,5367,5372,5373],"all_other_profiles_tied":false,"n_candidates":1921,"old_strict_candidate_ids":["SIG_0cf4e1b91926","SIG_3230a8b6649a","SIG_3faa96d9dcd5","SIG_4df05fa0b293","SIG_9e37798b0787","SIG_be897fd64cc4","SIG_d1f5aebd0d91"],"old_new_strict_candidate_set_equal":false,"new_best_outside_old_nearest":true},{"profile":776,"score":9.379494153295761,"candidate_indices":[31,68,73,110,145,171,261,263,271,281,285,359,365,391,481,522,556,584,644,649,744,786,790,793,809,840,856,934,976,1007,1010,1075,1078,1137,1172,1181,1286,1309,1325,1339,1346,1522,1539,1604,1611,1705,1736,1758,1821,1840,1914,2052,2080,2096,2186,2208,2222,2364,2441,2447,2465,2470,2481,2491,2498,2539,2541,2554,2565,2614,2655,2671,2680,2705,2796,2844,2886,3076,3099,3108,3147,3349,3462,3464,3490,3509,3677,3685,3707,3737,3788,3878,3923,3943,3953,3987,4007,4009,4021,4139,4148,4198,4209,4246,4284,4286,4324,4480,4531,4627,4631,4678,4709,4729,4775,4938,4963,4977,4984,5004,5118,5126,5175,5194,5206,5323,5341,5359,5367,5373],"all_other_profiles_tied":false,"n_candidates":130,"old_strict_candidate_ids":["SIG_2c55af14164d"],"old_new_strict_candidate_set_equal":false,"new_best_outside_old_nearest":true},{"profile":777,"score":11.338369743674594,"candidate_indices":[45,50,64,84,145,162,285,339,346,359,391,481,522,556,566,584,640,649,660,885,896,1010,1026,1064,1072,1078,1139,1142,1172,1253,1267,1270,1320,1346,1399,1430,1477,1502,1513,1539,1604,1736,1821,1840,1867,1914,1937,1948,1961,2021,2057,2122,2208,2367,2378,2379,2389,2412,2441,2465,2491,2498,2565,2614,2648,2655,2671,2693,2702,2739,2773,2865,2945,2987,3025,3136,3190,3399,3405,3415,3421,3455,3464,3474,3490,3509,3570,3612,3685,3706,3707,3715,3756,3788,3789,3800,3820,3913,3923,4009,4055,4139,4231,4246,4284,4383,4399,4404,4427,4449,4460,4507,4533,4564,4577,4582,4605,4665,4687,4729,4734,4743,4744,4799,4842,4900,4943,4963,4977,5008,5045,5107,5133,5204,5290,5323,5341,5343,5347,5359,5367],"all_other_profiles_tied":false,"n_candidates":141,"old_strict_candidate_ids":["SIG_1725785eac81","SIG_eda0d4b39905"],"old_new_strict_candidate_set_equal":false,"new_best_outside_old_nearest":true},{"profile":778,"score":8.397681329078079,"candidate_indices":[0,5,24,45,50,52,64,71,74,110,115,127,145,150,165,201,205,231,236,239,246,250,257,268,271,279,281,285,295,307,313,326,338,342,351,352,355,359,377,379,391,416,426,428,434,459,460,466,472,481,487,498,519,522,540,550,552,561,574,595,631,632,644,653,660,670,683,685,703,704,723,744,757,785,790,792,793,832,840,856,866,875,885,896,905,906,976,997,1010,1026,1036,1055,1064,1066,1072,1073,1075,1078,1121,1137,1138,1156,1162,1172,1178,1180,1181,1253,1261,1274,1289,1298,1318,1331,1339,1346,1362,1376,1379,1387,1395,1397,1399,1400,1426,1430,1444,1495,1502,1513,1521,1527,1536,1539,1544,1556,1569,1604,1607,1611,1636,1653,1662,1669,1682,1701,1703,1704,1705,1736,1741,1782,1788,1834,1840,1873,1875,1906,1910,1911,1926,1940,1948,1950,1961,1968,1978,1981,2017,2021,2027,2031,2039,2052,2079,2080,2087,2096,2097,2107,2149,2156,2157,2165,2208,2212,2215,2242,2251,2283,2296,2300,2326,2337,2364,2379,2385,2389,2398,2409,2412,2415,2434,2444,2448,2465,2466,2469,2491,2495,2498,2517,2529,2532,2539,2541,2547,2552,2554,2565,2572,2593,2614,2648,2655,2660,2661,2663,2680,2691,2693,2728,2753,2770,2773,2780,2793,2806,2830,2844,2849,2863,2865,2884,2889,2893,2903,2945,2951,2961,2990,2991,3010,3025,3046,3050,3052,3056,3069,3075,3091,3108,3117,3136,3140,3172,3190,3230,3239,3279,3299,3300,3317,3337,3346,3363,3380,3423,3427,3433,3435,3464,3490,3509,3515,3526,3572,3601,3612,3616,3641,3648,3672,3685,3703,3704,3705,3719,3734,3741,3752,3756,3766,3788,3800,3802,3816,3820,3822,3828,3846,3880,3901,3920,3923,3929,3953,3957,3960,3968,3970,3974,3987,3992,4000,4009,4021,4022,4031,4044,4055,4081,4127,4134,4139,4185,4192,4193,4219,4231,4236,4239,4262,4263,4268,4277,4317,4333,4339,4362,4368,4381,4383,4391,4395,4399,4404,4409,4418,4427,4430,4453,4464,4467,4480,4491,4493,4507,4512,4525,4533,4540,4545,4546,4550,4555,4577,4582,4617,4627,4665,4673,4674,4685,4699,4709,4729,4734,4742,4743,4744,4757,4761,4769,4775,4779,4795,4806,4811,4839,4842,4885,4900,4902,4906,4918,4923,4936,4938,4942,4943,4959,4963,4968,4984,4992,4997,5004,5007,5039,5041,5068,5096,5098,5114,5117,5127,5133,5136,5145,5183,5192,5199,5206,5208,5221,5226,5236,5307,5308,5323,5326,5332,5341,5343,5346,5347,5359,5366,5367,5373],"all_other_profiles_tied":false,"n_candidates":451,"old_strict_candidate_ids":["SIG_2b83636f6db6","SIG_ae2089beb655"],"old_new_strict_candidate_set_equal":false,"new_best_outside_old_nearest":true},{"profile":779,"score":10.584335212726113,"candidate_indices":[127,183,281,342,391,552,625,644,773,790,816,887,1072,1142,1159,1172,1189,1242,1539,1603,1611,1705,1785,2039,2057,2214,2256,2300,2321,2350,2376,2379,2461,2568,2648,2674,2809,3221,3349,3509,3513,3540,3593,3612,3706,3737,3756,3923,3931,3953,3987,4009,4050,4051,4139,4165,4189,4277,4378,4383,4404,4434,4472,4512,4545,4645,4743,4839,4938,4995,5039,5117,5129,5314],"all_other_profiles_tied":false,"n_candidates":74,"old_strict_candidate_ids":["SIG_e21bcc808097"],"old_new_strict_candidate_set_equal":false,"new_best_outside_old_nearest":true},{"profile":780,"score":12.74465458313046,"candidate_indices":[0,45,145,341,385,481,522,534,644,772,790,809,816,842,866,1010,1075,1142,1178,1309,1346,1401,1502,1527,1565,1705,1747,1840,1875,1906,1914,1961,2021,2039,2080,2096,2326,2412,2444,2491,2498,2549,2565,2655,2680,2690,2825,2844,2863,2889,3019,3190,3346,3462,3490,3509,3624,3629,3685,3766,3800,3822,3902,3987,4009,4022,4134,4231,4249,4267,4277,4452,4512,4533,4540,4545,4627,4689,4694,4728,4729,4734,4775,4930,4934,4936,4937,4952,4984,4995,4997,5052,5131,5133,5136,5280,5289,5323,5341,5343,5373],"all_other_profiles_tied":false,"n_candidates":101,"old_strict_candidate_ids":["SIG_ad5df6128e26"],"old_new_strict_candidate_set_equal":false,"new_best_outside_old_nearest":true},{"profile":781,"score":13.395824849818919,"candidate_indices":[64,644,786,885,1181,1604,1611,1705,1961,2080,2614,2702,2762,3052,3094,3923,4009,4139,4427,5373],"all_other_profiles_tied":false,"n_candidates":20,"old_strict_candidate_ids":["SIG_2e075a38e82e","SIG_a74b36671e30"],"old_new_strict_candidate_set_equal":false,"new_best_outside_old_nearest":true},{"profile":782,"score":7.5054191957860015,"candidate_indices":[0,16,45,50,64,77,84,110,119,127,145,162,201,264,268,271,281,285,343,359,361,365,377,386,391,426,459,467,481,487,506,510,522,552,556,561,566,578,583,584,625,640,649,650,660,670,682,692,719,813,832,840,842,863,866,872,885,896,971,987,1010,1026,1055,1064,1072,1075,1078,1116,1127,1131,1138,1142,1167,1172,1178,1181,1188,1253,1270,1279,1286,1289,1346,1356,1376,1382,1387,1399,1407,1427,1430,1444,1480,1493,1502,1513,1527,1539,1565,1604,1611,1705,1736,1741,1758,1770,1821,1840,1875,1906,1914,1929,1937,2021,2052,2054,2057,2079,2080,2096,2122,2123,2153,2186,2203,2208,2215,2285,2290,2300,2303,2324,2326,2345,2364,2367,2379,2385,2389,2393,2405,2412,2441,2465,2481,2491,2495,2498,2502,2503,2511,2532,2541,2547,2554,2565,2593,2614,2632,2647,2648,2655,2663,2671,2674,2684,2702,2739,2749,2755,2793,2810,2825,2844,2886,2889,2929,2945,2951,2961,2987,3025,3036,3050,3056,3076,3117,3136,3190,3279,3300,3334,3380,3399,3405,3421,3431,3433,3434,3462,3464,3479,3490,3509,3569,3601,3612,3629,3685,3703,3706,3707,3713,3719,3723,3737,3752,3756,3762,3766,3788,3800,3802,3805,3816,3817,3878,3888,3902,3913,3923,3953,3954,3987,4009,4021,4032,4055,4076,4134,4139,4176,4198,4228,4231,4236,4239,4246,4268,4277,4299,4333,4368,4383,4399,4404,4427,4449,4460,4472,4483,4491,4507,4512,4533,4545,4555,4564,4581,4582,4627,4631,4639,4665,4689,4709,4729,4734,4743,4757,4762,4775,4811,4842,4856,4878,4885,4900,4936,4937,4938,4942,4943,4963,4968,4977,4984,4995,4997,5004,5021,5030,5045,5126,5131,5133,5136,5175,5204,5206,5290,5307,5319,5323,5332,5341,5343,5347,5359,5366,5372,5373],"all_other_profiles_tied":false,"n_candidates":322,"old_strict_candidate_ids":["SIG_b421b50c4490"],"old_new_strict_candidate_set_equal":false,"new_best_outside_old_nearest":true},{"profile":783,"score":13.73488227479557,"candidate_indices":[281,660,1010,1736,1926,1961,2405,2655,3300,4427,4942,4977],"all_other_profiles_tied":false,"n_candidates":12,"old_strict_candidate_ids":["SIG_0c9a633b1100"],"old_new_strict_candidate_set_equal":false,"new_best_outside_old_nearest":true},{"profile":784,"score":20.024147020497978,"candidate_indices":[5373],"all_other_profiles_tied":false,"n_candidates":1,"old_strict_candidate_ids":["SIG_17b8217fd373","SIG_50956065c3b3"],"old_new_strict_candidate_set_equal":false,"new_best_outside_old_nearest":true},{"profile":785,"score":9.075425873742624,"candidate_indices":[0,45,50,52,64,74,110,127,145,201,231,239,246,250,268,271,281,285,307,342,351,355,359,377,379,391,426,434,459,481,487,498,522,552,561,595,631,632,644,653,660,670,685,704,744,790,792,793,832,840,856,866,875,885,896,905,976,997,1010,1026,1036,1055,1064,1066,1072,1073,1075,1078,1137,1138,1156,1172,1178,1180,1181,1253,1289,1298,1318,1339,1346,1362,1376,1387,1395,1397,1399,1400,1426,1430,1444,1495,1502,1513,1521,1527,1536,1539,1569,1604,1611,1636,1662,1701,1705,1736,1741,1782,1788,1840,1875,1906,1926,1940,1948,1950,1961,1978,2017,2021,2027,2031,2039,2052,2079,2080,2096,2097,2156,2208,2212,2215,2242,2251,2296,2300,2326,2337,2364,2379,2385,2389,2412,2415,2444,2448,2465,2491,2495,2498,2517,2532,2539,2541,2547,2554,2565,2572,2593,2614,2648,2655,2660,2661,2663,2680,2693,2728,2773,2793,2806,2830,2844,2849,2863,2865,2884,2889,2893,2945,2951,2961,2991,3010,3025,3050,3052,3056,3069,3075,3108,3117,3136,3172,3190,3279,3299,3300,3317,3363,3380,3427,3433,3435,3464,3490,3509,3572,3601,3612,3616,3641,3672,3685,3703,3719,3734,3752,3756,3766,3788,3800,3802,3816,3820,3822,3846,3923,3953,3960,3968,3974,3987,3992,4000,4009,4021,4022,4055,4127,4134,4139,4219,4231,4236,4239,4263,4268,4277,4317,4333,4362,4368,4383,4391,4395,4399,4404,4418,4427,4453,4464,4480,4491,4493,4507,4512,4533,4540,4545,4546,4550,4555,4577,4582,4617,4627,4665,4674,4709,4729,4734,4743,4744,4757,4761,4775,4806,4811,4839,4842,4885,4900,4902,4906,4923,4936,4938,4942,4943,4963,4968,4984,4997,5004,5068,5096,5117,5133,5136,5199,5206,5221,5226,5307,5323,5326,5332,5341,5343,5346,5347,5359,5366,5367,5373],"all_other_profiles_tied":false,"n_candidates":326,"old_strict_candidate_ids":["SIG_6074e9309a8f","SIG_962be081e47d","SIG_f5ec74e3b250"],"old_new_strict_candidate_set_equal":false,"new_best_outside_old_nearest":true},{"profile":786,"score":17.267360968309863,"candidate_indices":[1172,1270,3672,4021,4100,4134,5373],"all_other_profiles_tied":false,"n_candidates":7,"old_strict_candidate_ids":["SIG_eaa8ecdab6fe"],"old_new_strict_candidate_set_equal":false,"new_best_outside_old_nearest":true},{"profile":787,"score":7.8166895465568595,"candidate_indices":[0,23,45,49,50,52,64,73,145,162,209,264,268,271,280,281,283,359,365,377,379,385,391,459,486,487,528,532,552,561,603,631,638,640,644,649,660,670,693,704,719,748,793,795,809,812,840,850,856,866,885,905,972,976,999,1010,1026,1064,1072,1075,1078,1105,1116,1122,1137,1172,1181,1195,1205,1239,1254,1270,1282,1289,1318,1346,1369,1387,1390,1415,1426,1431,1434,1444,1477,1478,1502,1524,1527,1565,1577,1598,1604,1611,1647,1662,1758,1821,1840,1867,1919,1929,1937,1940,1948,1977,1992,1999,2027,2039,2052,2054,2057,2080,2096,2123,2159,2160,2186,2208,2236,2270,2291,2300,2324,2326,2333,2364,2367,2379,2389,2412,2415,2441,2448,2454,2465,2491,2498,2511,2541,2554,2565,2648,2655,2671,2680,2749,2757,2773,2810,2825,2849,2884,2885,2889,2893,2919,2929,2945,2951,2961,2993,3025,3056,3069,3086,3228,3261,3279,3281,3300,3325,3380,3399,3415,3462,3464,3474,3490,3509,3528,3601,3612,3629,3685,3698,3706,3788,3790,3800,3802,3805,3820,3846,3868,3902,3923,3953,4009,4020,4021,4022,4041,4074,4100,4108,4134,4139,4165,4176,4195,4209,4231,4239,4262,4268,4277,4284,4317,4368,4383,4404,4439,4452,4499,4512,4519,4531,4533,4545,4546,4577,4627,4645,4665,4687,4709,4728,4729,4734,4743,4757,4775,4811,4823,4839,4868,4900,4906,4930,4936,4937,4938,4942,4968,4977,4984,4997,5045,5065,5107,5117,5118,5126,5133,5138,5147,5175,5176,5204,5206,5221,5320,5323,5341,5343,5347,5359,5373],"all_other_profiles_tied":false,"n_candidates":280,"old_strict_candidate_ids":["SIG_16391c49b3aa"],"old_new_strict_candidate_set_equal":false,"new_best_outside_old_nearest":true},{"profile":788,"score":7.9281341716088605,"candidate_indices":[0,17,31,45,46,50,64,68,74,79,84,90,109,110,127,143,145,201,213,268,271,281,285,339,341,349,355,359,365,377,378,379,385,386,391,392,426,434,437,459,481,487,522,530,535,552,556,561,566,578,584,627,640,644,649,656,660,670,672,685,692,709,722,730,763,768,780,789,793,811,813,816,832,840,842,856,863,866,875,885,891,896,913,920,987,996,1010,1017,1018,1046,1064,1066,1072,1075,1078,1084,1098,1134,1137,1138,1139,1172,1178,1181,1186,1253,1270,1286,1289,1293,1298,1320,1324,1325,1346,1351,1352,1356,1376,1382,1395,1399,1400,1415,1471,1502,1522,1527,1539,1584,1598,1604,1611,1627,1665,1701,1705,1708,1729,1736,1738,1741,1758,1821,1840,1867,1875,1912,1914,1929,1935,1937,1948,1950,1977,2023,2025,2027,2042,2057,2079,2080,2096,2102,2122,2125,2166,2182,2208,2296,2300,2326,2364,2374,2385,2389,2393,2405,2412,2415,2441,2444,2447,2448,2450,2465,2466,2470,2474,2481,2491,2498,2502,2536,2539,2541,2551,2553,2554,2565,2577,2593,2598,2614,2629,2648,2655,2657,2661,2671,2676,2680,2693,2702,2739,2755,2761,2762,2773,2793,2810,2825,2839,2844,2869,2886,2889,2893,2900,2914,2920,2924,2929,2945,2951,2959,2961,2968,2987,2991,3004,3025,3031,3036,3050,3052,3069,3076,3094,3129,3136,3138,3190,3199,3212,3213,3250,3279,3280,3295,3300,3317,3349,3369,3380,3405,3431,3462,3464,3474,3490,3509,3511,3516,3527,3528,3561,3580,3601,3612,3613,3629,3656,3672,3685,3703,3706,3707,3712,3723,3748,3752,3756,3766,3788,3800,3805,3813,3820,3876,3878,3888,3923,3953,3955,3968,3974,3984,3987,3997,4000,4009,4010,4021,4022,4032,4055,4076,4100,4127,4134,4139,4170,4176,4198,4214,4215,4220,4231,4236,4239,4246,4263,4268,4277,4284,4299,4326,4333,4368,4383,4391,4395,4399,4404,4418,4420,4427,4439,4449,4464,4480,4491,4492,4499,4507,4512,4533,4545,4555,4577,4605,4629,4631,4665,4674,4687,4709,4729,4734,4738,4741,4743,4744,4775,4806,4810,4811,4820,4823,4856,4864,4868,4900,4932,4936,4937,4938,4942,4943,4963,4967,4968,4984,4992,4995,4997,5004,5021,5045,5065,5106,5117,5118,5126,5131,5133,5138,5151,5157,5175,5176,5177,5179,5204,5206,5221,5240,5272,5280,5290,5306,5323,5332,5341,5343,5347,5359,5366,5367,5373],"all_other_profiles_tied":false,"n_candidates":431,"old_strict_candidate_ids":["SIG_b7de6a598457"],"old_new_strict_candidate_set_equal":false,"new_best_outside_old_nearest":true},{"profile":789,"score":20.359120486136568,"candidate_indices":[1072,1527,2465,2655,3052,3279,4533,4984,5045,5290],"all_other_profiles_tied":false,"n_candidates":10,"old_strict_candidate_ids":["SIG_18fa81c9d4d5"],"old_new_strict_candidate_set_equal":false,"new_best_outside_old_nearest":true},{"profile":790,"score":18.29579470554882,"candidate_indices":[506,510,522,584,1346,1356,1382,1527,1699,1840,2052,2577,2655,2825,3076,3300,3415,4009,4139,4383,4507,4729,4734,4744,4902,4984],"all_other_profiles_tied":false,"n_candidates":26,"old_strict_candidate_ids":["SIG_2561c21573e6"],"old_new_strict_candidate_set_equal":false,"new_best_outside_old_nearest":true},{"profile":791,"score":6.916736036798749,"candidate_indices":[0,17,45,50,52,64,84,90,110,127,145,156,183,192,201,266,268,281,339,341,349,351,355,357,359,360,365,377,385,391,422,426,434,438,445,481,487,522,542,552,556,561,578,584,625,627,628,631,644,649,660,662,682,687,716,719,722,765,768,792,793,813,816,819,832,840,842,851,856,866,872,885,896,905,910,919,920,938,956,976,977,985,991,997,999,1010,1015,1026,1055,1064,1065,1066,1072,1075,1078,1119,1122,1129,1138,1141,1142,1145,1158,1172,1174,1178,1181,1186,1242,1253,1270,1279,1289,1298,1309,1318,1324,1325,1335,1343,1346,1351,1366,1376,1387,1395,1399,1411,1423,1435,1480,1501,1502,1513,1522,1527,1539,1582,1584,1598,1604,1611,1636,1642,1662,1695,1701,1727,1738,1739,1758,1770,1782,1788,1821,1840,1871,1906,1914,1920,1926,1929,1937,1948,1961,1977,1996,2027,2052,2054,2064,2079,2083,2088,2093,2117,2122,2123,2125,2131,2175,2176,2186,2203,2208,2215,2219,2230,2240,2242,2300,2324,2364,2377,2379,2385,2389,2393,2399,2417,2446,2447,2454,2465,2476,2491,2495,2498,2532,2541,2548,2554,2565,2571,2577,2580,2593,2613,2614,2630,2648,2655,2663,2680,2684,2693,2721,2735,2758,2773,2791,2796,2806,2810,2834,2844,2851,2859,2900,2902,2905,2924,2929,2945,2951,2959,2961,2987,3019,3025,3036,3040,3050,3060,3069,3075,3081,3111,3185,3190,3214,3250,3254,3272,3279,3300,3311,3314,3334,3349,3397,3442,3462,3464,3466,3474,3490,3500,3506,3509,3511,3527,3561,3582,3584,3601,3612,3624,3632,3641,3656,3672,3685,3687,3703,3718,3719,3734,3737,3750,3752,3756,3766,3788,3800,3802,3815,3822,3839,3846,3878,3902,3906,3923,3953,3954,3968,3980,3987,3992,4000,4009,4021,4032,4046,4060,4074,4076,4095,4100,4123,4127,4139,4142,4156,4165,4176,4198,4214,4227,4228,4231,4247,4263,4277,4284,4286,4288,4299,4311,4317,4326,4333,4368,4383,4391,4395,4404,4427,4439,4449,4454,4458,4460,4464,4472,4481,4491,4493,4512,4513,4519,4521,4522,4531,4533,4540,4545,4552,4555,4564,4577,4581,4582,4627,4639,4649,4664,4674,4687,4689,4694,4700,4709,4720,4729,4734,4743,4744,4757,4775,4806,4820,4839,4842,4870,4881,4882,4885,4900,4906,4924,4930,4936,4937,4938,4942,4943,4968,4977,4984,4995,4997,5004,5040,5045,5046,5096,5105,5117,5118,5126,5133,5136,5143,5147,5175,5176,5178,5179,5189,5206,5212,5221,5223,5280,5289,5290,5307,5308,5312,5323,5327,5332,5341,5343,5347,5359,5364,5365,5366,5367,5373],"all_other_profiles_tied":false,"n_candidates":463,"old_strict_candidate_ids":["SIG_b3de12921d5b"],"old_new_strict_candidate_set_equal":false,"new_best_outside_old_nearest":true},{"profile":792,"score":9.531464725370546,"candidate_indices":[0,45,117,143,156,210,263,281,285,328,341,355,359,377,391,426,487,522,566,584,644,660,720,832,840,856,866,885,929,970,971,1032,1061,1072,1119,1178,1181,1192,1267,1270,1279,1282,1376,1399,1404,1412,1426,1433,1447,1495,1506,1527,1536,1539,1570,1621,1736,1750,1754,1770,1782,1788,1840,1875,1977,2039,2054,2080,2130,2153,2186,2188,2300,2326,2383,2389,2404,2418,2420,2447,2481,2491,2498,2542,2554,2565,2571,2613,2614,2648,2655,2702,2793,2825,2830,2834,2863,2865,2884,2886,2889,2893,2910,2929,2951,2990,3069,3081,3108,3134,3144,3228,3275,3279,3388,3394,3455,3509,3581,3601,3625,3638,3641,3675,3706,3727,3752,3756,3766,3788,3800,3821,3862,3908,3923,3953,3955,3974,4007,4009,4021,4055,4100,4139,4142,4214,4231,4236,4263,4302,4347,4404,4418,4453,4464,4507,4521,4522,4545,4555,4582,4665,4689,4787,4789,4918,4968,4977,5004,5079,5126,5133,5143,5176,5199,5206,5299,5332,5343,5349,5373],"all_other_profiles_tied":false,"n_candidates":181,"old_strict_candidate_ids":["SIG_dc56b22b1573"],"old_new_strict_candidate_set_equal":false,"new_best_outside_old_nearest":true},{"profile":793,"score":22.502147206023135,"candidate_indices":[1937],"all_other_profiles_tied":false,"n_candidates":1,"old_strict_candidate_ids":["SIG_b778d3e2d687"],"old_new_strict_candidate_set_equal":false,"new_best_outside_old_nearest":true},{"profile":794,"score":11.879203672834004,"candidate_indices":[271,280,885,971,1253,1270,1289,1346,1611,1821,1914,2054,2080,2300,2498,2541,2655,2671,3056,3069,3076,3629,3719,3987,4009,4076,4512,4533,4689,5204,5221,5343],"all_other_profiles_tied":false,"n_candidates":32,"old_strict_candidate_ids":["SIG_942ef57a0b20","SIG_d56d52238f02"],"old_new_strict_candidate_set_equal":false,"new_best_outside_old_nearest":true},{"profile":795,"score":10.759875777707883,"candidate_indices":[45,64,74,131,162,183,192,268,271,281,339,341,365,391,426,487,552,559,561,584,593,625,627,644,709,719,768,790,811,816,842,896,933,1026,1072,1078,1172,1178,1181,1243,1286,1289,1324,1339,1346,1351,1356,1478,1527,1539,1565,1604,1611,1705,1758,1788,1831,1840,1867,1921,1929,1948,2006,2052,2054,2079,2080,2125,2145,2215,2300,2326,2385,2393,2412,2441,2444,2481,2491,2495,2498,2565,2614,2648,2655,2680,2702,2734,2741,2773,2810,2849,2893,2945,2987,3025,3031,3069,3076,3086,3136,3190,3300,3334,3421,3454,3464,3509,3580,3582,3601,3612,3616,3632,3656,3685,3706,3719,3756,3757,3800,3878,3923,3953,3957,3980,3989,4000,4009,4021,4022,4032,4087,4134,4198,4239,4251,4268,4277,4326,4368,4383,4404,4439,4491,4512,4519,4533,4545,4588,4709,4715,4720,4743,4793,4811,4817,4870,4942,4943,4963,4969,4977,4984,4995,5004,5034,5112,5126,5133,5289,5320,5328,5332,5341,5359,5373],"all_other_profiles_tied":false,"n_candidates":177,"old_strict_candidate_ids":["SIG_af4e19da09bc"],"old_new_strict_candidate_set_equal":false,"new_best_outside_old_nearest":true},{"profile":796,"score":9.292703275042921,"candidate_indices":[31,45,50,52,64,73,84,110,127,156,162,183,201,239,271,281,285,304,351,359,361,377,378,379,380,391,426,481,487,522,556,561,566,584,625,631,640,644,649,660,709,712,719,722,744,790,793,804,816,832,840,842,856,863,866,875,885,891,905,971,1010,1017,1055,1064,1070,1072,1122,1142,1172,1178,1181,1242,1253,1271,1286,1289,1346,1356,1382,1395,1399,1415,1426,1502,1519,1527,1539,1584,1604,1611,1701,1736,1739,1741,1758,1782,1821,1840,1852,1914,1929,1937,1948,1954,1961,2021,2027,2039,2054,2057,2079,2080,2096,2122,2145,2147,2156,2186,2203,2208,2296,2300,2364,2367,2379,2385,2389,2393,2412,2441,2447,2465,2481,2484,2491,2495,2498,2502,2539,2541,2548,2554,2571,2593,2614,2647,2648,2655,2670,2671,2672,2674,2676,2680,2693,2702,2810,2825,2844,2849,2863,2865,2889,2951,2959,2961,2963,2987,2989,3050,3069,3136,3190,3217,3250,3261,3278,3279,3300,3317,3325,3334,3349,3394,3399,3405,3415,3433,3464,3490,3509,3542,3561,3576,3580,3612,3672,3685,3706,3713,3719,3752,3756,3766,3788,3800,3846,3923,3953,3974,3980,3987,4000,4007,4009,4021,4022,4055,4076,4108,4134,4139,4140,4214,4215,4231,4236,4239,4284,4304,4338,4368,4383,4404,4416,4427,4439,4449,4489,4499,4507,4512,4519,4533,4545,4555,4582,4627,4663,4674,4689,4709,4720,4729,4734,4743,4744,4757,4775,4806,4811,4823,4860,4868,4902,4930,4936,4937,4938,4942,4963,4968,4977,4984,4997,5065,5084,5094,5107,5118,5126,5133,5157,5199,5204,5206,5265,5272,5323,5332,5341,5343,5347,5358,5359,5367,5373],"all_other_profiles_tied":false,"n_candidates":297,"old_strict_candidate_ids":["SIG_eaa770875109"],"old_new_strict_candidate_set_equal":false,"new_best_outside_old_nearest":true},{"profile":797,"score":15.335235901416482,"candidate_indices":[568,1195,1639,2379,2385,3716,3858,4599,4665,4942],"all_other_profiles_tied":false,"n_candidates":10,"old_strict_candidate_ids":["SIG_2363a3a1efcf","SIG_e8f8f2f6e11e"],"old_new_strict_candidate_set_equal":false,"new_best_outside_old_nearest":true},{"profile":798,"score":10.300637713487006,"candidate_indices":[45,64,74,162,183,192,268,271,281,339,341,365,370,387,391,426,487,552,559,561,584,593,600,625,627,644,655,709,719,763,768,790,795,811,816,823,842,896,1026,1072,1078,1172,1178,1181,1286,1289,1324,1339,1346,1351,1356,1367,1478,1527,1539,1565,1604,1611,1705,1758,1788,1840,1867,1884,1921,1929,1948,2006,2052,2054,2079,2080,2089,2110,2125,2145,2172,2215,2300,2326,2353,2385,2393,2412,2441,2444,2481,2491,2495,2498,2565,2614,2648,2655,2680,2702,2734,2741,2773,2810,2849,2883,2893,2945,2987,3015,3025,3031,3069,3076,3086,3136,3190,3254,3295,3300,3334,3421,3437,3464,3483,3509,3580,3582,3601,3612,3616,3632,3656,3685,3706,3719,3756,3778,3800,3878,3912,3923,3953,3957,3980,3989,4000,4009,4021,4022,4032,4134,4158,4160,4198,4239,4251,4268,4277,4326,4368,4383,4404,4439,4491,4512,4519,4528,4533,4545,4586,4588,4709,4715,4720,4737,4743,4793,4798,4811,4817,4870,4931,4942,4943,4963,4969,4977,4984,4995,5004,5034,5112,5126,5133,5158,5289,5328,5332,5341,5359,5373],"all_other_profiles_tied":false,"n_candidates":198,"old_strict_candidate_ids":["SIG_6649cd417567","SIG_9c04772d194a"],"old_new_strict_candidate_set_equal":false,"new_best_outside_old_nearest":true},{"profile":799,"score":14.604251071107397,"candidate_indices":[285,1010,1527,1539,1929,2498,3031,3268,3511,4009,4263,4984,5156],"all_other_profiles_tied":false,"n_candidates":13,"old_strict_candidate_ids":["SIG_0b252132077d","SIG_47a0bb147b3a","SIG_86ec98d5b337","SIG_a334e0b5a868","SIG_d4b5aaa6a75d","SIG_ec6536fd98bc","SIG_ecbf4e515fb1","SIG_ee558eaea618"],"old_new_strict_candidate_set_equal":false,"new_best_outside_old_nearest":true},{"profile":800,"score":16.204730433551102,"candidate_indices":[1356,2869,3462,3474,3509,3629,4439,4533],"all_other_profiles_tied":false,"n_candidates":8,"old_strict_candidate_ids":["SIG_8f9fc96b60ae"],"old_new_strict_candidate_set_equal":false,"new_best_outside_old_nearest":true},{"profile":801,"score":15.57351044450011,"candidate_indices":[1356,2869,3462,3474,3509,3629,3703,4439,4533],"all_other_profiles_tied":false,"n_candidates":9,"old_strict_candidate_ids":["SIG_095075f29740","SIG_c5c84fc291db"],"old_new_strict_candidate_set_equal":false,"new_best_outside_old_nearest":true},{"profile":802,"score":7.5054191957860015,"candidate_indices":[0,38,45,50,64,68,73,74,77,84,90,110,127,145,162,163,183,201,251,268,271,277,281,285,340,346,351,359,361,365,377,385,391,395,426,434,458,481,487,496,498,510,520,522,530,535,540,554,556,559,561,566,578,583,584,593,625,626,640,649,660,670,719,780,789,793,809,811,832,840,842,851,856,863,866,872,875,885,896,909,920,971,987,1010,1019,1055,1064,1070,1072,1075,1078,1116,1138,1139,1142,1172,1178,1181,1195,1253,1267,1270,1279,1286,1289,1320,1334,1340,1346,1356,1376,1382,1387,1399,1415,1430,1444,1502,1513,1522,1527,1539,1600,1604,1610,1611,1652,1665,1705,1736,1738,1741,1758,1782,1785,1821,1840,1852,1875,1906,1914,1929,1937,1948,1950,1961,2021,2039,2042,2052,2054,2057,2079,2080,2096,2098,2102,2122,2123,2153,2186,2203,2208,2215,2259,2285,2290,2300,2326,2364,2367,2379,2385,2389,2393,2405,2412,2419,2441,2465,2474,2481,2491,2495,2498,2502,2541,2547,2554,2565,2573,2593,2613,2614,2644,2647,2648,2655,2661,2663,2671,2674,2676,2680,2693,2702,2705,2731,2773,2793,2810,2825,2844,2849,2863,2865,2886,2889,2893,2905,2929,2945,2951,2959,2961,2987,2991,2999,3025,3031,3036,3050,3058,3071,3075,3076,3080,3086,3094,3136,3138,3190,3235,3279,3286,3300,3317,3334,3349,3363,3380,3399,3405,3415,3417,3433,3455,3462,3464,3471,3490,3509,3511,3528,3542,3555,3561,3570,3580,3601,3612,3629,3630,3656,3685,3703,3706,3707,3713,3719,3723,3737,3741,3752,3756,3766,3783,3788,3800,3802,3805,3820,3859,3879,3888,3902,3913,3923,3953,3954,3971,3987,3988,3997,4007,4009,4015,4021,4055,4076,4095,4127,4134,4139,4176,4198,4214,4215,4231,4236,4239,4246,4248,4268,4277,4284,4304,4317,4333,4356,4368,4383,4389,4391,4399,4404,4427,4436,4439,4449,4460,4472,4483,4489,4491,4507,4512,4515,4519,4531,4533,4545,4555,4577,4581,4582,4627,4631,4639,4655,4665,4687,4689,4709,4729,4734,4743,4744,4757,4775,4811,4820,4821,4823,4842,4856,4885,4900,4936,4937,4938,4942,4943,4963,4968,4977,4984,4995,4997,5004,5020,5045,5068,5107,5126,5131,5133,5136,5175,5204,5206,5214,5239,5272,5290,5307,5323,5332,5341,5343,5347,5353,5358,5359,5366,5367,5373],"all_other_profiles_tied":false,"n_candidates":417,"old_strict_candidate_ids":["SIG_015a65de2d41"],"old_new_strict_candidate_set_equal":false,"new_best_outside_old_nearest":true},{"profile":803,"score":10.226913911525212,"candidate_indices":[45,50,52,64,127,143,145,162,192,210,281,322,341,349,377,391,426,459,481,487,498,536,556,561,566,583,584,625,627,640,644,649,660,670,685,743,786,789,793,809,811,816,840,842,866,872,896,905,920,944,1010,1019,1032,1064,1072,1098,1109,1119,1138,1139,1167,1172,1178,1186,1242,1253,1346,1376,1382,1387,1399,1426,1477,1493,1495,1527,1539,1584,1598,1611,1624,1705,1738,1741,1758,1821,1840,1906,1937,1961,1977,1992,2021,2039,2057,2080,2208,2263,2290,2326,2364,2367,2379,2385,2389,2393,2405,2412,2447,2465,2470,2491,2495,2498,2503,2539,2541,2547,2554,2565,2593,2614,2623,2648,2655,2659,2680,2702,2739,2773,2774,2825,2844,2863,2865,2905,2907,2910,2916,2924,2961,3025,3052,3076,3086,3136,3183,3190,3248,3279,3300,3317,3363,3380,3435,3449,3462,3464,3490,3509,3616,3629,3656,3685,3756,3762,3766,3800,3805,3846,3913,3923,3953,3960,3987,3989,4009,4020,4021,4022,4041,4076,4095,4103,4134,4195,4228,4231,4246,4263,4268,4277,4284,4286,4333,4368,4383,4391,4404,4427,4474,4489,4491,4512,4515,4524,4533,4545,4555,4581,4582,4588,4596,4627,4645,4655,4665,4680,4709,4729,4734,4743,4744,4842,4871,4900,4902,4936,4937,4938,4942,4943,4963,4968,4977,4984,4997,5004,5030,5034,5045,5065,5107,5117,5133,5136,5138,5156,5175,5176,5206,5224,5225,5332,5341,5343,5359,5373],"all_other_profiles_tied":false,"n_candidates":258,"old_strict_candidate_ids":["SIG_72965fb5f3d4"],"old_new_strict_candidate_set_equal":false,"new_best_outside_old_nearest":true},{"profile":804,"score":9.292703275042921,"candidate_indices":[31,45,50,52,64,73,84,110,127,156,162,183,201,235,239,271,281,285,304,351,359,361,377,378,379,380,391,426,481,487,522,556,561,566,584,625,631,640,644,649,660,709,712,719,722,744,790,793,796,816,832,840,842,856,863,866,875,885,891,905,971,1010,1017,1055,1064,1070,1072,1122,1142,1172,1178,1181,1242,1253,1271,1286,1289,1346,1356,1382,1395,1399,1415,1426,1502,1519,1527,1539,1584,1604,1611,1701,1736,1739,1741,1758,1782,1821,1840,1852,1914,1929,1937,1948,1954,1961,2021,2027,2039,2054,2057,2079,2080,2096,2122,2145,2147,2156,2186,2203,2208,2296,2300,2364,2367,2379,2385,2389,2393,2412,2441,2447,2465,2481,2484,2491,2495,2498,2502,2539,2541,2548,2554,2571,2593,2614,2647,2648,2655,2670,2671,2672,2674,2676,2680,2693,2702,2810,2825,2844,2849,2863,2865,2889,2951,2959,2961,2963,2987,3050,3069,3136,3190,3217,3250,3261,3278,3279,3300,3317,3325,3334,3349,3394,3399,3405,3415,3433,3464,3490,3509,3542,3561,3576,3580,3612,3672,3685,3706,3713,3719,3752,3756,3766,3788,3800,3846,3923,3953,3974,3980,3987,4000,4007,4009,4021,4022,4055,4076,4108,4134,4139,4140,4214,4215,4231,4236,4239,4284,4304,4338,4368,4383,4404,4416,4427,4439,4449,4489,4499,4507,4512,4519,4533,4545,4555,4582,4627,4663,4674,4689,4709,4720,4729,4734,4743,4744,4757,4775,4806,4811,4823,4860,4868,4902,4930,4933,4936,4937,4938,4942,4963,4968,4977,4984,4997,5065,5084,5094,5107,5118,5126,5133,5157,5199,5204,5206,5265,5272,5323,5332,5341,5343,5347,5358,5359,5367,5373],"all_other_profiles_tied":false,"n_candidates":298,"old_strict_candidate_ids":["SIG_f86097bd63e0"],"old_new_strict_candidate_set_equal":false,"new_best_outside_old_nearest":true},{"profile":805,"score":10.00671838118452,"candidate_indices":[45,50,64,68,77,84,110,127,143,201,254,263,281,285,341,365,377,379,391,487,522,578,584,594,625,640,644,649,719,722,744,780,793,809,832,851,863,866,885,896,971,976,1010,1017,1019,1064,1070,1072,1075,1138,1172,1180,1253,1270,1279,1286,1289,1346,1356,1369,1376,1382,1399,1426,1430,1444,1527,1539,1604,1608,1611,1705,1741,1758,1821,1840,1875,1906,1948,2027,2052,2054,2079,2080,2096,2122,2136,2186,2203,2208,2277,2300,2326,2364,2367,2385,2389,2393,2405,2412,2415,2441,2444,2465,2481,2491,2495,2498,2502,2536,2539,2541,2600,2614,2647,2648,2655,2661,2671,2674,2680,2702,2758,2810,2816,2865,2869,2886,2945,2951,2961,3025,3036,3050,3069,3076,3081,3228,3250,3279,3300,3349,3380,3388,3415,3462,3464,3509,3561,3580,3582,3601,3656,3675,3685,3756,3788,3800,3820,3923,3953,3974,3987,4000,4007,4009,4022,4055,4074,4076,4198,4231,4236,4239,4246,4277,4284,4383,4404,4427,4436,4449,4472,4512,4522,4531,4533,4545,4546,4549,4555,4582,4674,4729,4734,4806,4899,4900,4936,4937,4938,4942,4968,4984,4995,4997,5003,5045,5077,5133,5175,5199,5206,5238,5323,5332,5341,5343,5347,5353,5359,5367,5373],"all_other_profiles_tied":false,"n_candidates":223,"old_strict_candidate_ids":["SIG_83b8df91a077","SIG_bc65bd22ae08","SIG_e7e399f3f3b8"],"old_new_strict_candidate_set_equal":false,"new_best_outside_old_nearest":true},{"profile":806,"score":2.0835527850400615,"candidate_indices":[0,4,13,15,17,18,19,31,32,35,36,38,41,42,43,44,45,49,50,52,55,60,62,64,67,68,73,74,75,77,79,82,84,90,92,94,95,96,102,103,107,109,110,111,114,115,117,119,120,124,126,127,132,140,143,145,153,155,156,157,159,162,163,165,166,168,170,171,172,175,182,183,184,185,188,192,201,202,204,205,209,210,211,212,213,214,215,221,224,228,231,234,238,239,241,243,244,245,246,249,250,251,252,253,254,255,257,259,260,261,263,264,266,267,268,271,273,275,277,279,280,281,285,286,289,292,295,296,297,299,301,302,304,306,307,309,311,314,316,317,320,322,324,325,329,334,335,339,341,342,343,345,346,348,349,350,351,352,355,356,357,359,360,361,365,366,370,377,378,379,380,381,382,385,386,387,389,391,392,395,403,405,410,411,412,414,416,419,422,425,426,428,433,434,436,437,438,439,441,442,443,445,446,450,451,458,459,462,466,467,468,469,470,473,478,480,481,483,486,487,489,490,491,492,494,498,499,504,505,506,507,508,510,514,515,517,518,519,520,522,526,527,528,529,530,532,534,535,536,538,541,542,545,546,547,548,550,551,552,555,556,559,561,564,566,569,572,574,576,578,581,583,584,587,593,594,595,596,600,602,603,608,611,615,617,618,621,625,627,628,629,631,632,637,638,640,643,644,647,649,650,652,653,655,656,660,662,663,667,670,672,673,674,682,684,685,686,687,692,694,696,698,700,701,704,705,706,707,709,712,716,718,719,720,721,722,724,728,730,732,735,738,740,743,744,749,754,755,756,757,759,761,762,763,765,768,774,775,777,780,781,782,785,786,788,789,790,791,792,793,795,796,798,799,800,801,803,805,807,808,809,811,813,816,817,819,820,823,825,830,831,832,837,838,839,840,842,847,849,850,851,854,855,856,857,858,862,863,864,866,872,875,877,878,881,883,884,885,892,893,894,896,898,899,900,901,902,904,905,906,908,910,911,914,919,920,925,928,930,931,934,938,941,942,943,944,945,948,949,952,954,956,961,966,969,970,971,972,976,977,978,980,981,982,983,985,987,990,991,996,997,999,1002,1004,1007,1010,1015,1017,1018,1019,1023,1026,1029,1030,1032,1033,1036,1037,1043,1046,1049,1053,1054,1055,1056,1061,1062,1063,1064,1065,1066,1067,1070,1071,1072,1073,1075,1078,1079,1083,1084,1085,1086,1088,1089,1095,1096,1097,1098,1099,1100,1101,1102,1103,1105,1106,1112,1116,1119,1121,1122,1123,1124,1125,1126,1127,1128,1129,1130,1131,1132,1134,1136,1137,1138,1139,1141,1142,1143,1145,1146,1154,1156,1157,1158,1160,1163,1165,1167,1169,1171,1172,1174,1175,1177,1178,1179,1180,1181,1186,1188,1189,1190,1195,1202,1205,1209,1211,1222,1223,1228,1229,1238,1242,1243,1246,1249,1253,1254,1259,1261,1267,1270,1271,1272,1274,1275,1276,1279,1280,1282,1286,1289,1292,1293,1295,1296,1298,1303,1304,1307,1308,1309,1310,1318,1320,1324,1325,1327,1331,1332,1333,1335,1337,1338,1339,1341,1342,1343,1345,1346,1348,1350,1351,1352,1356,1362,1366,1367,1368,1369,1376,1381,1382,1384,1385,1386,1387,1389,1392,1394,1395,1397,1399,1400,1401,1402,1409,1411,1412,1415,1423,1425,1426,1427,1429,1430,1431,1433,1435,1439,1443,1444,1447,1449,1454,1456,1457,1459,1462,1463,1465,1467,1468,1470,1473,1477,1478,1480,1481,1484,1485,1489,1493,1495,1499,1500,1501,1502,1504,1505,1508,1513,1514,1515,1519,1521,1522,1524,1527,1531,1535,1536,1539,1540,1541,1542,1545,1552,1557,1558,1562,1563,1564,1565,1566,1569,1570,1571,1573,1578,1580,1582,1584,1588,1589,1590,1592,1598,1599,1600,1601,1602,1603,1604,1607,1608,1610,1611,1617,1619,1620,1624,1627,1631,1632,1633,1635,1636,1637,1638,1642,1643,1644,1652,1653,1654,1658,1660,1662,1663,1665,1669,1671,1672,1673,1675,1676,1677,1681,1683,1693,1695,1699,1700,1701,1702,1704,1705,1709,1710,1711,1712,1718,1719,1721,1722,1723,1724,1727,1728,1729,1731,1736,1737,1738,1739,1741,1743,1748,1750,1752,1754,1757,1758,1759,1764,1767,1769,1770,1773,1776,1779,1782,1785,1786,1788,1790,1791,1793,1795,1797,1802,1804,1806,1811,1813,1815,1817,1818,1819,1821,1823,1825,1826,1827,1829,1830,1836,1837,1839,1840,1843,1844,1848,1849,1850,1852,1853,1858,1863,1864,1865,1866,1867,1868,1870,1871,1873,1875,1879,1884,1885,1886,1887,1892,1897,1898,1903,1906,1907,1910,1911,1912,1913,1914,1915,1916,1920,1921,1922,1923,1924,1926,1927,1929,1930,1931,1933,1935,1937,1938,1940,1948,1949,1950,1955,1957,1960,1961,1968,1971,1972,1973,1977,1978,1982,1983,1984,1985,1986,1987,1990,1991,1992,1993,1996,1997,1998,1999,2001,2004,2005,2006,2011,2012,2014,2017,2018,2020,2021,2022,2023,2025,2027,2028,2030,2031,2035,2037,2039,2042,2043,2049,2052,2054,2056,2057,2061,2064,2070,2073,2079,2080,2083,2085,2087,2088,2089,2092,2093,2096,2097,2098,2100,2103,2104,2106,2107,2108,2110,2112,2115,2117,2122,2123,2125,2126,2127,2129,2130,2131,2136,2137,2138,2139,2141,2142,2145,2147,2153,2156,2157,2159,2160,2166,2167,2171,2172,2173,2175,2176,2177,2179,2181,2182,2184,2185,2186,2187,2193,2195,2197,2198,2203,2208,2209,2211,2212,2215,2217,2218,2219,2221,2222,2226,2227,2228,2229,2230,2232,2233,2235,2236,2237,2239,2240,2242,2245,2246,2248,2249,2250,2251,2253,2256,2259,2262,2263,2267,2271,2272,2277,2278,2280,2283,2285,2288,2289,2290,2293,2294,2296,2297,2300,2303,2312,2314,2315,2317,2318,2320,2322,2323,2324,2326,2327,2328,2329,2333,2335,2337,2343,2345,2346,2349,2353,2356,2359,2364,2365,2367,2368,2371,2374,2377,2379,2380,2385,2386,2389,2390,2391,2392,2393,2399,2404,2405,2406,2407,2409,2412,2415,2416,2417,2418,2419,2420,2422,2423,2424,2427,2430,2431,2432,2433,2434,2436,2438,2439,2441,2444,2445,2446,2447,2448,2449,2450,2454,2455,2457,2462,2465,2468,2469,2470,2474,2476,2477,2478,2479,2480,2481,2482,2483,2485,2491,2492,2495,2496,2498,2500,2502,2503,2506,2507,2514,2515,2516,2517,2521,2522,2525,2526,2527,2529,2532,2533,2536,2538,2539,2540,2541,2542,2543,2546,2547,2548,2549,2551,2552,2554,2558,2560,2563,2564,2565,2566,2567,2569,2570,2571,2572,2573,2577,2580,2584,2588,2593,2595,2596,2598,2600,2601,2606,2613,2614,2623,2626,2627,2629,2630,2631,2632,2635,2636,2640,2644,2647,2648,2649,2651,2654,2655,2656,2657,2660,2661,2663,2667,2668,2669,2670,2671,2672,2674,2675,2676,2680,2684,2685,2686,2690,2691,2693,2700,2701,2702,2705,2707,2709,2712,2720,2721,2728,2730,2732,2734,2735,2739,2740,2741,2742,2744,2747,2748,2749,2752,2754,2755,2757,2758,2761,2762,2764,2767,2773,2774,2776,2777,2784,2791,2793,2794,2795,2796,2804,2806,2807,2809,2810,2813,2825,2830,2832,2834,2837,2838,2839,2841,2842,2844,2845,2847,2848,2849,2850,2851,2858,2859,2863,2865,2869,2876,2880,2881,2882,2883,2884,2885,2886,2889,2893,2895,2900,2902,2903,2904,2905,2909,2910,2912,2914,2916,2920,2924,2925,2927,2928,2929,2930,2931,2934,2937,2945,2951,2952,2956,2957,2958,2959,2961,2962,2963,2964,2966,2969,2971,2975,2976,2978,2981,2987,2989,2991,2994,2995,2997,2998,3000,3004,3008,3010,3014,3015,3019,3020,3022,3025,3027,3031,3034,3035,3036,3038,3040,3041,3044,3046,3048,3049,3050,3052,3053,3054,3056,3058,3060,3061,3062,3064,3067,3069,3070,3071,3075,3076,3077,3078,3080,3081,3086,3087,3088,3090,3091,3092,3093,3094,3098,3100,3101,3104,3105,3106,3107,3108,3110,3111,3113,3115,3116,3117,3121,3122,3123,3129,3134,3135,3136,3138,3139,3140,3146,3147,3148,3150,3152,3161,3162,3166,3167,3169,3170,3172,3174,3181,3183,3185,3187,3188,3189,3190,3194,3195,3196,3203,3206,3211,3212,3213,3214,3217,3220,3223,3225,3228,3229,3230,3231,3233,3234,3235,3236,3239,3242,3244,3245,3250,3252,3254,3255,3256,3257,3261,3266,3267,3268,3269,3270,3271,3272,3273,3275,3276,3278,3279,3280,3281,3283,3284,3286,3291,3292,3293,3294,3295,3298,3299,3300,3302,3303,3307,3309,3310,3311,3314,3316,3317,3321,3325,3326,3327,3331,3333,3334,3335,3343,3346,3348,3349,3355,3358,3359,3363,3366,3368,3369,3373,3375,3378,3380,3385,3388,3391,3394,3395,3397,3398,3399,3400,3405,3406,3407,3408,3409,3411,3415,3416,3418,3420,3421,3422,3423,3424,3425,3426,3427,3431,3433,3434,3435,3437,3438,3440,3442,3449,3455,3462,3464,3466,3468,3470,3472,3474,3475,3476,3479,3481,3483,3485,3487,3489,3490,3492,3495,3496,3500,3504,3506,3509,3511,3512,3513,3516,3517,3520,3523,3524,3527,3528,3529,3538,3542,3543,3549,3552,3555,3561,3564,3566,3570,3571,3572,3574,3576,3579,3580,3581,3582,3584,3592,3593,3601,3602,3605,3612,3614,3616,3617,3620,3623,3624,3625,3628,3629,3630,3632,3634,3637,3639,3641,3642,3645,3650,3651,3652,3655,3656,3658,3659,3660,3672,3673,3675,3676,3677,3684,3685,3686,3687,3688,3691,3692,3700,3702,3703,3706,3707,3711,3713,3715,3718,3719,3720,3723,3727,3728,3731,3734,3737,3738,3740,3741,3745,3749,3750,3752,3753,3756,3758,3760,3761,3762,3766,3768,3769,3770,3771,3778,3779,3781,3785,3786,3788,3789,3790,3793,3795,3798,3799,3800,3802,3804,3805,3807,3813,3815,3816,3817,3819,3820,3821,3822,3825,3826,3827,3828,3829,3836,3837,3839,3840,3842,3843,3846,3847,3850,3861,3862,3864,3868,3871,3874,3876,3878,3880,3882,3887,3888,3889,3890,3901,3902,3903,3906,3908,3910,3911,3912,3913,3914,3915,3918,3920,3922,3923,3932,3934,3937,3943,3944,3946,3953,3954,3955,3957,3959,3960,3961,3964,3965,3966,3968,3971,3974,3975,3977,3978,3980,3981,3982,3984,3987,3989,3990,3991,3992,3993,3994,3996,4000,4002,4003,4007,4009,4010,4011,4012,4014,4015,4018,4020,4021,4022,4025,4028,4029,4031,4032,4041,4046,4047,4050,4055,4059,4060,4061,4062,4066,4067,4074,4075,4076,4077,4079,4080,4081,4084,4085,4088,4091,4092,4093,4095,4097,4099,4100,4101,4103,4107,4108,4110,4113,4117,4121,4122,4123,4127,4131,4134,4135,4136,4137,4138,4139,4142,4144,4146,4148,4149,4155,4156,4157,4158,4159,4160,4164,4165,4170,4173,4174,4176,4179,4180,4183,4184,4188,4189,4192,4195,4198,4199,4202,4203,4208,4209,4210,4214,4215,4219,4221,4227,4228,4229,4231,4236,4237,4239,4245,4246,4247,4248,4251,4253,4254,4261,4263,4264,4266,4267,4268,4271,4273,4277,4278,4283,4284,4286,4287,4288,4290,4295,4299,4300,4302,4303,4305,4307,4311,4313,4315,4316,4317,4318,4321,4324,4326,4329,4333,4334,4337,4338,4339,4343,4347,4356,4358,4362,4368,4370,4374,4376,4379,4382,4383,4384,4385,4387,4389,4391,4393,4394,4395,4399,4404,4407,4409,4411,4414,4417,4418,4419,4420,4421,4424,4425,4427,4432,4434,4436,4437,4439,4441,4446,4447,4449,4451,4452,4453,4454,4457,4458,4460,4461,4464,4465,4466,4467,4468,4472,4474,4476,4477,4480,4481,4482,4483,4485,4487,4488,4489,4491,4492,4493,4495,4496,4499,4506,4507,4509,4510,4511,4512,4513,4515,4518,4519,4520,4521,4522,4524,4528,4529,4531,4533,4534,4536,4539,4540,4543,4545,4546,4549,4550,4552,4555,4557,4561,4564,4576,4577,4581,4582,4583,4584,4586,4588,4590,4591,4594,4596,4598,4600,4601,4605,4607,4612,4614,4615,4617,4619,4624,4627,4628,4629,4630,4631,4637,4638,4639,4645,4649,4650,4653,4654,4655,4656,4657,4664,4665,4667,4669,4670,4671,4673,4674,4675,4676,4679,4680,4684,4685,4687,4689,4690,4691,4692,4694,4697,4699,4700,4701,4702,4703,4704,4705,4708,4709,4712,4715,4716,4718,4719,4720,4724,4725,4728,4729,4731,4734,4736,4737,4741,4743,4744,4748,4752,4754,4757,4758,4761,4763,4764,4766,4767,4768,4769,4771,4773,4775,4776,4778,4787,4789,4793,4794,4797,4798,4799,4806,4808,4809,4811,4812,4813,4814,4817,4820,4821,4823,4825,4826,4827,4829,4831,4833,4834,4839,4842,4845,4846,4847,4851,4856,4857,4860,4861,4862,4864,4865,4866,4868,4869,4870,4871,4875,4880,4881,4882,4884,4885,4889,4891,4893,4896,4898,4899,4900,4902,4903,4904,4906,4910,4912,4913,4917,4918,4923,4924,4926,4929,4930,4931,4936,4937,4938,4940,4942,4943,4944,4946,4949,4952,4954,4963,4964,4966,4968,4969,4970,4977,4979,4980,4983,4984,4985,4987,4988,4989,4990,4995,4997,4998,5002,5003,5004,5005,5007,5008,5010,5013,5014,5016,5017,5020,5021,5024,5025,5026,5028,5029,5030,5031,5034,5035,5039,5040,5041,5042,5043,5045,5046,5049,5051,5052,5054,5057,5065,5067,5068,5069,5071,5073,5074,5077,5078,5079,5080,5082,5084,5085,5086,5091,5092,5094,5095,5096,5097,5098,5103,5105,5107,5112,5114,5117,5118,5120,5121,5126,5128,5129,5131,5133,5136,5138,5142,5143,5147,5151,5156,5157,5158,5159,5160,5161,5166,5168,5172,5174,5175,5176,5177,5178,5179,5180,5188,5189,5191,5194,5195,5196,5197,5199,5203,5204,5206,5207,5209,5212,5221,5223,5224,5225,5226,5227,5229,5232,5236,5238,5239,5240,5241,5244,5245,5248,5249,5252,5258,5259,5260,5262,5264,5269,5272,5273,5274,5275,5278,5280,5282,5283,5286,5287,5289,5290,5292,5293,5299,5302,5306,5307,5308,5312,5314,5315,5321,5323,5326,5327,5328,5329,5330,5331,5332,5336,5338,5339,5341,5342,5343,5345,5346,5347,5348,5349,5353,5355,5358,5359,5364,5365,5366,5367,5368,5372,5373],"all_other_profiles_tied":false,"n_candidates":2487,"old_strict_candidate_ids":["SIG_23e529a197ad","SIG_5dcc54195030","SIG_680c2ad3c36c","SIG_e2b1b796f2a9"],"old_new_strict_candidate_set_equal":false,"new_best_outside_old_nearest":true},{"profile":807,"score":14.542965663933831,"candidate_indices":[162,230,240,361,584,961,1172,1562,1633,1701,1754,1996,2027,2057,2106,2389,2498,2503,2614,2825,2828,3025,3070,3190,3447,3462,3529,3580,3655,3756,3866,3953,3955,3974,3987,4076,4236,4239,4404,4489,4545,5045,5341],"all_other_profiles_tied":false,"n_candidates":43,"old_strict_candidate_ids":["SIG_3e57675fd28a","SIG_ab491d703cc1","SIG_f5ead7390e78"],"old_new_strict_candidate_set_equal":false,"new_best_outside_old_nearest":true},{"profile":808,"score":14.32730107911041,"candidate_indices":[45,522,704,816,1172,1426,1736,1758,1770,1840,2096,2300,2379,2863,2929,3050,3766,4000,4021,4165,4627,4665,4734,4937,5133,5175,5373],"all_other_profiles_tied":false,"n_candidates":27,"old_strict_candidate_ids":["SIG_19a7204cdf80","SIG_4f2fa54c7c20"],"old_new_strict_candidate_set_equal":false,"new_best_outside_old_nearest":true},{"profile":809,"score":13.551640794858304,"candidate_indices":[64,644,786,885,1181,1604,1611,1705,1961,2080,2614,2702,2762,3052,3094,3923,4009,4100,4139,4427,5307,5373],"all_other_profiles_tied":false,"n_candidates":22,"old_strict_candidate_ids":["SIG_0a692b26d373"],"old_new_strict_candidate_set_equal":false,"new_best_outside_old_nearest":true},{"profile":810,"score":17.052753492124936,"candidate_indices":[4489],"all_other_profiles_tied":false,"n_candidates":1,"old_strict_candidate_ids":["SIG_6c40a68f94c7","SIG_cb0ff3d3a2e2"],"old_new_strict_candidate_set_equal":false,"new_best_outside_old_nearest":true},{"profile":811,"score":10.759875777707883,"candidate_indices":[45,64,74,140,162,183,192,268,271,281,339,341,365,370,391,426,487,552,559,561,584,593,600,625,627,644,655,709,719,763,768,790,795,816,842,896,1026,1072,1078,1172,1178,1181,1243,1286,1289,1324,1339,1346,1351,1356,1432,1437,1478,1527,1539,1565,1604,1611,1705,1758,1788,1831,1840,1867,1929,1948,2006,2052,2054,2079,2080,2089,2110,2125,2145,2215,2300,2326,2353,2385,2393,2412,2441,2444,2481,2491,2495,2498,2565,2614,2648,2655,2680,2702,2741,2773,2810,2849,2883,2893,2945,2987,3025,3031,3069,3076,3086,3136,3190,3295,3300,3334,3376,3421,3437,3464,3483,3509,3557,3580,3582,3601,3612,3616,3656,3685,3706,3719,3756,3757,3800,3878,3912,3923,3953,3957,3980,3989,4000,4009,4021,4022,4032,4087,4134,4158,4160,4178,4198,4239,4251,4268,4277,4326,4368,4383,4404,4439,4491,4512,4519,4533,4545,4558,4588,4611,4709,4720,4743,4793,4798,4811,4817,4854,4870,4942,4943,4963,4969,4977,4984,4995,5004,5034,5112,5126,5133,5158,5215,5289,5328,5332,5341,5359,5373],"all_other_profiles_tied":false,"n_candidates":195,"old_strict_candidate_ids":["SIG_a159b063ee4e"],"old_new_strict_candidate_set_equal":false,"new_best_outside_old_nearest":true},{"profile":812,"score":15.580749388567892,"candidate_indices":[976,1346,2208,2498,4665],"all_other_profiles_tied":false,"n_candidates":5,"old_strict_candidate_ids":["SIG_05755a151083","SIG_922ab45f4272"],"old_new_strict_candidate_set_equal":false,"new_best_outside_old_nearest":true},{"profile":813,"score":23.627309289505273,"candidate_indices":[3612,3788,4383],"all_other_profiles_tied":false,"n_candidates":3,"old_strict_candidate_ids":["SIG_470894650bbe"],"old_new_strict_candidate_set_equal":false,"new_best_outside_old_nearest":true},{"profile":814,"score":15.631577289907238,"candidate_indices":[163,584,631,1094,1286,1346,1598,1840,1961,2412,2498,2655,2671,2773,3190,3363,3462,3756,3923,3987,4139,4383,4695,4775,4963,5133,5341],"all_other_profiles_tied":false,"n_candidates":27,"old_strict_candidate_ids":["SIG_6ba65cd28265"],"old_new_strict_candidate_set_equal":false,"new_best_outside_old_nearest":true},{"profile":815,"score":9.988317042202468,"candidate_indices":[45,50,64,68,77,84,110,127,143,201,254,263,281,285,341,365,377,379,391,487,522,578,584,594,625,640,644,649,719,722,744,780,793,805,809,832,851,863,866,885,896,971,976,1010,1017,1019,1064,1070,1072,1075,1138,1172,1180,1253,1270,1279,1286,1289,1346,1356,1369,1376,1382,1399,1426,1430,1444,1527,1539,1604,1608,1611,1705,1741,1758,1821,1840,1875,1906,1948,2027,2052,2054,2079,2080,2096,2122,2136,2186,2203,2208,2277,2300,2326,2364,2367,2385,2389,2393,2405,2412,2415,2441,2444,2465,2481,2491,2495,2498,2502,2536,2539,2541,2600,2614,2647,2648,2655,2661,2671,2674,2680,2702,2758,2810,2816,2865,2869,2886,2945,2951,2961,3025,3036,3050,3069,3076,3081,3228,3250,3279,3300,3349,3380,3388,3415,3462,3464,3509,3561,3580,3582,3601,3656,3675,3685,3756,3788,3800,3820,3923,3953,3974,3987,4000,4007,4009,4022,4055,4074,4076,4198,4231,4236,4239,4246,4277,4284,4383,4404,4427,4436,4449,4472,4512,4522,4531,4533,4545,4546,4549,4555,4582,4674,4729,4734,4806,4899,4900,4936,4937,4938,4942,4968,4984,4995,4997,5003,5045,5077,5133,5175,5199,5206,5238,5323,5332,5341,5343,5347,5353,5359,5367,5373],"all_other_profiles_tied":false,"n_candidates":224,"old_strict_candidate_ids":["SIG_58f01d66fe8d","SIG_e52d92770d23"],"old_new_strict_candidate_set_equal":false,"new_best_outside_old_nearest":true},{"profile":816,"score":22.04109451570312,"candidate_indices":[3756],"all_other_profiles_tied":false,"n_candidates":1,"old_strict_candidate_ids":["SIG_9f926cf28327"],"old_new_strict_candidate_set_equal":false,"new_best_outside_old_nearest":true},{"profile":817,"score":17.41407872800927,"candidate_indices":[2825,3094,3509,4231,4383,5341],"all_other_profiles_tied":false,"n_candidates":6,"old_strict_candidate_ids":["SIG_9da7c8ab1f21","SIG_ba316a1e5fee"],"old_new_strict_candidate_set_equal":false,"new_best_outside_old_nearest":true},{"profile":818,"score":14.322474060989352,"candidate_indices":[0,246,458,561,631,816,840,866,896,1122,1242,1320,1346,1387,1536,1644,1788,1867,1929,2215,2498,2671,2693,2810,2825,2834,2893,3138,3398,4021,4041,4368,4420,4464,4519,4627,4720,4775,4899,4997,5004,5107,5117,5343],"all_other_profiles_tied":false,"n_candidates":44,"old_strict_candidate_ids":["SIG_42856a343548"],"old_new_strict_candidate_set_equal":false,"new_best_outside_old_nearest":true},{"profile":819,"score":7.037583933350802,"candidate_indices":[0,17,28,45,50,52,64,84,90,110,127,145,156,183,192,201,206,212,266,268,281,339,341,349,351,355,357,359,365,377,385,391,422,426,434,481,487,522,542,552,556,561,578,584,625,627,631,644,649,660,662,682,687,716,719,722,765,768,792,793,813,816,832,840,842,851,856,858,866,872,880,885,896,905,910,913,919,920,930,938,955,956,976,985,991,997,999,1010,1015,1026,1045,1055,1064,1066,1072,1075,1076,1078,1122,1129,1138,1141,1142,1145,1158,1172,1174,1178,1181,1186,1242,1245,1253,1266,1270,1279,1289,1298,1309,1318,1324,1325,1330,1335,1346,1351,1366,1376,1377,1387,1395,1399,1411,1423,1433,1436,1489,1501,1502,1513,1522,1527,1539,1547,1582,1584,1598,1599,1604,1611,1629,1636,1662,1701,1727,1738,1739,1758,1770,1782,1788,1821,1840,1846,1871,1906,1914,1920,1926,1929,1937,1948,1961,1977,2027,2052,2054,2064,2079,2088,2093,2122,2123,2125,2131,2175,2186,2203,2208,2215,2240,2242,2276,2300,2324,2364,2377,2379,2385,2389,2393,2403,2417,2423,2447,2454,2460,2465,2476,2491,2495,2498,2532,2541,2548,2554,2565,2571,2577,2580,2593,2612,2613,2614,2630,2648,2655,2663,2680,2684,2693,2721,2723,2735,2758,2773,2796,2806,2810,2834,2844,2851,2900,2904,2905,2924,2929,2945,2951,2959,2961,2987,3019,3025,3030,3036,3040,3050,3060,3069,3075,3081,3111,3156,3190,3214,3250,3254,3264,3269,3272,3279,3300,3334,3349,3457,3462,3464,3466,3474,3490,3500,3509,3511,3527,3561,3582,3584,3601,3612,3632,3641,3656,3672,3676,3685,3687,3703,3719,3734,3737,3748,3750,3752,3756,3766,3769,3788,3800,3802,3815,3822,3846,3878,3902,3923,3947,3953,3954,3968,3980,3987,3992,4000,4009,4021,4032,4046,4060,4074,4076,4095,4100,4127,4139,4142,4165,4176,4198,4213,4214,4226,4228,4231,4263,4277,4284,4286,4288,4299,4311,4317,4326,4333,4334,4353,4368,4383,4391,4395,4404,4427,4439,4449,4454,4458,4460,4464,4472,4481,4486,4491,4493,4512,4513,4519,4521,4522,4531,4533,4540,4545,4552,4555,4564,4577,4581,4582,4589,4627,4639,4649,4674,4687,4689,4694,4709,4720,4721,4729,4734,4743,4744,4747,4756,4757,4775,4806,4830,4839,4842,4870,4885,4900,4906,4930,4936,4937,4938,4942,4943,4968,4977,4984,4995,4997,5004,5040,5045,5046,5080,5096,5105,5117,5118,5126,5133,5136,5143,5147,5175,5176,5178,5179,5198,5206,5221,5266,5280,5289,5290,5307,5312,5323,5332,5341,5343,5347,5359,5364,5365,5366,5367,5373],"all_other_profiles_tied":false,"n_candidates":464,"old_strict_candidate_ids":["SIG_7f77cad46071","SIG_807752fe7521","SIG_935bcffb0183","SIG_b965905a3e07"],"old_new_strict_candidate_set_equal":false,"new_best_outside_old_nearest":true},{"profile":820,"score":6.776495003016712,"candidate_indices":[0,17,31,42,45,52,55,62,64,73,74,77,79,84,95,102,109,110,114,124,127,143,145,157,162,165,192,201,213,245,246,249,250,254,263,264,266,271,275,281,285,304,320,322,339,341,349,351,355,359,361,365,366,377,378,379,391,392,434,437,459,467,481,487,491,492,498,510,514,520,522,528,541,556,561,566,578,584,603,617,621,625,627,631,632,640,644,649,650,656,660,662,670,672,673,682,685,704,709,719,722,730,744,754,768,780,789,793,795,807,808,809,811,813,816,819,832,840,842,851,855,856,866,872,875,883,885,896,943,945,956,969,987,991,996,997,999,1004,1010,1017,1018,1026,1036,1046,1062,1066,1072,1075,1098,1122,1134,1137,1138,1145,1154,1167,1169,1172,1178,1180,1181,1186,1190,1195,1209,1249,1253,1276,1286,1289,1293,1295,1298,1309,1324,1325,1339,1346,1351,1356,1366,1376,1382,1385,1387,1392,1394,1395,1397,1399,1400,1411,1423,1429,1439,1467,1477,1481,1493,1501,1502,1513,1521,1522,1524,1527,1536,1539,1563,1565,1570,1571,1584,1598,1604,1611,1665,1701,1704,1705,1729,1736,1738,1739,1741,1758,1770,1788,1811,1821,1840,1867,1875,1906,1912,1916,1929,1935,1938,1940,1961,1977,1992,1997,1999,2006,2011,2021,2023,2025,2027,2039,2042,2052,2054,2057,2079,2080,2087,2096,2115,2122,2123,2125,2147,2153,2160,2181,2182,2186,2203,2208,2215,2222,2239,2251,2262,2296,2300,2317,2318,2326,2345,2364,2367,2374,2379,2380,2385,2390,2405,2412,2415,2416,2441,2444,2447,2449,2450,2465,2476,2477,2491,2498,2500,2502,2517,2532,2536,2539,2541,2547,2554,2560,2565,2577,2595,2598,2600,2606,2613,2614,2629,2630,2647,2648,2651,2655,2657,2661,2668,2672,2676,2680,2686,2693,2702,2721,2728,2735,2739,2755,2758,2762,2764,2773,2796,2806,2807,2810,2825,2839,2844,2863,2865,2869,2880,2886,2889,2893,2900,2910,2920,2924,2927,2945,2951,2959,2961,2963,2975,2987,2995,2998,3019,3025,3031,3050,3052,3056,3062,3069,3071,3075,3076,3080,3086,3087,3094,3105,3107,3108,3110,3123,3138,3187,3190,3228,3234,3244,3250,3261,3280,3286,3300,3307,3317,3325,3334,3346,3349,3373,3380,3388,3391,3418,3421,3433,3449,3455,3462,3464,3468,3490,3500,3509,3511,3512,3523,3527,3561,3572,3576,3579,3580,3593,3601,3612,3614,3616,3623,3629,3655,3672,3685,3703,3706,3707,3719,3734,3740,3741,3752,3756,3766,3779,3788,3795,3800,3805,3813,3816,3820,3822,3846,3876,3887,3902,3918,3923,3953,3954,3955,3957,3968,3974,3987,4000,4003,4009,4010,4020,4021,4022,4031,4032,4041,4046,4055,4062,4074,4076,4095,4100,4113,4139,4165,4170,4174,4176,4195,4198,4202,4209,4214,4219,4221,4228,4239,4246,4263,4267,4268,4277,4278,4283,4284,4317,4326,4338,4362,4368,4376,4379,4383,4395,4404,4414,4420,4427,4436,4439,4446,4449,4453,4454,4460,4464,4472,4480,4481,4489,4491,4492,4499,4507,4512,4519,4533,4536,4540,4545,4549,4552,4555,4564,4581,4582,4605,4607,4612,4617,4627,4631,4639,4645,4649,4670,4673,4674,4687,4689,4690,4691,4692,4694,4709,4720,4724,4729,4734,4743,4744,4752,4757,4763,4775,4799,4806,4808,4811,4823,4839,4845,4847,4868,4869,4870,4885,4893,4899,4930,4936,4937,4938,4942,4943,4963,4964,4968,4977,4983,4984,4985,4997,5004,5008,5010,5016,5021,5024,5029,5030,5045,5065,5079,5094,5096,5105,5117,5118,5120,5126,5128,5131,5133,5136,5138,5157,5175,5176,5177,5179,5204,5206,5221,5227,5264,5272,5280,5282,5286,5306,5307,5323,5328,5331,5332,5338,5341,5343,5346,5347,5353,5359,5365,5367,5373],"all_other_profiles_tied":false,"n_candidates":668,"old_strict_candidate_ids":["SIG_5c689a970a92","SIG_6d7ab428bad2","SIG_89c2bde1302c"],"old_new_strict_candidate_set_equal":false,"new_best_outside_old_nearest":true},{"profile":821,"score":6.922274383490969,"candidate_indices":[0,26,41,45,50,52,64,77,84,92,110,116,119,127,143,145,153,157,160,162,192,201,210,231,246,247,263,264,265,266,268,271,273,280,281,282,285,320,324,326,341,343,355,359,361,365,377,378,379,386,391,413,426,459,467,477,481,487,492,506,510,522,552,556,561,566,578,583,584,617,625,631,633,637,640,644,649,660,670,682,687,692,695,719,723,735,744,756,769,790,792,813,832,840,842,863,866,872,877,885,896,905,911,950,952,971,976,987,997,1007,1010,1025,1026,1033,1055,1064,1072,1075,1078,1102,1108,1116,1122,1127,1131,1138,1142,1160,1167,1172,1177,1178,1180,1181,1186,1188,1189,1242,1253,1266,1270,1279,1282,1286,1289,1318,1324,1339,1346,1350,1356,1369,1376,1382,1387,1399,1412,1417,1426,1430,1444,1451,1463,1485,1489,1493,1495,1501,1502,1513,1527,1539,1565,1580,1599,1604,1611,1644,1662,1675,1688,1705,1736,1739,1741,1746,1753,1758,1764,1770,1796,1821,1833,1840,1844,1850,1875,1884,1906,1914,1926,1929,1937,1940,1975,1977,1992,2021,2025,2027,2052,2054,2057,2075,2079,2080,2088,2096,2109,2111,2115,2122,2123,2131,2153,2156,2175,2186,2203,2208,2215,2242,2262,2285,2293,2300,2324,2326,2327,2329,2345,2364,2367,2374,2377,2379,2385,2389,2393,2405,2410,2412,2425,2441,2447,2450,2465,2477,2481,2483,2491,2495,2498,2502,2503,2511,2516,2524,2532,2541,2547,2554,2565,2569,2577,2588,2593,2614,2629,2647,2648,2655,2660,2663,2671,2672,2674,2684,2691,2699,2702,2712,2728,2739,2749,2768,2793,2796,2804,2810,2812,2825,2829,2832,2844,2848,2884,2886,2889,2929,2941,2945,2951,2961,2981,2987,3019,3025,3036,3042,3050,3056,3069,3076,3111,3117,3134,3136,3155,3167,3190,3193,3206,3228,3250,3261,3277,3279,3300,3334,3348,3364,3372,3378,3379,3380,3394,3399,3405,3421,3431,3433,3434,3462,3464,3468,3489,3490,3498,3509,3572,3579,3601,3612,3629,3631,3652,3672,3675,3683,3685,3691,3703,3706,3707,3713,3719,3723,3734,3737,3752,3756,3762,3764,3766,3770,3778,3787,3788,3790,3800,3802,3805,3813,3815,3816,3826,3846,3868,3876,3878,3888,3902,3913,3923,3953,3954,3974,3980,3987,3992,4009,4014,4020,4021,4022,4032,4039,4040,4055,4060,4074,4076,4100,4102,4113,4134,4139,4142,4176,4179,4198,4228,4231,4236,4239,4246,4251,4263,4267,4268,4269,4277,4286,4299,4315,4333,4368,4383,4395,4399,4403,4404,4427,4449,4452,4454,4460,4472,4480,4483,4491,4494,4502,4504,4507,4510,4512,4532,4533,4539,4540,4545,4555,4564,4581,4582,4627,4631,4639,4645,4649,4665,4667,4689,4690,4694,4703,4709,4720,4729,4734,4743,4757,4775,4778,4811,4817,4839,4842,4868,4870,4874,4885,4900,4902,4930,4936,4937,4938,4942,4943,4949,4963,4968,4977,4984,4995,4997,5004,5016,5021,5030,5034,5045,5046,5065,5080,5112,5117,5118,5126,5130,5131,5133,5136,5138,5146,5156,5160,5175,5176,5179,5194,5199,5204,5206,5221,5243,5282,5289,5290,5292,5306,5307,5314,5319,5323,5332,5341,5343,5346,5347,5359,5366,5372,5373],"all_other_profiles_tied":false,"n_candidates":567,"old_strict_candidate_ids":["SIG_4e7212ada22d","SIG_565e2cc93715","SIG_9c86fc6c96c0"],"old_new_strict_candidate_set_equal":false,"new_best_outside_old_nearest":true},{"profile":822,"score":11.879203672834004,"candidate_indices":[109,670,842,851,905,1066,1172,1246,1286,1289,1346,1611,1705,1840,1914,2208,2300,2498,2565,2593,2655,3060,3190,3300,3349,3464,3509,3629,3672,3737,3752,3878,4009,4113,4170,4545,4709,4757,4942,4943,4984,5341,5373],"all_other_profiles_tied":false,"n_candidates":43,"old_strict_candidate_ids":["SIG_6ec49da97ad2"],"old_new_strict_candidate_set_equal":false,"new_best_outside_old_nearest":true},{"profile":823,"score":16.810718263323302,"candidate_indices":[365,487,1072,1142,1346,1426,3394,3580,4404,4555],"all_other_profiles_tied":false,"n_candidates":10,"old_strict_candidate_ids":["SIG_3b8328d6d23c"],"old_new_strict_candidate_set_equal":false,"new_best_outside_old_nearest":true},{"profile":824,"score":7.499607845395349,"candidate_indices":[31,45,50,64,68,77,84,90,102,110,114,124,143,145,156,165,171,182,183,192,206,209,224,263,264,266,267,268,273,275,281,292,325,341,342,351,355,359,365,366,377,378,379,385,391,426,454,459,487,489,505,506,510,522,528,559,566,573,584,620,625,627,629,631,642,643,644,649,650,656,662,670,678,692,703,704,709,712,728,729,738,744,780,781,786,789,790,793,811,813,816,817,825,840,842,847,851,858,866,869,875,877,883,885,896,920,945,956,971,976,979,980,984,1010,1013,1017,1026,1039,1046,1055,1070,1072,1078,1097,1100,1103,1106,1109,1111,1116,1120,1121,1122,1138,1140,1150,1171,1172,1181,1185,1186,1188,1253,1258,1270,1289,1293,1298,1303,1304,1308,1309,1318,1320,1325,1333,1337,1346,1352,1356,1368,1376,1382,1396,1399,1400,1401,1406,1432,1449,1459,1463,1488,1502,1504,1522,1526,1527,1530,1535,1539,1549,1558,1565,1584,1586,1594,1603,1604,1608,1611,1614,1618,1635,1644,1651,1699,1701,1705,1713,1736,1738,1741,1746,1758,1784,1788,1793,1821,1827,1840,1842,1873,1875,1906,1914,1920,1926,1937,1940,1948,1961,1965,1967,1977,1979,1986,1989,1998,1999,2014,2017,2018,2027,2039,2046,2052,2054,2057,2079,2080,2085,2096,2123,2125,2179,2186,2203,2208,2237,2242,2263,2275,2288,2289,2294,2300,2304,2306,2323,2324,2326,2342,2345,2356,2364,2367,2371,2377,2379,2385,2389,2390,2393,2405,2412,2416,2427,2441,2444,2447,2448,2465,2481,2491,2495,2498,2502,2508,2519,2536,2541,2549,2553,2554,2555,2558,2560,2565,2567,2571,2593,2595,2598,2601,2614,2621,2628,2630,2642,2648,2654,2655,2656,2657,2670,2671,2680,2683,2684,2685,2691,2702,2709,2721,2762,2773,2796,2810,2822,2824,2825,2837,2844,2849,2851,2863,2865,2868,2869,2886,2893,2920,2925,2930,2945,2951,2983,2987,3025,3031,3041,3043,3050,3052,3056,3069,3075,3076,3084,3094,3123,3136,3146,3190,3203,3229,3230,3231,3236,3239,3250,3252,3260,3280,3300,3334,3349,3350,3368,3373,3399,3400,3415,3426,3438,3444,3462,3464,3474,3490,3500,3509,3513,3516,3524,3557,3576,3580,3581,3587,3601,3611,3612,3621,3623,3629,3630,3634,3637,3656,3672,3677,3682,3685,3703,3706,3727,3734,3737,3752,3756,3766,3788,3795,3800,3805,3822,3827,3846,3851,3868,3878,3884,3888,3902,3905,3912,3913,3914,3923,3953,3980,3987,3996,4009,4021,4022,4032,4041,4055,4067,4072,4074,4076,4077,4095,4126,4127,4134,4137,4139,4159,4170,4176,4195,4198,4202,4214,4215,4219,4231,4232,4236,4239,4246,4253,4266,4268,4277,4286,4288,4299,4307,4333,4362,4368,4383,4389,4404,4415,4417,4420,4427,4428,4436,4453,4472,4480,4483,4487,4491,4492,4493,4499,4512,4519,4522,4523,4529,4533,4540,4545,4549,4555,4562,4564,4581,4582,4588,4589,4601,4608,4611,4617,4619,4627,4631,4639,4645,4649,4655,4659,4665,4674,4689,4709,4720,4728,4729,4734,4743,4744,4752,4756,4757,4775,4797,4806,4814,4815,4823,4839,4842,4855,4856,4861,4868,4869,4870,4881,4884,4900,4902,4913,4936,4937,4938,4942,4943,4949,4952,4963,4968,4969,4977,4982,4984,4995,4997,5004,5017,5037,5052,5054,5072,5094,5107,5112,5117,5118,5126,5129,5130,5131,5133,5136,5175,5176,5190,5199,5204,5206,5213,5221,5240,5241,5259,5262,5290,5311,5323,5332,5341,5342,5343,5358,5359,5366,5367,5372,5373],"all_other_profiles_tied":false,"n_candidates":622,"old_strict_candidate_ids":["SIG_f48db8942688"],"old_new_strict_candidate_set_equal":false,"new_best_outside_old_nearest":true},{"profile":825,"score":9.292703275042921,"candidate_indices":[31,45,50,64,84,110,156,183,264,281,351,359,377,378,379,391,426,487,522,566,584,625,631,644,649,692,709,712,744,790,793,816,840,842,866,875,885,971,1010,1017,1026,1055,1070,1072,1122,1172,1181,1186,1188,1253,1289,1346,1356,1382,1399,1502,1526,1527,1539,1584,1604,1611,1701,1736,1741,1758,1821,1840,1914,1937,1940,1948,1961,1977,2027,2039,2054,2057,2079,2080,2085,2096,2186,2203,2208,2237,2263,2300,2356,2364,2367,2379,2385,2389,2393,2412,2441,2447,2465,2481,2491,2495,2498,2502,2541,2554,2571,2593,2614,2648,2655,2656,2670,2671,2680,2684,2702,2810,2825,2844,2849,2863,2865,2925,2951,2987,3050,3052,3069,3123,3136,3190,3236,3250,3280,3300,3306,3334,3349,3399,3415,3464,3490,3509,3524,3576,3580,3612,3672,3685,3706,3752,3756,3766,3788,3800,3846,3878,3923,3953,3980,3987,4009,4021,4022,4032,4055,4076,4134,4137,4139,4195,4214,4215,4231,4236,4239,4368,4383,4404,4427,4499,4512,4519,4533,4545,4555,4564,4582,4617,4627,4674,4689,4709,4720,4729,4734,4743,4744,4757,4775,4806,4823,4868,4902,4936,4937,4938,4942,4949,4963,4968,4977,4982,4984,4997,5094,5107,5118,5126,5133,5190,5199,5204,5206,5323,5332,5341,5343,5358,5359,5367,5373],"all_other_profiles_tied":false,"n_candidates":233,"old_strict_candidate_ids":["SIG_d2c1a4a78d1e"],"old_new_strict_candidate_set_equal":false,"new_best_outside_old_nearest":true},{"profile":826,"score":15.28247114847573,"candidate_indices":[115,365,487,542,543,823,1072,1142,1346,1426,2334,2470,2846,3394,3580,4338,4404,4541,4555,4737],"all_other_profiles_tied":false,"n_candidates":20,"old_strict_candidate_ids":["SIG_bffd4781c849","SIG_f8815695a43f"],"old_new_strict_candidate_set_equal":false,"new_best_outside_old_nearest":true},{"profile":827,"score":7.080407245316065,"candidate_indices":[17,31,45,50,52,64,73,74,84,110,124,127,145,156,172,182,211,246,263,271,275,280,281,285,307,342,349,351,355,361,365,377,385,391,434,459,467,486,487,522,528,532,542,556,561,578,584,631,640,644,649,660,682,704,719,722,725,735,768,780,792,793,809,813,816,842,851,866,872,875,877,885,896,905,911,919,920,944,956,971,976,985,987,997,999,1010,1015,1026,1055,1064,1066,1070,1072,1075,1078,1097,1099,1116,1119,1122,1137,1138,1139,1142,1172,1178,1181,1186,1195,1242,1253,1267,1270,1279,1289,1295,1298,1346,1351,1356,1376,1377,1382,1387,1392,1395,1399,1401,1411,1415,1454,1463,1493,1513,1527,1539,1547,1598,1604,1611,1636,1642,1662,1665,1705,1736,1738,1739,1741,1754,1758,1767,1770,1782,1785,1788,1812,1821,1826,1840,1866,1906,1914,1929,1937,1940,1948,1961,2027,2039,2042,2043,2052,2054,2057,2079,2080,2122,2125,2131,2175,2184,2186,2203,2208,2215,2230,2240,2300,2312,2326,2327,2364,2367,2379,2385,2389,2393,2405,2412,2415,2417,2441,2447,2454,2460,2465,2476,2481,2491,2495,2498,2502,2503,2536,2541,2548,2554,2560,2565,2580,2593,2614,2630,2648,2655,2657,2671,2680,2693,2702,2721,2739,2749,2758,2762,2773,2793,2796,2806,2810,2825,2844,2849,2863,2865,2884,2886,2893,2904,2924,2929,2945,2951,2956,2959,2987,2995,3019,3025,3031,3036,3052,3060,3061,3069,3070,3075,3094,3117,3136,3162,3190,3214,3219,3268,3272,3279,3294,3300,3327,3334,3349,3380,3388,3394,3399,3415,3431,3433,3442,3462,3464,3474,3487,3490,3509,3572,3580,3584,3612,3614,3629,3632,3641,3664,3672,3675,3685,3703,3706,3707,3713,3734,3737,3738,3750,3752,3756,3762,3769,3788,3790,3800,3802,3806,3816,3820,3878,3886,3890,3897,3902,3903,3923,3953,3954,3960,3968,3974,3978,3980,3987,3989,3992,4000,4007,4009,4020,4021,4022,4032,4055,4074,4076,4095,4100,4103,4130,4134,4138,4139,4142,4146,4165,4176,4195,4198,4214,4228,4231,4246,4251,4263,4267,4268,4277,4286,4299,4317,4326,4333,4383,4404,4420,4427,4436,4439,4449,4452,4464,4472,4486,4489,4491,4507,4510,4512,4521,4531,4533,4540,4545,4549,4555,4564,4582,4591,4596,4612,4627,4645,4649,4656,4665,4689,4709,4712,4719,4720,4729,4730,4734,4743,4744,4757,4771,4775,4806,4839,4846,4853,4870,4882,4885,4900,4910,4930,4937,4938,4942,4943,4963,4968,4984,4995,4997,5004,5034,5046,5065,5066,5107,5112,5118,5126,5133,5136,5146,5147,5157,5175,5184,5206,5221,5260,5289,5290,5307,5322,5323,5324,5331,5332,5341,5343,5346,5347,5355,5359,5367,5373],"all_other_profiles_tied":false,"n_candidates":482,"old_strict_candidate_ids":["SIG_6258a670fdf5"],"old_new_strict_candidate_set_equal":false,"new_best_outside_old_nearest":true},{"profile":828,"score":12.516717152834916,"candidate_indices":[50,64,108,281,355,458,670,789,790,816,866,1002,1010,1078,1131,1142,1172,1289,1338,1339,1515,1527,1629,1741,1788,1852,1930,2300,2441,2465,2481,2536,2565,2951,3025,3069,3075,3279,3398,3427,3464,3474,3509,3580,3660,3756,3980,4439,4509,4520,4775,4937,4984,5117,5323,5332],"all_other_profiles_tied":false,"n_candidates":56,"old_strict_candidate_ids":["SIG_1507ae0526e6"],"old_new_strict_candidate_set_equal":false,"new_best_outside_old_nearest":true},{"profile":829,"score":16.958237764641883,"candidate_indices":[905,2215,4246,4383,5367],"all_other_profiles_tied":false,"n_candidates":5,"old_strict_candidate_ids":["SIG_af4d26a7f026"],"old_new_strict_candidate_set_equal":false,"new_best_outside_old_nearest":true},{"profile":830,"score":19.65446429221407,"candidate_indices":[52,832,1270,2021,2052,3279,3334,3582,4404,4449,4545],"all_other_profiles_tied":false,"n_candidates":11,"old_strict_candidate_ids":["SIG_23e529a197ad","SIG_5dcc54195030","SIG_680c2ad3c36c","SIG_e2b1b796f2a9"],"old_new_strict_candidate_set_equal":false,"new_best_outside_old_nearest":true},{"profile":831,"score":6.225931056404522,"candidate_indices":[0,17,31,34,38,45,50,52,62,64,66,68,73,74,77,79,84,90,109,110,127,143,145,156,162,163,164,182,183,192,201,209,210,224,239,246,251,254,263,266,268,271,277,281,285,286,292,295,302,304,307,320,328,335,341,342,346,347,351,355,359,361,365,377,378,379,380,385,391,392,410,426,434,451,456,458,466,481,487,498,510,517,520,522,530,535,538,542,556,559,561,566,578,583,584,594,618,625,626,627,631,639,640,644,649,660,670,698,704,709,712,719,722,738,743,744,760,772,780,789,790,792,793,795,804,805,809,811,816,829,832,839,840,842,850,851,856,863,866,870,872,875,877,885,891,894,896,900,905,906,909,911,920,944,948,952,956,971,976,987,997,999,1004,1007,1010,1017,1019,1055,1057,1064,1070,1072,1075,1078,1098,1102,1116,1119,1122,1129,1137,1138,1139,1142,1156,1172,1178,1180,1181,1190,1193,1195,1229,1242,1243,1253,1261,1267,1270,1275,1279,1286,1289,1307,1309,1318,1320,1340,1346,1356,1369,1376,1382,1387,1395,1399,1400,1401,1415,1426,1430,1439,1444,1463,1489,1495,1502,1513,1519,1522,1527,1539,1580,1584,1598,1603,1604,1608,1610,1611,1637,1652,1665,1687,1699,1701,1705,1721,1736,1738,1739,1741,1750,1758,1782,1785,1788,1790,1793,1806,1811,1821,1824,1825,1840,1848,1852,1856,1858,1874,1875,1902,1906,1914,1926,1929,1937,1948,1950,1952,1954,1961,1992,1993,2004,2021,2027,2039,2042,2052,2054,2057,2064,2070,2079,2080,2092,2096,2097,2114,2117,2122,2123,2125,2129,2130,2145,2153,2156,2184,2186,2188,2203,2208,2215,2232,2240,2242,2251,2259,2262,2276,2277,2285,2288,2290,2296,2300,2326,2364,2367,2374,2379,2385,2389,2393,2405,2412,2415,2418,2420,2431,2441,2444,2447,2454,2465,2466,2474,2481,2484,2491,2492,2495,2498,2502,2533,2536,2539,2541,2542,2547,2548,2554,2563,2565,2571,2573,2577,2593,2595,2596,2600,2613,2614,2629,2631,2644,2647,2648,2652,2655,2661,2663,2670,2671,2672,2674,2676,2680,2686,2693,2701,2702,2705,2720,2723,2731,2758,2762,2764,2773,2774,2793,2810,2816,2825,2831,2834,2844,2849,2851,2863,2865,2868,2869,2880,2884,2886,2889,2893,2894,2905,2910,2924,2929,2945,2951,2959,2961,2963,2970,2987,2991,2996,2998,2999,3019,3025,3027,3031,3033,3035,3036,3050,3060,3069,3071,3075,3076,3080,3081,3086,3089,3094,3100,3111,3136,3138,3148,3158,3190,3206,3217,3228,3235,3238,3250,3261,3268,3278,3279,3281,3285,3286,3300,3316,3317,3325,3334,3349,3358,3363,3380,3388,3394,3399,3405,3406,3415,3417,3422,3433,3449,3455,3462,3464,3487,3489,3490,3509,3511,3519,3527,3528,3538,3542,3545,3555,3561,3570,3576,3580,3582,3592,3601,3612,3629,3631,3639,3652,3656,3672,3675,3685,3691,3703,3706,3707,3708,3713,3719,3723,3727,3734,3737,3750,3752,3756,3766,3788,3790,3795,3800,3802,3805,3813,3815,3820,3846,3876,3888,3890,3902,3908,3913,3923,3939,3953,3954,3960,3971,3974,3980,3987,3992,3997,4000,4007,4009,4012,4015,4020,4021,4022,4041,4055,4074,4076,4080,4095,4100,4108,4110,4112,4113,4116,4127,4134,4136,4139,4142,4164,4165,4170,4173,4176,4198,4214,4215,4221,4231,4236,4239,4243,4246,4248,4253,4268,4273,4277,4284,4286,4304,4317,4333,4338,4339,4347,4368,4376,4382,4383,4389,4391,4395,4396,4399,4404,4405,4416,4420,4427,4428,4436,4439,4449,4452,4453,4460,4464,4468,4472,4483,4489,4491,4493,4499,4507,4509,4512,4513,4519,4521,4522,4524,4531,4533,4540,4545,4546,4549,4552,4555,4561,4577,4581,4582,4588,4601,4627,4631,4639,4645,4649,4655,4665,4674,4687,4689,4709,4719,4720,4721,4728,4729,4734,4743,4744,4757,4761,4768,4775,4793,4806,4809,4811,4817,4820,4821,4823,4839,4842,4844,4845,4852,4856,4860,4868,4870,4885,4899,4900,4902,4929,4930,4934,4936,4937,4938,4942,4943,4963,4968,4977,4980,4984,4995,4997,5003,5004,5020,5034,5035,5041,5042,5045,5052,5065,5068,5078,5084,5087,5094,5096,5101,5107,5117,5118,5122,5126,5131,5133,5136,5156,5157,5175,5176,5178,5179,5199,5204,5206,5221,5225,5238,5239,5272,5274,5280,5286,5289,5290,5302,5306,5307,5321,5323,5332,5341,5343,5347,5353,5359,5366,5367,5373],"all_other_profiles_tied":false,"n_candidates":787,"old_strict_candidate_ids":["SIG_597af9f5e8e5","SIG_7c6283ea35e1"],"old_new_strict_candidate_set_equal":false,"new_best_outside_old_nearest":true},{"profile":832,"score":21.244898685662132,"candidate_indices":[52,1270,2021,2052,3279,3334,3582,4404,4449,4545],"all_other_profiles_tied":false,"n_candidates":10,"old_strict_candidate_ids":["SIG_431d817b6ca4"],"old_new_strict_candidate_set_equal":false,"new_best_outside_old_nearest":true},{"profile":833,"score":3.553053482711979,"candidate_indices":[0,6,15,17,20,26,31,32,36,38,41,45,49,50,52,55,62,64,65,66,67,68,72,73,74,77,79,84,86,90,92,109,110,114,117,119,124,127,133,143,145,146,153,155,156,157,158,162,163,182,183,192,201,209,210,211,215,231,239,241,244,246,250,251,252,254,260,261,263,264,266,268,271,273,277,280,281,285,286,289,299,304,306,307,314,320,322,324,325,329,335,339,341,342,343,346,349,351,355,357,359,361,365,366,377,378,379,380,382,385,386,387,391,392,397,414,419,422,426,434,437,439,441,450,458,459,467,478,481,483,486,487,489,490,491,492,494,498,506,510,514,517,520,522,528,530,532,535,542,548,552,556,559,561,566,572,578,581,583,584,587,594,595,596,602,603,611,613,617,618,625,627,631,632,637,638,639,640,643,644,649,652,653,656,660,667,670,672,682,685,686,687,692,696,698,700,704,705,709,712,716,719,720,722,730,735,737,738,743,744,749,754,762,765,767,768,775,780,785,786,789,790,792,793,795,799,801,805,808,809,811,813,816,818,819,822,823,825,829,831,832,839,840,842,847,850,851,852,856,863,866,872,875,877,880,885,893,894,896,900,902,905,910,911,919,920,928,934,938,942,944,948,952,956,960,966,969,971,976,980,985,987,991,997,999,1002,1004,1007,1010,1015,1017,1019,1023,1025,1026,1032,1033,1036,1045,1046,1050,1055,1063,1064,1066,1072,1073,1075,1078,1084,1086,1095,1096,1097,1098,1100,1102,1105,1108,1116,1122,1126,1128,1129,1131,1134,1137,1138,1139,1141,1142,1145,1156,1158,1160,1167,1169,1171,1172,1174,1177,1178,1180,1181,1186,1188,1189,1195,1205,1209,1211,1228,1238,1242,1245,1246,1249,1253,1254,1266,1267,1270,1275,1276,1279,1280,1282,1286,1289,1290,1293,1295,1298,1308,1309,1318,1320,1324,1325,1327,1335,1337,1338,1339,1345,1346,1350,1351,1352,1356,1362,1366,1367,1369,1370,1376,1377,1382,1387,1392,1394,1395,1397,1399,1400,1401,1411,1412,1415,1426,1430,1431,1439,1443,1444,1447,1450,1456,1463,1467,1470,1477,1478,1484,1485,1493,1495,1501,1502,1504,1508,1513,1514,1515,1519,1521,1522,1524,1527,1531,1536,1539,1540,1541,1542,1547,1552,1558,1564,1565,1569,1570,1578,1582,1584,1589,1592,1598,1603,1604,1605,1608,1610,1611,1617,1619,1620,1633,1635,1636,1637,1640,1644,1652,1660,1662,1663,1664,1665,1666,1667,1675,1677,1688,1699,1700,1701,1702,1705,1711,1721,1722,1727,1729,1730,1731,1736,1737,1738,1739,1741,1750,1754,1758,1770,1777,1779,1782,1785,1788,1811,1812,1817,1821,1823,1826,1829,1840,1844,1846,1849,1850,1852,1867,1871,1874,1875,1884,1892,1897,1903,1906,1914,1916,1920,1921,1922,1923,1926,1929,1930,1935,1937,1940,1948,1950,1961,1963,1977,1978,1982,1983,1984,1991,1992,1999,2006,2012,2017,2018,2021,2022,2023,2025,2027,2031,2039,2042,2049,2052,2054,2057,2064,2070,2075,2079,2080,2081,2088,2092,2093,2096,2097,2100,2109,2110,2112,2115,2119,2122,2123,2125,2131,2145,2153,2156,2159,2160,2166,2171,2175,2182,2184,2186,2198,2203,2208,2212,2213,2215,2217,2222,2227,2234,2236,2237,2239,2240,2242,2249,2251,2254,2259,2262,2263,2272,2277,2285,2288,2289,2296,2300,2309,2318,2320,2322,2324,2326,2327,2333,2337,2343,2345,2359,2364,2366,2367,2371,2374,2377,2379,2380,2385,2389,2390,2391,2393,2404,2405,2412,2415,2416,2417,2422,2427,2441,2444,2447,2448,2450,2454,2455,2462,2465,2470,2474,2476,2477,2481,2483,2484,2485,2491,2492,2495,2497,2498,2502,2503,2506,2507,2517,2518,2527,2532,2533,2536,2539,2540,2541,2546,2547,2548,2551,2554,2563,2564,2565,2566,2569,2571,2572,2573,2577,2580,2588,2593,2595,2596,2598,2613,2614,2618,2622,2623,2627,2629,2630,2631,2633,2634,2644,2647,2648,2654,2655,2657,2660,2661,2663,2670,2671,2672,2674,2676,2680,2684,2686,2690,2693,2700,2701,2702,2705,2709,2712,2720,2721,2728,2730,2734,2739,2747,2749,2757,2758,2762,2764,2773,2774,2784,2793,2794,2795,2796,2804,2806,2807,2810,2825,2829,2830,2834,2837,2838,2844,2848,2849,2851,2857,2863,2865,2869,2880,2882,2884,2885,2886,2889,2893,2895,2900,2905,2907,2910,2914,2916,2924,2925,2927,2929,2930,2945,2951,2959,2961,2964,2966,2969,2970,2975,2987,2991,2994,2995,2996,2998,2999,3010,3014,3015,3019,3025,3031,3036,3039,3040,3041,3042,3050,3052,3056,3060,3069,3070,3071,3075,3076,3077,3078,3080,3081,3086,3089,3090,3093,3094,3098,3105,3106,3108,3110,3111,3113,3117,3122,3123,3134,3135,3136,3138,3144,3147,3148,3150,3154,3170,3172,3189,3190,3196,3203,3206,3211,3214,3217,3223,3228,3234,3240,3242,3250,3254,3255,3256,3261,3268,3271,3272,3278,3279,3280,3281,3284,3286,3291,3295,3299,3300,3303,3310,3312,3316,3317,3325,3331,3333,3334,3335,3343,3348,3349,3358,3359,3363,3366,3372,3377,3378,3380,3388,3394,3395,3398,3399,3405,3408,3411,3415,3418,3420,3421,3426,3427,3431,3433,3434,3435,3437,3441,3455,3462,3464,3466,3468,3474,3483,3485,3487,3489,3490,3498,3500,3509,3511,3512,3527,3528,3538,3542,3544,3555,3561,3570,3572,3576,3578,3579,3580,3581,3582,3584,3592,3593,3601,3612,3614,3616,3623,3629,3631,3632,3634,3639,3641,3642,3646,3649,3652,3656,3658,3659,3660,3672,3675,3677,3684,3685,3686,3687,3688,3691,3694,3703,3706,3707,3713,3715,3719,3723,3727,3734,3737,3745,3750,3752,3756,3761,3762,3766,3774,3778,3786,3788,3790,3793,3795,3800,3802,3805,3813,3815,3816,3820,3822,3824,3836,3843,3846,3847,3868,3871,3874,3876,3878,3882,3887,3888,3889,3890,3902,3908,3911,3913,3914,3915,3921,3923,3927,3946,3953,3954,3955,3960,3964,3965,3966,3968,3971,3974,3978,3980,3987,3989,3992,4000,4007,4009,4010,4015,4020,4021,4022,4030,4032,4041,4046,4047,4055,4057,4059,4060,4073,4074,4076,4077,4080,4084,4095,4098,4100,4103,4107,4108,4110,4113,4118,4122,4127,4128,4134,4139,4142,4148,4149,4157,4160,4165,4170,4173,4174,4176,4178,4189,4195,4198,4202,4203,4207,4208,4209,4214,4215,4219,4226,4228,4229,4231,4236,4238,4239,4246,4248,4251,4263,4266,4267,4268,4277,4278,4284,4286,4288,4295,4297,4299,4304,4311,4315,4317,4326,4333,4336,4338,4362,4368,4370,4372,4376,4382,4383,4384,4389,4391,4393,4395,4396,4399,4402,4404,4411,4414,4417,4418,4420,4427,4436,4439,4441,4446,4449,4452,4453,4454,4458,4460,4464,4472,4474,4479,4480,4481,4483,4485,4488,4489,4491,4493,4499,4507,4509,4510,4511,4512,4513,4519,4520,4521,4522,4524,4529,4531,4533,4539,4540,4545,4546,4549,4550,4552,4555,4557,4564,4575,4577,4581,4582,4583,4586,4588,4601,4604,4612,4617,4624,4627,4631,4639,4645,4647,4649,4655,4656,4657,4665,4667,4669,4670,4674,4683,4684,4687,4689,4690,4694,4708,4709,4720,4721,4723,4728,4729,4734,4736,4743,4744,4752,4757,4760,4761,4766,4768,4774,4775,4776,4778,4789,4793,4798,4799,4804,4806,4808,4809,4810,4811,4817,4821,4823,4831,4833,4839,4842,4845,4846,4849,4860,4864,4866,4868,4870,4880,4884,4885,4886,4899,4900,4902,4906,4913,4923,4929,4930,4936,4937,4938,4942,4943,4944,4946,4949,4952,4963,4964,4968,4969,4977,4980,4984,4987,4995,4997,4998,5004,5008,5010,5014,5016,5020,5021,5028,5029,5030,5034,5035,5040,5045,5046,5065,5068,5073,5078,5084,5091,5094,5096,5103,5107,5112,5117,5118,5120,5126,5128,5131,5133,5136,5138,5143,5146,5147,5156,5157,5160,5164,5175,5176,5177,5178,5179,5191,5194,5199,5204,5205,5206,5215,5221,5226,5229,5231,5237,5238,5240,5243,5245,5247,5248,5252,5266,5272,5274,5280,5282,5286,5289,5290,5292,5306,5307,5312,5314,5323,5326,5330,5332,5338,5339,5341,5342,5343,5346,5347,5349,5353,5355,5359,5364,5365,5366,5367,5372,5373],"all_other_profiles_tied":false,"n_candidates":1453,"old_strict_candidate_ids":["SIG_5030f65e3c40"],"old_new_strict_candidate_set_equal":false,"new_best_outside_old_nearest":true},{"profile":834,"score":20.77765318751676,"candidate_indices":[561,2364,2905],"all_other_profiles_tied":false,"n_candidates":3,"old_strict_candidate_ids":["SIG_555c31e25008","SIG_714a0969dbd8"],"old_new_strict_candidate_set_equal":false,"new_best_outside_old_nearest":true},{"profile":835,"score":10.759875777707883,"candidate_indices":[45,64,74,268,271,281,341,365,391,426,487,552,561,584,644,709,719,768,790,816,842,896,1026,1072,1078,1172,1178,1181,1286,1289,1324,1339,1346,1351,1356,1478,1527,1539,1604,1611,1705,1758,1840,1867,1921,1929,1948,2052,2054,2079,2080,2125,2215,2300,2326,2385,2393,2412,2441,2444,2481,2491,2495,2498,2565,2614,2648,2655,2680,2702,2773,2810,2849,2893,2945,2987,3025,3031,3069,3076,3086,3136,3190,3300,3334,3464,3509,3580,3601,3612,3656,3685,3706,3756,3800,3878,3923,3953,3980,4000,4009,4021,4022,4032,4134,4198,4239,4251,4268,4277,4326,4368,4383,4404,4439,4491,4512,4533,4545,4709,4720,4743,4798,4811,4870,4942,4943,4963,4984,4995,5004,5034,5126,5133,5158,5332,5341,5359,5373],"all_other_profiles_tied":false,"n_candidates":139,"old_strict_candidate_ids":["SIG_8c1633afb425"],"old_new_strict_candidate_set_equal":false,"new_best_outside_old_nearest":true},{"profile":836,"score":12.977702474953936,"candidate_indices":[45,64,84,166,201,210,351,356,391,522,584,635,640,649,885,987,1010,1019,1064,1072,1346,1382,1399,1527,1539,1547,1632,1705,1821,2039,2054,2208,2326,2352,2405,2412,2498,2503,2648,2655,2863,3076,3136,3163,3487,3629,3723,3727,3756,3817,3923,3953,3994,4009,4093,4383,4489,4528,4545,4581,4665,4729,4757,4775,4936,4995,5068,5176,5204,5307,5323,5343],"all_other_profiles_tied":false,"n_candidates":72,"old_strict_candidate_ids":["SIG_5a201c80646a","SIG_8fe39e9fcba2","SIG_a02741b9a796","SIG_d21f81c801d8"],"old_new_strict_candidate_set_equal":false,"new_best_outside_old_nearest":true},{"profile":837,"score":2.0835527850400615,"candidate_indices":[0,4,13,15,17,18,19,31,32,35,36,38,41,42,43,44,45,49,50,52,55,60,62,64,67,68,73,74,75,77,79,82,84,90,92,94,95,96,102,103,107,109,110,111,114,115,117,119,120,124,126,127,132,140,143,145,153,155,156,157,159,162,163,165,166,168,170,171,172,175,182,183,184,185,188,192,201,202,204,205,209,210,211,212,213,214,215,221,224,228,231,234,238,239,241,243,244,245,246,249,250,251,252,253,254,255,257,259,260,261,263,264,266,267,268,271,273,275,277,279,280,281,285,286,289,292,295,296,297,299,301,302,304,306,307,309,311,314,316,317,320,322,324,325,329,334,335,339,341,342,343,345,346,348,349,350,351,352,355,356,357,359,360,361,365,366,370,377,378,379,380,381,382,385,386,387,389,391,392,395,403,405,410,411,412,414,416,419,422,425,426,428,433,434,436,437,438,439,441,442,443,445,446,450,451,458,459,462,466,467,468,469,470,473,478,480,481,483,486,487,489,490,491,492,494,498,499,504,505,506,507,508,510,514,515,517,518,519,520,522,526,527,528,529,530,532,534,535,536,538,541,542,545,546,547,548,550,551,552,555,556,559,561,564,566,569,572,574,576,578,581,583,584,587,593,594,595,596,600,602,603,608,611,615,617,618,621,625,627,628,629,631,632,637,638,640,643,644,647,649,650,652,653,655,656,660,662,663,667,670,672,673,674,682,684,685,686,687,692,694,696,698,700,701,704,705,706,707,709,712,716,718,719,720,721,722,724,728,730,732,735,738,740,743,744,749,754,755,756,757,759,761,762,763,765,768,774,775,777,780,781,782,785,786,788,789,790,791,792,793,795,796,798,799,800,801,803,805,806,807,808,809,811,813,816,817,819,820,823,825,830,831,832,838,839,840,842,847,849,850,851,854,855,856,857,858,862,863,864,866,872,875,877,878,881,883,884,885,892,893,894,896,898,899,900,901,902,904,905,906,908,910,911,914,919,920,925,928,930,931,934,938,941,942,943,944,945,948,949,952,954,956,961,966,969,970,971,972,976,977,978,980,981,982,983,985,987,990,991,996,997,999,1002,1004,1007,1010,1015,1017,1018,1019,1023,1026,1029,1030,1032,1033,1036,1037,1043,1046,1049,1053,1054,1055,1056,1061,1062,1063,1064,1065,1066,1067,1070,1071,1072,1073,1075,1078,1079,1083,1084,1085,1086,1088,1089,1095,1096,1097,1098,1099,1100,1101,1102,1103,1105,1106,1112,1116,1119,1121,1122,1123,1124,1125,1126,1127,1128,1129,1130,1131,1132,1134,1136,1137,1138,1139,1141,1142,1143,1145,1146,1154,1156,1157,1158,1160,1163,1165,1167,1169,1171,1172,1174,1175,1177,1178,1179,1180,1181,1186,1188,1189,1190,1195,1202,1205,1209,1211,1222,1223,1228,1229,1238,1242,1243,1246,1249,1253,1254,1259,1261,1267,1270,1271,1272,1274,1275,1276,1279,1280,1282,1286,1289,1292,1293,1295,1296,1298,1303,1304,1307,1308,1309,1310,1318,1320,1324,1325,1327,1331,1332,1333,1335,1337,1338,1339,1341,1342,1343,1345,1346,1348,1350,1351,1352,1356,1362,1366,1367,1368,1369,1376,1381,1382,1384,1385,1386,1387,1389,1392,1394,1395,1397,1399,1400,1401,1402,1409,1411,1412,1415,1423,1425,1426,1427,1429,1430,1431,1433,1435,1439,1443,1444,1447,1449,1454,1456,1457,1459,1462,1463,1465,1467,1468,1470,1473,1477,1478,1480,1481,1484,1485,1489,1493,1495,1499,1500,1501,1502,1504,1505,1508,1513,1514,1515,1519,1521,1522,1524,1527,1531,1535,1536,1539,1540,1541,1542,1545,1552,1557,1558,1562,1563,1564,1565,1566,1569,1570,1571,1573,1578,1580,1582,1584,1588,1589,1590,1592,1598,1599,1600,1601,1602,1603,1604,1607,1608,1610,1611,1617,1619,1620,1624,1627,1631,1632,1633,1635,1636,1637,1638,1642,1643,1644,1652,1653,1654,1658,1660,1662,1663,1665,1669,1671,1672,1673,1675,1676,1677,1681,1683,1693,1695,1699,1700,1701,1702,1704,1705,1709,1710,1711,1712,1718,1719,1721,1722,1723,1724,1727,1728,1729,1731,1736,1737,1738,1739,1741,1743,1748,1750,1752,1754,1757,1758,1759,1764,1767,1769,1770,1773,1776,1779,1782,1785,1786,1788,1790,1791,1793,1795,1797,1802,1804,1806,1811,1813,1815,1817,1818,1819,1821,1823,1825,1826,1827,1829,1830,1836,1837,1839,1840,1843,1844,1848,1849,1850,1852,1853,1858,1863,1864,1865,1866,1867,1868,1870,1871,1873,1875,1879,1884,1885,1886,1887,1892,1897,1898,1903,1906,1907,1910,1911,1912,1913,1914,1915,1916,1920,1921,1922,1923,1924,1926,1927,1929,1930,1931,1933,1935,1937,1938,1940,1948,1949,1950,1955,1957,1960,1961,1968,1971,1972,1973,1977,1978,1982,1983,1984,1985,1986,1987,1990,1991,1992,1993,1996,1997,1998,1999,2001,2004,2005,2006,2011,2012,2014,2017,2018,2020,2021,2022,2023,2025,2027,2028,2030,2031,2035,2037,2039,2042,2043,2049,2052,2054,2056,2057,2061,2064,2070,2073,2079,2080,2083,2085,2087,2088,2089,2092,2093,2096,2097,2098,2100,2103,2104,2106,2107,2108,2110,2112,2115,2117,2122,2123,2125,2126,2127,2129,2130,2131,2136,2137,2138,2139,2141,2142,2145,2147,2153,2156,2157,2159,2160,2166,2167,2171,2172,2173,2175,2176,2177,2179,2181,2182,2184,2185,2186,2187,2193,2195,2197,2198,2203,2208,2209,2211,2212,2215,2217,2218,2219,2221,2222,2226,2227,2228,2229,2230,2232,2233,2235,2236,2237,2239,2240,2242,2245,2246,2248,2249,2250,2251,2253,2256,2259,2262,2263,2267,2271,2272,2277,2278,2280,2283,2285,2288,2289,2290,2293,2294,2296,2297,2300,2303,2312,2314,2315,2317,2318,2320,2322,2323,2324,2326,2327,2328,2329,2333,2335,2337,2343,2345,2346,2349,2353,2356,2359,2364,2365,2367,2368,2371,2374,2377,2379,2380,2385,2386,2389,2390,2391,2392,2393,2399,2404,2405,2406,2407,2409,2412,2415,2416,2417,2418,2419,2420,2422,2423,2424,2427,2430,2431,2432,2433,2434,2436,2438,2439,2441,2444,2445,2446,2447,2448,2449,2450,2454,2455,2457,2462,2465,2468,2469,2470,2474,2476,2477,2478,2479,2480,2481,2482,2483,2485,2491,2492,2495,2496,2498,2500,2502,2503,2506,2507,2514,2515,2516,2517,2521,2522,2525,2526,2527,2529,2532,2533,2536,2538,2539,2540,2541,2542,2543,2546,2547,2548,2549,2551,2552,2554,2558,2560,2563,2564,2565,2566,2567,2569,2570,2571,2572,2573,2577,2580,2584,2588,2593,2595,2596,2598,2600,2601,2606,2613,2614,2623,2626,2627,2629,2630,2631,2632,2635,2636,2640,2644,2647,2648,2649,2651,2654,2655,2656,2657,2660,2661,2663,2667,2668,2669,2670,2671,2672,2674,2675,2676,2680,2684,2685,2686,2690,2691,2693,2700,2701,2702,2705,2707,2709,2712,2720,2721,2728,2730,2732,2734,2735,2739,2740,2741,2742,2744,2747,2748,2749,2752,2754,2755,2757,2758,2761,2762,2764,2767,2773,2774,2776,2777,2784,2791,2793,2794,2795,2796,2804,2806,2807,2809,2810,2813,2825,2830,2832,2834,2837,2838,2839,2841,2842,2844,2845,2847,2848,2849,2850,2851,2858,2859,2863,2865,2869,2876,2880,2881,2882,2883,2884,2885,2886,2889,2893,2895,2900,2902,2903,2904,2905,2909,2910,2912,2914,2916,2920,2924,2925,2927,2928,2929,2930,2931,2934,2937,2945,2951,2952,2956,2957,2958,2959,2961,2962,2963,2964,2966,2969,2971,2975,2976,2978,2981,2987,2989,2991,2994,2995,2997,2998,3000,3004,3008,3010,3014,3015,3019,3020,3022,3025,3027,3031,3034,3035,3036,3038,3040,3041,3044,3046,3048,3049,3050,3052,3053,3054,3056,3058,3060,3061,3062,3064,3067,3069,3070,3071,3075,3076,3077,3078,3080,3081,3086,3087,3088,3090,3091,3092,3093,3094,3098,3100,3101,3104,3105,3106,3107,3108,3110,3111,3113,3115,3116,3117,3121,3122,3123,3129,3134,3135,3136,3138,3139,3140,3146,3147,3148,3150,3152,3161,3162,3166,3167,3169,3170,3172,3174,3181,3183,3185,3187,3188,3189,3190,3194,3195,3196,3203,3206,3211,3212,3213,3214,3217,3220,3223,3225,3228,3229,3230,3231,3233,3234,3235,3236,3239,3242,3244,3245,3250,3252,3254,3255,3256,3257,3261,3266,3267,3268,3269,3270,3271,3272,3273,3275,3276,3278,3279,3280,3281,3283,3284,3286,3291,3292,3293,3294,3295,3298,3299,3300,3302,3303,3307,3309,3310,3311,3314,3316,3317,3321,3325,3326,3327,3331,3333,3334,3335,3343,3346,3348,3349,3355,3358,3359,3363,3366,3368,3369,3373,3375,3378,3380,3385,3388,3391,3394,3395,3397,3398,3399,3400,3405,3406,3407,3408,3409,3411,3415,3416,3418,3420,3421,3422,3423,3424,3425,3426,3427,3431,3433,3434,3435,3437,3438,3440,3442,3449,3455,3462,3464,3466,3468,3470,3472,3474,3475,3476,3479,3481,3483,3485,3487,3489,3490,3492,3495,3496,3500,3504,3506,3509,3511,3512,3513,3516,3517,3520,3523,3524,3527,3528,3529,3538,3542,3543,3549,3552,3555,3561,3564,3566,3570,3571,3572,3574,3576,3579,3580,3581,3582,3584,3592,3593,3601,3602,3605,3612,3614,3616,3617,3620,3623,3624,3625,3628,3629,3630,3632,3634,3637,3639,3641,3642,3645,3650,3651,3652,3655,3656,3658,3659,3660,3672,3673,3675,3676,3677,3684,3685,3686,3687,3688,3691,3692,3700,3702,3703,3706,3707,3711,3713,3715,3718,3719,3720,3723,3727,3728,3731,3734,3737,3738,3740,3741,3745,3749,3750,3752,3753,3756,3758,3760,3761,3762,3766,3768,3769,3770,3771,3778,3779,3781,3785,3786,3788,3789,3790,3793,3795,3798,3799,3800,3802,3804,3805,3807,3813,3815,3816,3817,3819,3820,3821,3822,3825,3826,3827,3828,3829,3836,3837,3839,3840,3842,3843,3846,3847,3850,3861,3862,3864,3868,3871,3874,3876,3878,3880,3882,3887,3888,3889,3890,3901,3902,3903,3906,3908,3910,3911,3912,3913,3914,3915,3918,3920,3922,3923,3932,3934,3937,3943,3944,3946,3953,3954,3955,3957,3959,3960,3961,3964,3965,3966,3968,3971,3974,3975,3977,3978,3980,3981,3982,3984,3987,3989,3990,3991,3992,3993,3994,3996,4000,4002,4003,4007,4009,4010,4011,4012,4014,4015,4018,4020,4021,4022,4025,4028,4029,4031,4032,4041,4046,4047,4050,4055,4059,4060,4061,4062,4066,4067,4074,4075,4076,4077,4079,4080,4081,4084,4085,4088,4091,4092,4093,4095,4097,4099,4100,4101,4103,4107,4108,4110,4113,4117,4121,4122,4123,4127,4131,4134,4135,4136,4137,4138,4139,4142,4144,4146,4148,4149,4155,4156,4157,4158,4159,4160,4164,4165,4170,4173,4174,4176,4179,4180,4183,4184,4188,4189,4192,4195,4198,4199,4202,4203,4208,4209,4210,4214,4215,4219,4221,4227,4228,4229,4231,4236,4237,4239,4245,4246,4247,4248,4251,4253,4254,4261,4263,4264,4266,4267,4268,4271,4273,4277,4278,4283,4284,4286,4287,4288,4290,4295,4299,4300,4302,4303,4305,4307,4311,4313,4315,4316,4317,4318,4321,4324,4326,4329,4333,4334,4337,4338,4339,4343,4347,4356,4358,4362,4368,4370,4374,4376,4379,4382,4383,4384,4385,4387,4389,4391,4393,4394,4395,4399,4404,4407,4409,4411,4414,4417,4418,4419,4420,4421,4424,4425,4427,4432,4434,4436,4437,4439,4441,4446,4447,4449,4451,4452,4453,4454,4457,4458,4460,4461,4464,4465,4466,4467,4468,4472,4474,4476,4477,4480,4481,4482,4483,4485,4487,4488,4489,4491,4492,4493,4495,4496,4499,4506,4507,4509,4510,4511,4512,4513,4515,4518,4519,4520,4521,4522,4524,4528,4529,4531,4533,4534,4536,4539,4540,4543,4545,4546,4549,4550,4552,4555,4557,4561,4564,4576,4577,4581,4582,4583,4584,4586,4588,4590,4591,4594,4596,4598,4600,4601,4605,4607,4612,4614,4615,4617,4619,4624,4627,4628,4629,4630,4631,4637,4638,4639,4645,4649,4650,4653,4654,4655,4656,4657,4664,4665,4667,4669,4670,4671,4673,4674,4675,4676,4679,4680,4684,4685,4687,4689,4690,4691,4692,4694,4697,4699,4700,4701,4702,4703,4704,4705,4708,4709,4712,4715,4716,4718,4719,4720,4724,4725,4728,4729,4731,4734,4736,4737,4741,4743,4744,4748,4752,4754,4757,4758,4761,4763,4764,4766,4767,4768,4769,4771,4773,4775,4776,4778,4787,4789,4793,4794,4797,4798,4799,4806,4808,4809,4811,4812,4813,4814,4817,4820,4821,4823,4825,4826,4827,4829,4831,4833,4834,4839,4842,4845,4846,4847,4851,4856,4857,4860,4861,4862,4864,4865,4866,4868,4869,4870,4871,4875,4880,4881,4882,4884,4885,4889,4891,4893,4896,4898,4899,4900,4902,4903,4904,4906,4910,4912,4913,4917,4918,4923,4924,4926,4929,4930,4931,4936,4937,4938,4940,4942,4943,4944,4946,4949,4952,4954,4963,4964,4966,4968,4969,4970,4977,4979,4980,4983,4984,4985,4987,4988,4989,4990,4995,4997,4998,5002,5003,5004,5005,5007,5008,5010,5013,5014,5016,5017,5020,5021,5024,5025,5026,5028,5029,5030,5031,5034,5035,5039,5040,5041,5042,5043,5045,5046,5049,5051,5052,5054,5057,5065,5067,5068,5069,5071,5073,5074,5077,5078,5079,5080,5082,5084,5085,5086,5091,5092,5094,5095,5096,5097,5098,5103,5105,5107,5112,5114,5117,5118,5120,5121,5126,5128,5129,5131,5133,5136,5138,5142,5143,5147,5151,5156,5157,5158,5159,5160,5161,5166,5168,5172,5174,5175,5176,5177,5178,5179,5180,5188,5189,5191,5194,5195,5196,5197,5199,5203,5204,5206,5207,5209,5212,5221,5223,5224,5225,5226,5227,5229,5232,5236,5238,5239,5240,5241,5244,5245,5248,5249,5252,5258,5259,5260,5262,5264,5269,5272,5273,5274,5275,5278,5280,5282,5283,5286,5287,5289,5290,5292,5293,5299,5302,5306,5307,5308,5312,5314,5315,5321,5323,5326,5327,5328,5329,5330,5331,5332,5336,5338,5339,5341,5342,5343,5345,5346,5347,5348,5349,5353,5355,5358,5359,5364,5365,5366,5367,5368,5372,5373],"all_other_profiles_tied":false,"n_candidates":2487,"old_strict_candidate_ids":["SIG_23e529a197ad","SIG_5dcc54195030","SIG_680c2ad3c36c","SIG_e2b1b796f2a9"],"old_new_strict_candidate_set_equal":false,"new_best_outside_old_nearest":true},{"profile":838,"score":2.0835527850400615,"candidate_indices":[0,4,13,15,17,18,19,31,32,35,36,38,41,42,43,44,45,49,50,52,55,60,62,64,67,68,73,74,75,77,79,82,84,90,92,94,95,96,102,103,107,109,110,111,114,115,117,119,120,124,126,127,132,140,143,145,153,155,156,157,159,162,163,165,166,168,170,171,172,175,182,183,184,185,188,192,201,202,204,205,209,210,211,212,213,214,215,221,224,228,231,234,238,239,241,243,244,245,246,249,250,251,252,253,254,255,257,259,260,261,263,264,266,267,268,271,273,275,277,279,280,281,285,286,289,292,295,296,297,299,301,302,304,306,307,309,311,314,316,317,320,322,324,325,329,334,335,339,341,342,343,345,346,348,349,350,351,352,355,356,357,359,360,361,365,366,370,377,378,379,380,381,382,385,386,387,389,391,392,395,403,405,410,411,412,414,416,419,422,425,426,428,433,434,436,437,438,439,441,442,443,445,446,450,451,458,459,462,466,467,468,469,470,473,478,480,481,483,486,487,489,490,491,492,494,498,499,504,505,506,507,508,510,514,515,517,518,519,520,522,526,527,528,529,530,532,534,535,536,538,541,542,545,546,547,548,550,551,552,555,556,559,561,564,566,569,572,574,576,578,581,583,584,587,593,594,595,596,600,602,603,608,611,615,617,618,621,625,627,628,629,631,632,637,638,640,643,644,647,649,650,652,653,655,656,660,662,663,667,670,672,673,674,682,684,685,686,687,692,694,696,698,700,701,704,705,706,707,709,712,716,718,719,720,721,722,724,728,730,732,735,738,740,743,744,749,754,755,756,757,759,761,762,763,765,768,774,775,777,780,781,782,785,786,788,789,790,791,792,793,795,796,798,799,800,801,803,805,806,807,808,809,811,813,816,817,819,820,823,825,830,831,832,837,839,840,842,847,849,850,851,854,855,856,857,858,862,863,864,866,872,875,877,878,881,883,884,885,892,893,894,896,898,899,900,901,902,904,905,906,908,910,911,914,919,920,925,928,930,931,934,938,941,942,943,944,945,948,949,952,954,956,961,966,969,970,971,972,976,977,978,980,981,982,983,985,987,990,991,996,997,999,1002,1004,1007,1010,1015,1017,1018,1019,1023,1026,1029,1030,1032,1033,1036,1037,1043,1046,1049,1053,1054,1055,1056,1061,1062,1063,1064,1065,1066,1067,1070,1071,1072,1073,1075,1078,1079,1083,1084,1085,1086,1088,1089,1095,1096,1097,1098,1099,1100,1101,1102,1103,1105,1106,1112,1116,1119,1121,1122,1123,1124,1125,1126,1127,1128,1129,1130,1131,1132,1134,1136,1137,1138,1139,1141,1142,1143,1145,1146,1154,1156,1157,1158,1160,1163,1165,1167,1169,1171,1172,1174,1175,1177,1178,1179,1180,1181,1186,1188,1189,1190,1195,1202,1205,1209,1211,1222,1223,1228,1229,1238,1242,1243,1246,1249,1253,1254,1259,1261,1267,1270,1271,1272,1274,1275,1276,1279,1280,1282,1286,1289,1292,1293,1295,1296,1298,1303,1304,1307,1308,1309,1310,1318,1320,1324,1325,1327,1331,1332,1333,1335,1337,1338,1339,1341,1342,1343,1345,1346,1348,1350,1351,1352,1356,1362,1366,1367,1368,1369,1376,1381,1382,1384,1385,1386,1387,1389,1392,1394,1395,1397,1399,1400,1401,1402,1409,1411,1412,1415,1423,1425,1426,1427,1429,1430,1431,1433,1435,1439,1443,1444,1447,1449,1454,1456,1457,1459,1462,1463,1465,1467,1468,1470,1473,1477,1478,1480,1481,1484,1485,1489,1493,1495,1499,1500,1501,1502,1504,1505,1508,1513,1514,1515,1519,1521,1522,1524,1527,1531,1535,1536,1539,1540,1541,1542,1545,1552,1557,1558,1562,1563,1564,1565,1566,1569,1570,1571,1573,1578,1580,1582,1584,1588,1589,1590,1592,1598,1599,1600,1601,1602,1603,1604,1607,1608,1610,1611,1617,1619,1620,1624,1627,1631,1632,1633,1635,1636,1637,1638,1642,1643,1644,1652,1653,1654,1658,1660,1662,1663,1665,1669,1671,1672,1673,1675,1676,1677,1681,1683,1693,1695,1699,1700,1701,1702,1704,1705,1709,1710,1711,1712,1718,1719,1721,1722,1723,1724,1727,1728,1729,1731,1736,1737,1738,1739,1741,1743,1748,1750,1752,1754,1757,1758,1759,1764,1767,1769,1770,1773,1776,1779,1782,1785,1786,1788,1790,1791,1793,1795,1797,1802,1804,1806,1811,1813,1815,1817,1818,1819,1821,1823,1825,1826,1827,1829,1830,1836,1837,1839,1840,1843,1844,1848,1849,1850,1852,1853,1858,1863,1864,1865,1866,1867,1868,1870,1871,1873,1875,1879,1884,1885,1886,1887,1892,1897,1898,1903,1906,1907,1910,1911,1912,1913,1914,1915,1916,1920,1921,1922,1923,1924,1926,1927,1929,1930,1931,1933,1935,1937,1938,1940,1948,1949,1950,1955,1957,1960,1961,1968,1971,1972,1973,1977,1978,1982,1983,1984,1985,1986,1987,1990,1991,1992,1993,1996,1997,1998,1999,2001,2004,2005,2006,2011,2012,2014,2017,2018,2020,2021,2022,2023,2025,2027,2028,2030,2031,2035,2037,2039,2042,2043,2049,2052,2054,2056,2057,2061,2064,2070,2073,2079,2080,2083,2085,2087,2088,2089,2092,2093,2096,2097,2098,2100,2103,2104,2106,2107,2108,2110,2112,2115,2117,2122,2123,2125,2126,2127,2129,2130,2131,2136,2137,2138,2139,2141,2142,2145,2147,2153,2156,2157,2159,2160,2166,2167,2171,2172,2173,2175,2176,2177,2179,2181,2182,2184,2185,2186,2187,2193,2195,2197,2198,2203,2208,2209,2211,2212,2215,2217,2218,2219,2221,2222,2226,2227,2228,2229,2230,2232,2233,2235,2236,2237,2239,2240,2242,2245,2246,2248,2249,2250,2251,2253,2256,2259,2262,2263,2267,2271,2272,2277,2278,2280,2283,2285,2288,2289,2290,2293,2294,2296,2297,2300,2303,2312,2314,2315,2317,2318,2320,2322,2323,2324,2326,2327,2328,2329,2333,2335,2337,2343,2345,2346,2349,2353,2356,2359,2364,2365,2367,2368,2371,2374,2377,2379,2380,2385,2386,2389,2390,2391,2392,2393,2399,2404,2405,2406,2407,2409,2412,2415,2416,2417,2418,2419,2420,2422,2423,2424,2427,2430,2431,2432,2433,2434,2436,2438,2439,2441,2444,2445,2446,2447,2448,2449,2450,2454,2455,2457,2462,2465,2468,2469,2470,2474,2476,2477,2478,2479,2480,2481,2482,2483,2485,2491,2492,2495,2496,2498,2500,2502,2503,2506,2507,2514,2515,2516,2517,2521,2522,2525,2526,2527,2529,2532,2533,2536,2538,2539,2540,2541,2542,2543,2546,2547,2548,2549,2551,2552,2554,2558,2560,2563,2564,2565,2566,2567,2569,2570,2571,2572,2573,2577,2580,2584,2588,2593,2595,2596,2598,2600,2601,2606,2613,2614,2623,2626,2627,2629,2630,2631,2632,2635,2636,2640,2644,2647,2648,2649,2651,2654,2655,2656,2657,2660,2661,2663,2667,2668,2669,2670,2671,2672,2674,2675,2676,2680,2684,2685,2686,2690,2691,2693,2700,2701,2702,2705,2707,2709,2712,2720,2721,2728,2730,2732,2734,2735,2739,2740,2741,2742,2744,2747,2748,2749,2752,2754,2755,2757,2758,2761,2762,2764,2767,2773,2774,2776,2777,2784,2791,2793,2794,2795,2796,2804,2806,2807,2809,2810,2813,2825,2830,2832,2834,2837,2838,2839,2841,2842,2844,2845,2847,2848,2849,2850,2851,2858,2859,2863,2865,2869,2876,2880,2881,2882,2883,2884,2885,2886,2889,2893,2895,2900,2902,2903,2904,2905,2909,2910,2912,2914,2916,2920,2924,2925,2927,2928,2929,2930,2931,2934,2937,2945,2951,2952,2956,2957,2958,2959,2961,2962,2963,2964,2966,2969,2971,2975,2976,2978,2981,2987,2989,2991,2994,2995,2997,2998,3000,3004,3008,3010,3014,3015,3019,3020,3022,3025,3027,3031,3034,3035,3036,3038,3040,3041,3044,3046,3048,3049,3050,3052,3053,3054,3056,3058,3060,3061,3062,3064,3067,3069,3070,3071,3075,3076,3077,3078,3080,3081,3086,3087,3088,3090,3091,3092,3093,3094,3098,3100,3101,3104,3105,3106,3107,3108,3110,3111,3113,3115,3116,3117,3121,3122,3123,3129,3134,3135,3136,3138,3139,3140,3146,3147,3148,3150,3152,3161,3162,3166,3167,3169,3170,3172,3174,3181,3183,3185,3187,3188,3189,3190,3194,3195,3196,3203,3206,3211,3212,3213,3214,3217,3220,3223,3225,3228,3229,3230,3231,3233,3234,3235,3236,3239,3242,3244,3245,3250,3252,3254,3255,3256,3257,3261,3266,3267,3268,3269,3270,3271,3272,3273,3275,3276,3278,3279,3280,3281,3283,3284,3286,3291,3292,3293,3294,3295,3298,3299,3300,3302,3303,3307,3309,3310,3311,3314,3316,3317,3321,3325,3326,3327,3331,3333,3334,3335,3343,3346,3348,3349,3355,3358,3359,3363,3366,3368,3369,3373,3375,3378,3380,3385,3388,3391,3394,3395,3397,3398,3399,3400,3405,3406,3407,3408,3409,3411,3415,3416,3418,3420,3421,3422,3423,3424,3425,3426,3427,3431,3433,3434,3435,3437,3438,3440,3442,3449,3455,3462,3464,3466,3468,3470,3472,3474,3475,3476,3479,3481,3483,3485,3487,3489,3490,3492,3495,3496,3500,3504,3506,3509,3511,3512,3513,3516,3517,3520,3523,3524,3527,3528,3529,3538,3542,3543,3549,3552,3555,3561,3564,3566,3570,3571,3572,3574,3576,3579,3580,3581,3582,3584,3592,3593,3601,3602,3605,3612,3614,3616,3617,3620,3623,3624,3625,3628,3629,3630,3632,3634,3637,3639,3641,3642,3645,3650,3651,3652,3655,3656,3658,3659,3660,3672,3673,3675,3676,3677,3684,3685,3686,3687,3688,3691,3692,3700,3702,3703,3706,3707,3711,3713,3715,3718,3719,3720,3723,3727,3728,3731,3734,3737,3738,3740,3741,3745,3749,3750,3752,3753,3756,3758,3760,3761,3762,3766,3768,3769,3770,3771,3778,3779,3781,3785,3786,3788,3789,3790,3793,3795,3798,3799,3800,3802,3804,3805,3807,3813,3815,3816,3817,3819,3820,3821,3822,3825,3826,3827,3828,3829,3836,3837,3839,3840,3842,3843,3846,3847,3850,3861,3862,3864,3868,3871,3874,3876,3878,3880,3882,3887,3888,3889,3890,3901,3902,3903,3906,3908,3910,3911,3912,3913,3914,3915,3918,3920,3922,3923,3932,3934,3937,3943,3944,3946,3953,3954,3955,3957,3959,3960,3961,3964,3965,3966,3968,3971,3974,3975,3977,3978,3980,3981,3982,3984,3987,3989,3990,3991,3992,3993,3994,3996,4000,4002,4003,4007,4009,4010,4011,4012,4014,4015,4018,4020,4021,4022,4025,4028,4029,4031,4032,4041,4046,4047,4050,4055,4059,4060,4061,4062,4066,4067,4074,4075,4076,4077,4079,4080,4081,4084,4085,4088,4091,4092,4093,4095,4097,4099,4100,4101,4103,4107,4108,4110,4113,4117,4121,4122,4123,4127,4131,4134,4135,4136,4137,4138,4139,4142,4144,4146,4148,4149,4155,4156,4157,4158,4159,4160,4164,4165,4170,4173,4174,4176,4179,4180,4183,4184,4188,4189,4192,4195,4198,4199,4202,4203,4208,4209,4210,4214,4215,4219,4221,4227,4228,4229,4231,4236,4237,4239,4245,4246,4247,4248,4251,4253,4254,4261,4263,4264,4266,4267,4268,4271,4273,4277,4278,4283,4284,4286,4287,4288,4290,4295,4299,4300,4302,4303,4305,4307,4311,4313,4315,4316,4317,4318,4321,4324,4326,4329,4333,4334,4337,4338,4339,4343,4347,4356,4358,4362,4368,4370,4374,4376,4379,4382,4383,4384,4385,4387,4389,4391,4393,4394,4395,4399,4404,4407,4409,4411,4414,4417,4418,4419,4420,4421,4424,4425,4427,4432,4434,4436,4437,4439,4441,4446,4447,4449,4451,4452,4453,4454,4457,4458,4460,4461,4464,4465,4466,4467,4468,4472,4474,4476,4477,4480,4481,4482,4483,4485,4487,4488,4489,4491,4492,4493,4495,4496,4499,4506,4507,4509,4510,4511,4512,4513,4515,4518,4519,4520,4521,4522,4524,4528,4529,4531,4533,4534,4536,4539,4540,4543,4545,4546,4549,4550,4552,4555,4557,4561,4564,4576,4577,4581,4582,4583,4584,4586,4588,4590,4591,4594,4596,4598,4600,4601,4605,4607,4612,4614,4615,4617,4619,4624,4627,4628,4629,4630,4631,4637,4638,4639,4645,4649,4650,4653,4654,4655,4656,4657,4664,4665,4667,4669,4670,4671,4673,4674,4675,4676,4679,4680,4684,4685,4687,4689,4690,4691,4692,4694,4697,4699,4700,4701,4702,4703,4704,4705,4708,4709,4712,4715,4716,4718,4719,4720,4724,4725,4728,4729,4731,4734,4736,4737,4741,4743,4744,4748,4752,4754,4757,4758,4761,4763,4764,4766,4767,4768,4769,4771,4773,4775,4776,4778,4787,4789,4793,4794,4797,4798,4799,4806,4808,4809,4811,4812,4813,4814,4817,4820,4821,4823,4825,4826,4827,4829,4831,4833,4834,4839,4842,4845,4846,4847,4851,4856,4857,4860,4861,4862,4864,4865,4866,4868,4869,4870,4871,4875,4880,4881,4882,4884,4885,4889,4891,4893,4896,4898,4899,4900,4902,4903,4904,4906,4910,4912,4913,4917,4918,4923,4924,4926,4929,4930,4931,4936,4937,4938,4940,4942,4943,4944,4946,4949,4952,4954,4963,4964,4966,4968,4969,4970,4977,4979,4980,4983,4984,4985,4987,4988,4989,4990,4995,4997,4998,5002,5003,5004,5005,5007,5008,5010,5013,5014,5016,5017,5020,5021,5024,5025,5026,5028,5029,5030,5031,5034,5035,5039,5040,5041,5042,5043,5045,5046,5049,5051,5052,5054,5057,5065,5067,5068,5069,5071,5073,5074,5077,5078,5079,5080,5082,5084,5085,5086,5091,5092,5094,5095,5096,5097,5098,5103,5105,5107,5112,5114,5117,5118,5120,5121,5126,5128,5129,5131,5133,5136,5138,5142,5143,5147,5151,5156,5157,5158,5159,5160,5161,5166,5168,5172,5174,5175,5176,5177,5178,5179,5180,5188,5189,5191,5194,5195,5196,5197,5199,5203,5204,5206,5207,5209,5212,5221,5223,5224,5225,5226,5227,5229,5232,5236,5238,5239,5240,5241,5244,5245,5248,5249,5252,5258,5259,5260,5262,5264,5269,5272,5273,5274,5275,5278,5280,5282,5283,5286,5287,5289,5290,5292,5293,5299,5302,5306,5307,5308,5312,5314,5315,5321,5323,5326,5327,5328,5329,5330,5331,5332,5336,5338,5339,5341,5342,5343,5345,5346,5347,5348,5349,5353,5355,5358,5359,5364,5365,5366,5367,5368,5372,5373],"all_other_profiles_tied":false,"n_candidates":2487,"old_strict_candidate_ids":["SIG_23e529a197ad","SIG_5dcc54195030","SIG_680c2ad3c36c","SIG_e2b1b796f2a9"],"old_new_strict_candidate_set_equal":false,"new_best_outside_old_nearest":true},{"profile":839,"score":11.781222983475498,"candidate_indices":[52,64,192,307,355,391,631,644,793,816,1072,1078,1122,1137,1138,1139,1178,1387,1513,1527,1584,2057,2393,2412,2498,2502,2541,2565,2648,2655,2671,2672,2886,3334,3652,3756,3902,3987,3992,4041,4170,4267,4284,4286,4404,4545,4577,4709,4757,4885,4938,4995,4997,5138,5341],"all_other_profiles_tied":false,"n_candidates":55,"old_strict_candidate_ids":["SIG_f95951310036"],"old_new_strict_candidate_set_equal":false,"new_best_outside_old_nearest":true},{"profile":840,"score":20.024147020497978,"candidate_indices":[3464,3601,4174],"all_other_profiles_tied":false,"n_candidates":3,"old_strict_candidate_ids":["SIG_ab5c0366690b"],"old_new_strict_candidate_set_equal":false,"new_best_outside_old_nearest":true},{"profile":841,"score":10.592645139620693,"candidate_indices":[64,68,73,90,143,156,209,271,341,426,459,482,491,506,510,556,611,625,649,670,685,705,754,793,832,839,842,856,866,1055,1072,1171,1172,1180,1211,1346,1356,1539,1604,1701,1722,1736,1819,1840,1906,1914,1926,2017,2027,2054,2079,2122,2222,2270,2367,2380,2393,2441,2447,2481,2498,2532,2554,2565,2593,2614,2655,2691,2702,2810,2844,2889,2906,2961,3025,3086,3117,3120,3228,3300,3462,3464,3509,3527,3601,3685,3750,3752,3756,3788,3800,3923,3987,4021,4022,4134,4139,4165,4186,4277,4326,4368,4404,4427,4436,4489,4491,4512,4545,4546,4555,4627,4645,4720,4839,4900,4937,4942,4963,4984,4998,5019,5034,5117,5133,5176,5248,5314,5323,5343,5359,5367,5373],"all_other_profiles_tied":false,"n_candidates":133,"old_strict_candidate_ids":["SIG_4ab5bce2741a","SIG_4eeb6170ea94","SIG_c42731912981"],"old_new_strict_candidate_set_equal":false,"new_best_outside_old_nearest":true},{"profile":842,"score":23.22370244348188,"candidate_indices":[649],"all_other_profiles_tied":false,"n_candidates":1,"old_strict_candidate_ids":["SIG_c96e73fbae1f"],"old_new_strict_candidate_set_equal":false,"new_best_outside_old_nearest":true},{"profile":843,"score":20.190639691238527,"candidate_indices":[875,1929,2491,4734,4823],"all_other_profiles_tied":false,"n_candidates":5,"old_strict_candidate_ids":["SIG_810bfef4ce7e"],"old_new_strict_candidate_set_equal":false,"new_best_outside_old_nearest":true},{"profile":844,"score":9.745328171866781,"candidate_indices":[45,50,64,68,77,84,110,127,143,201,252,254,263,281,285,306,310,341,365,377,379,391,467,477,483,487,522,532,578,584,594,625,640,644,649,692,719,722,744,780,786,793,799,805,809,813,832,851,863,866,885,896,910,971,976,1000,1010,1017,1019,1064,1072,1075,1138,1158,1172,1180,1211,1253,1270,1279,1286,1289,1295,1325,1339,1346,1351,1356,1369,1376,1382,1392,1399,1411,1412,1426,1430,1432,1444,1470,1488,1501,1508,1527,1539,1565,1604,1608,1611,1705,1729,1741,1747,1758,1821,1840,1875,1903,1906,1940,1948,1967,2022,2027,2052,2054,2079,2080,2096,2110,2112,2122,2186,2203,2208,2227,2277,2289,2300,2318,2326,2364,2367,2385,2389,2393,2405,2412,2415,2441,2444,2465,2481,2491,2495,2498,2502,2532,2536,2539,2541,2614,2647,2648,2655,2661,2671,2674,2680,2684,2702,2758,2806,2807,2810,2816,2838,2865,2869,2886,2945,2951,2961,3025,3036,3050,3052,3069,3076,3078,3081,3090,3113,3228,3250,3279,3291,3300,3349,3380,3388,3411,3415,3421,3462,3464,3509,3561,3580,3582,3601,3656,3675,3677,3685,3709,3756,3788,3800,3820,3878,3923,3953,3955,3974,3987,3989,4000,4007,4009,4022,4055,4074,4076,4198,4231,4236,4239,4246,4251,4267,4277,4284,4360,4383,4404,4411,4427,4436,4449,4472,4480,4490,4512,4522,4531,4533,4545,4546,4549,4555,4557,4564,4582,4612,4652,4674,4729,4734,4806,4899,4900,4936,4937,4938,4942,4968,4984,4995,4997,5010,5021,5030,5045,5133,5145,5175,5199,5206,5238,5314,5323,5332,5339,5341,5343,5347,5353,5359,5367,5373],"all_other_profiles_tied":false,"n_candidates":291,"old_strict_candidate_ids":["SIG_a734a942cf9a","SIG_b28da58ef8fa","SIG_e7e399f3f3b8"],"old_new_strict_candidate_set_equal":false,"new_best_outside_old_nearest":true},{"profile":845,"score":6.76944186566851,"candidate_indices":[0,17,45,50,52,64,84,90,110,127,145,156,183,192,201,226,266,268,281,339,341,349,351,355,357,359,360,365,377,385,391,422,426,434,438,445,481,487,522,542,552,556,561,578,584,625,627,628,631,644,649,660,662,682,687,716,719,722,751,765,768,791,792,793,813,816,819,832,840,842,851,856,866,872,880,885,896,905,910,919,920,938,956,976,977,985,991,997,999,1010,1015,1026,1028,1045,1055,1064,1065,1066,1072,1075,1078,1119,1122,1129,1138,1141,1142,1145,1149,1158,1172,1174,1178,1181,1186,1242,1245,1253,1266,1270,1279,1289,1298,1309,1318,1324,1325,1335,1343,1346,1351,1366,1376,1377,1387,1395,1399,1411,1423,1435,1480,1501,1502,1513,1522,1527,1539,1547,1582,1584,1598,1604,1611,1636,1642,1662,1695,1701,1727,1738,1739,1758,1770,1782,1788,1821,1840,1846,1871,1906,1914,1920,1926,1929,1937,1948,1961,1966,1977,1996,2019,2027,2052,2054,2064,2071,2079,2083,2088,2093,2117,2122,2123,2125,2131,2175,2176,2186,2203,2208,2215,2219,2230,2240,2242,2300,2324,2364,2377,2379,2385,2389,2393,2399,2417,2446,2447,2454,2465,2476,2491,2495,2498,2532,2541,2548,2554,2565,2571,2577,2580,2593,2613,2614,2630,2648,2655,2663,2680,2684,2693,2721,2735,2758,2773,2791,2792,2796,2806,2810,2834,2844,2851,2859,2900,2902,2905,2924,2929,2945,2951,2959,2961,2987,3019,3025,3036,3040,3050,3060,3069,3075,3081,3111,3185,3190,3214,3250,3254,3272,3279,3300,3311,3314,3334,3349,3370,3397,3442,3462,3464,3466,3474,3490,3500,3506,3509,3511,3527,3561,3582,3584,3601,3612,3624,3632,3641,3656,3672,3685,3687,3703,3718,3719,3734,3737,3750,3752,3756,3766,3788,3800,3802,3815,3822,3839,3846,3878,3902,3906,3923,3953,3954,3968,3980,3987,3992,4000,4009,4021,4032,4046,4060,4074,4076,4095,4100,4123,4127,4139,4142,4156,4165,4166,4176,4198,4214,4226,4227,4228,4231,4247,4263,4277,4284,4286,4288,4299,4311,4317,4326,4333,4353,4368,4383,4391,4395,4404,4426,4427,4429,4439,4449,4454,4458,4460,4464,4472,4481,4491,4493,4512,4513,4519,4521,4522,4531,4533,4540,4545,4552,4555,4564,4577,4581,4582,4627,4639,4649,4664,4674,4687,4689,4694,4700,4709,4720,4721,4729,4734,4743,4744,4757,4775,4806,4820,4839,4842,4867,4870,4878,4881,4882,4885,4900,4906,4924,4930,4936,4937,4938,4941,4942,4943,4968,4977,4984,4995,4997,5004,5040,5045,5046,5066,5096,5105,5117,5118,5126,5133,5136,5143,5147,5175,5176,5178,5179,5189,5206,5212,5221,5223,5266,5280,5289,5290,5307,5308,5312,5323,5327,5332,5341,5343,5347,5359,5364,5365,5366,5367,5373],"all_other_profiles_tied":false,"n_candidates":491,"old_strict_candidate_ids":["SIG_0c4468b44ac2","SIG_135ac6804ac0","SIG_e895c06ef9f8"],"old_new_strict_candidate_set_equal":false,"new_best_outside_old_nearest":true},{"profile":846,"score":17.011436995639535,"candidate_indices":[866,1289,2412,3436,3509,4022,4937,4963],"all_other_profiles_tied":false,"n_candidates":8,"old_strict_candidate_ids":["SIG_a9c8402fce4e","SIG_f83f1bb5cd54"],"old_new_strict_candidate_set_equal":false,"new_best_outside_old_nearest":true},{"profile":847,"score":16.204730433551102,"candidate_indices":[1004,1821,2393,3300,3464,3612,3685,3923,4383,4404,4968,5004],"all_other_profiles_tied":false,"n_candidates":12,"old_strict_candidate_ids":["SIG_1335c1b41f39"],"old_new_strict_candidate_set_equal":false,"new_best_outside_old_nearest":true},{"profile":848,"score":13.551640794858304,"candidate_indices":[64,1064,1539,2565,3464,3509,3685,3706,4009,4687],"all_other_profiles_tied":false,"n_candidates":10,"old_strict_candidate_ids":["SIG_74d9eba4f8da"],"old_new_strict_candidate_set_equal":false,"new_best_outside_old_nearest":true},{"profile":849,"score":9.476823272913025,"candidate_indices":[45,52,64,110,127,143,145,162,183,210,225,266,281,320,351,359,365,377,487,522,556,566,584,614,625,644,649,704,722,816,832,839,840,856,866,872,885,899,906,952,956,961,971,976,997,1055,1064,1072,1078,1116,1122,1139,1142,1172,1178,1181,1253,1267,1270,1286,1289,1294,1318,1346,1356,1369,1382,1399,1415,1426,1495,1513,1527,1539,1604,1611,1701,1786,1788,1840,1874,1875,1929,1937,1948,1950,1961,1992,2027,2039,2052,2054,2080,2096,2122,2125,2156,2208,2300,2326,2364,2367,2379,2389,2415,2444,2454,2465,2481,2491,2498,2539,2541,2554,2563,2565,2571,2614,2648,2655,2680,2693,2810,2825,2844,2849,2865,2905,2934,2951,2961,2987,2991,3025,3033,3050,3069,3080,3081,3190,3250,3279,3300,3317,3349,3394,3415,3464,3490,3509,3529,3542,3580,3582,3612,3629,3655,3656,3685,3703,3719,3727,3756,3766,3788,3790,3800,3813,3902,3923,3939,3953,3960,3974,3987,4000,4009,4021,4139,4214,4239,4268,4277,4284,4368,4383,4395,4404,4420,4436,4439,4449,4472,4489,4491,4507,4533,4545,4546,4555,4646,4649,4665,4674,4675,4720,4729,4743,4761,4775,4820,4868,4900,4930,4938,4942,4968,4984,4995,5004,5045,5133,5136,5175,5179,5199,5204,5206,5238,5272,5274,5307,5323,5341,5343,5359,5366,5367,5373],"all_other_profiles_tied":false,"n_candidates":239,"old_strict_candidate_ids":["SIG_3ef3a0355b21","SIG_413121bdf960","SIG_43e78b664003","SIG_5736aa66a1d8"],"old_new_strict_candidate_set_equal":false,"new_best_outside_old_nearest":true},{"profile":850,"score":14.668865745852784,"candidate_indices":[790,1282,1611,2080,2262,2300,2415,2495,2498,2541,3075,3433,3509,3902,4009,4427,4793,5099,5341,5373],"all_other_profiles_tied":false,"n_candidates":20,"old_strict_candidate_ids":["SIG_45bf7dccaad8"],"old_new_strict_candidate_set_equal":false,"new_best_outside_old_nearest":true},{"profile":851,"score":22.04109451570312,"candidate_indices":[2541],"all_other_profiles_tied":false,"n_candidates":1,"old_strict_candidate_ids":["SIG_ced74b5760e9"],"old_new_strict_candidate_set_equal":false,"new_best_outside_old_nearest":true},{"profile":852,"score":9.29269860507863,"candidate_indices":[45,52,77,127,281,355,358,377,385,391,434,487,644,670,682,692,793,842,866,885,1010,1026,1055,1064,1072,1078,1116,1138,1142,1172,1178,1181,1289,1313,1346,1376,1415,1463,1527,1539,1611,1736,1806,1826,1961,2125,2203,2208,2215,2240,2300,2326,2379,2405,2417,2422,2465,2481,2491,2498,2548,2554,2565,2655,2693,2810,2825,2849,2924,2945,2951,2987,3025,3031,3190,3294,3300,3346,3349,3372,3399,3415,3464,3509,3580,3685,3756,3813,3868,3953,3980,3987,4009,4022,4055,4214,4263,4383,4439,4489,4521,4533,4555,4709,4729,4734,4745,4775,4937,4943,4969,4984,4997,5004,5034,5133,5147,5343,5373],"all_other_profiles_tied":false,"n_candidates":119,"old_strict_candidate_ids":["SIG_6d9209a46dec","SIG_b388dffb6849"],"old_new_strict_candidate_set_equal":false,"new_best_outside_old_nearest":true},{"profile":853,"score":14.977147731721438,"candidate_indices":[110,487,885,1072,1320,1527,1539,2125,2508,3041,4239,4277,4555,5126,5221],"all_other_profiles_tied":false,"n_candidates":15,"old_strict_candidate_ids":["SIG_a9c8402fce4e","SIG_f83f1bb5cd54"],"old_new_strict_candidate_set_equal":false,"new_best_outside_old_nearest":true},{"profile":854,"score":7.259196473568867,"candidate_indices":[0,45,50,52,64,77,84,110,119,127,143,145,162,201,246,263,264,266,268,271,273,280,281,285,320,341,355,359,361,365,377,378,379,391,426,459,481,487,510,522,547,552,556,561,566,578,583,584,617,625,631,637,644,649,660,670,682,692,719,744,790,813,832,840,842,863,866,872,885,896,905,911,971,976,987,997,1007,1010,1026,1055,1064,1072,1075,1078,1116,1138,1142,1167,1172,1178,1181,1186,1242,1253,1270,1279,1282,1286,1289,1318,1324,1339,1346,1356,1376,1382,1387,1399,1426,1493,1495,1502,1513,1527,1539,1565,1604,1611,1662,1675,1705,1736,1739,1741,1758,1770,1821,1840,1875,1906,1914,1926,1929,1937,1977,1992,2021,2027,2052,2054,2057,2079,2080,2096,2122,2123,2153,2186,2203,2208,2215,2242,2285,2300,2326,2347,2364,2367,2374,2379,2385,2389,2393,2412,2441,2447,2450,2465,2477,2481,2491,2495,2498,2502,2503,2532,2541,2547,2554,2565,2577,2593,2597,2614,2629,2648,2651,2655,2671,2674,2684,2702,2739,2796,2810,2825,2844,2884,2886,2889,2929,2945,2951,2961,2987,3020,3025,3050,3069,3076,3117,3131,3136,3190,3228,3250,3279,3300,3334,3348,3380,3394,3399,3431,3433,3434,3449,3462,3464,3479,3490,3509,3572,3601,3612,3629,3672,3683,3685,3706,3707,3713,3719,3734,3737,3752,3756,3766,3770,3788,3805,3816,3817,3827,3846,3868,3878,3888,3902,3923,3953,3954,3974,3980,3987,4009,4020,4021,4022,4055,4060,4074,4076,4100,4134,4139,4142,4159,4176,4198,4228,4231,4236,4239,4246,4251,4263,4267,4268,4277,4286,4299,4333,4354,4368,4383,4395,4404,4427,4449,4452,4457,4465,4480,4483,4491,4512,4533,4540,4545,4555,4564,4581,4582,4614,4627,4631,4639,4645,4649,4665,4689,4709,4720,4724,4729,4734,4743,4757,4775,4811,4839,4842,4868,4870,4885,4900,4903,4930,4931,4936,4937,4938,4943,4963,4968,4977,4984,4995,4997,5004,5021,5030,5034,5041,5045,5046,5117,5118,5126,5133,5136,5138,5146,5156,5158,5175,5176,5194,5199,5204,5206,5221,5282,5290,5292,5306,5307,5314,5323,5332,5341,5343,5346,5347,5359,5366,5372,5373],"all_other_profiles_tied":false,"n_candidates":389,"old_strict_candidate_ids":["SIG_61d2a6e75dc2","SIG_73393c04e6f2"],"old_new_strict_candidate_set_equal":false,"new_best_outside_old_nearest":true},{"profile":855,"score":7.080407245316065,"candidate_indices":[17,31,45,50,52,62,64,68,73,74,77,84,109,110,124,127,136,145,156,182,213,246,251,254,263,271,275,281,285,307,335,342,349,351,355,361,365,367,377,385,391,434,446,459,467,487,515,522,528,541,542,556,561,578,584,594,603,631,632,640,644,649,656,660,670,682,704,712,719,722,744,768,780,789,790,792,793,795,809,813,816,839,842,851,863,866,872,875,877,883,885,894,896,905,911,920,944,956,971,976,987,997,999,1007,1010,1017,1019,1026,1046,1055,1064,1066,1070,1072,1075,1078,1089,1116,1119,1122,1137,1138,1139,1142,1167,1172,1178,1181,1183,1186,1193,1195,1221,1242,1253,1267,1270,1279,1285,1286,1289,1295,1298,1339,1346,1351,1356,1376,1382,1387,1392,1395,1399,1401,1411,1415,1463,1493,1513,1524,1527,1539,1598,1604,1610,1611,1665,1705,1736,1738,1739,1741,1758,1770,1782,1785,1788,1806,1821,1840,1901,1906,1914,1929,1935,1937,1940,1948,1961,1997,2011,2027,2039,2042,2052,2054,2057,2079,2080,2092,2115,2122,2125,2184,2186,2203,2208,2215,2229,2230,2240,2251,2300,2309,2310,2326,2331,2345,2364,2367,2374,2379,2385,2389,2393,2405,2412,2415,2441,2447,2450,2454,2460,2465,2476,2477,2481,2491,2492,2495,2498,2502,2517,2536,2541,2544,2548,2554,2560,2565,2576,2593,2614,2630,2648,2655,2657,2671,2680,2693,2702,2721,2728,2739,2755,2758,2762,2773,2793,2796,2806,2810,2825,2844,2849,2863,2865,2884,2886,2893,2894,2924,2929,2941,2945,2951,2953,2959,2970,2987,2995,2998,3019,3025,3031,3036,3052,3058,3060,3069,3075,3086,3089,3094,3123,3136,3138,3142,3145,3190,3268,3279,3285,3300,3317,3334,3346,3349,3362,3380,3388,3394,3399,3405,3415,3418,3421,3433,3462,3464,3487,3490,3509,3546,3572,3576,3580,3612,3614,3629,3672,3675,3685,3703,3706,3707,3713,3723,3734,3737,3750,3752,3756,3759,3788,3790,3800,3802,3813,3816,3820,3890,3902,3909,3923,3953,3954,3960,3968,3974,3980,3987,3992,4000,4007,4009,4020,4021,4022,4032,4055,4074,4076,4095,4100,4113,4130,4134,4139,4142,4165,4170,4176,4195,4198,4214,4228,4231,4246,4263,4267,4268,4277,4286,4317,4326,4333,4383,4389,4404,4420,4427,4436,4439,4449,4452,4464,4472,4480,4486,4489,4491,4507,4512,4521,4531,4533,4540,4545,4546,4549,4555,4564,4580,4582,4612,4627,4645,4649,4665,4673,4689,4709,4719,4720,4729,4730,4734,4743,4744,4757,4768,4775,4806,4811,4817,4839,4870,4885,4899,4900,4927,4930,4937,4938,4942,4943,4963,4964,4968,4984,4995,4997,5004,5021,5025,5030,5034,5065,5094,5107,5118,5126,5128,5133,5136,5157,5175,5206,5221,5286,5289,5290,5306,5307,5323,5331,5332,5341,5343,5346,5347,5359,5367,5373],"all_other_profiles_tied":false,"n_candidates":505,"old_strict_candidate_ids":["SIG_9fb66f84101d"],"old_new_strict_candidate_set_equal":false,"new_best_outside_old_nearest":true},{"profile":856,"score":20.825101285328877,"candidate_indices":[45,1527],"all_other_profiles_tied":false,"n_candidates":2,"old_strict_candidate_ids":["SIG_74b815a3e5ac"],"old_new_strict_candidate_set_equal":false,"new_best_outside_old_nearest":true},{"profile":857,"score":7.164028392326678,"candidate_indices":[0,13,38,45,50,64,68,73,74,77,84,90,110,115,119,127,145,155,162,163,183,201,211,249,251,261,264,268,271,275,277,281,285,322,339,343,346,349,351,359,361,365,377,385,386,391,395,416,426,434,458,459,467,473,481,486,487,498,506,510,520,522,528,530,535,536,552,556,559,561,566,578,583,584,593,625,640,649,650,655,660,670,672,682,685,692,718,719,763,768,777,780,782,788,789,793,803,809,811,813,832,840,842,847,851,856,863,864,866,872,875,885,893,896,901,920,971,980,987,990,1010,1019,1026,1032,1055,1064,1070,1072,1075,1078,1084,1096,1097,1116,1127,1128,1131,1138,1139,1142,1165,1167,1171,1172,1178,1181,1188,1195,1228,1238,1253,1259,1267,1270,1272,1279,1286,1289,1320,1343,1346,1351,1352,1356,1376,1382,1387,1399,1409,1415,1427,1430,1431,1444,1470,1477,1480,1493,1502,1513,1515,1522,1527,1531,1539,1563,1565,1573,1589,1592,1600,1604,1610,1611,1624,1627,1636,1652,1653,1665,1693,1705,1711,1722,1728,1736,1738,1741,1758,1770,1776,1782,1785,1804,1821,1823,1840,1849,1852,1867,1875,1906,1911,1914,1922,1929,1935,1937,1948,1950,1961,1990,1997,1999,2021,2039,2042,2052,2054,2057,2073,2079,2080,2096,2098,2110,2122,2123,2142,2153,2166,2177,2182,2186,2203,2208,2215,2219,2232,2259,2263,2283,2285,2290,2297,2300,2303,2312,2320,2324,2326,2335,2343,2345,2346,2356,2364,2367,2379,2385,2389,2393,2405,2412,2419,2422,2441,2448,2465,2470,2474,2481,2491,2495,2498,2502,2503,2532,2541,2547,2551,2554,2564,2565,2572,2573,2580,2593,2606,2613,2614,2623,2632,2644,2647,2648,2655,2656,2661,2663,2671,2674,2676,2680,2684,2693,2702,2705,2721,2739,2749,2755,2773,2793,2810,2825,2844,2847,2849,2863,2865,2883,2886,2889,2893,2895,2905,2914,2929,2945,2951,2959,2961,2975,2987,2991,3000,3004,3025,3031,3036,3050,3052,3056,3058,3071,3075,3076,3080,3086,3094,3107,3117,3121,3123,3129,3136,3138,3172,3183,3190,3203,3213,3235,3244,3279,3284,3286,3295,3300,3317,3334,3349,3363,3380,3399,3405,3415,3418,3421,3431,3433,3434,3442,3455,3462,3464,3474,3479,3483,3490,3509,3511,3516,3524,3528,3542,3555,3561,3570,3580,3584,3601,3612,3614,3616,3629,3630,3642,3656,3677,3684,3685,3687,3688,3703,3706,3707,3713,3715,3719,3723,3737,3738,3741,3752,3756,3762,3766,3786,3788,3789,3793,3800,3802,3805,3816,3817,3820,3821,3828,3874,3878,3888,3902,3911,3913,3915,3923,3953,3954,3971,3978,3987,3994,3996,4007,4009,4015,4021,4032,4055,4076,4095,4122,4127,4134,4138,4139,4176,4189,4195,4198,4214,4215,4219,4228,4231,4236,4239,4246,4248,4261,4264,4268,4277,4284,4299,4300,4303,4317,4333,4337,4356,4368,4383,4384,4389,4391,4399,4404,4418,4421,4427,4436,4439,4449,4460,4472,4474,4482,4483,4489,4491,4495,4507,4512,4515,4519,4531,4533,4545,4555,4564,4577,4581,4582,4605,4627,4631,4639,4655,4665,4669,4675,4685,4687,4689,4697,4699,4708,4709,4716,4729,4734,4741,4743,4744,4757,4775,4799,4808,4811,4820,4821,4823,4842,4856,4864,4885,4900,4936,4937,4938,4942,4943,4944,4963,4968,4969,4977,4984,4988,4989,4995,4997,5004,5008,5020,5021,5030,5045,5049,5068,5107,5120,5126,5131,5133,5136,5151,5166,5175,5195,5204,5206,5239,5240,5272,5290,5307,5312,5323,5326,5332,5341,5343,5347,5353,5358,5359,5365,5366,5367,5372,5373],"all_other_profiles_tied":false,"n_candidates":636,"old_strict_candidate_ids":["SIG_1725785eac81","SIG_28d855f56048","SIG_f8978e45e76a"],"old_new_strict_candidate_set_equal":false,"new_best_outside_old_nearest":true},{"profile":858,"score":8.087545041691621,"candidate_indices":[45,50,64,84,90,110,145,156,183,192,206,266,268,281,341,351,355,359,365,377,385,391,426,487,522,584,625,627,631,644,649,662,793,813,816,840,842,851,866,885,896,920,956,976,984,1010,1026,1055,1072,1078,1122,1138,1172,1181,1186,1253,1270,1289,1298,1309,1318,1325,1346,1376,1399,1406,1502,1522,1527,1539,1584,1604,1611,1701,1738,1758,1788,1821,1840,1906,1914,1920,1926,1937,1948,1961,1977,2027,2052,2054,2079,2123,2125,2186,2203,2208,2242,2300,2324,2342,2364,2377,2379,2385,2389,2393,2447,2465,2491,2495,2498,2541,2554,2565,2571,2593,2614,2630,2648,2655,2680,2684,2721,2773,2796,2810,2844,2851,2945,2951,2987,3025,3050,3069,3075,3146,3190,3250,3300,3334,3349,3444,3462,3464,3474,3490,3500,3509,3601,3612,3656,3672,3685,3703,3734,3737,3752,3756,3766,3788,3800,3822,3846,3878,3884,3902,3923,3953,3980,3987,4009,4021,4032,4074,4076,4095,4127,4139,4176,4198,4214,4231,4277,4286,4288,4299,4333,4368,4383,4404,4427,4472,4491,4493,4512,4519,4522,4533,4540,4545,4555,4564,4581,4582,4589,4627,4639,4649,4674,4689,4709,4720,4729,4734,4743,4744,4756,4757,4775,4806,4839,4842,4870,4881,4900,4936,4937,4938,4942,4943,4968,4977,4984,4995,4997,5004,5117,5118,5126,5133,5136,5175,5176,5206,5221,5290,5323,5332,5341,5343,5359,5366,5367,5373],"all_other_profiles_tied":false,"n_candidates":254,"old_strict_candidate_ids":["SIG_30eb83b2fd0e","SIG_8438af051748"],"old_new_strict_candidate_set_equal":false,"new_best_outside_old_nearest":true},{"profile":859,"score":10.505182061162767,"candidate_indices":[31,45,64,127,145,254,281,349,355,359,365,366,391,487,498,502,561,584,617,631,644,660,670,744,809,813,840,856,866,885,1072,1134,1138,1172,1253,1309,1346,1351,1387,1399,1527,1611,1736,1741,1821,1840,1906,2057,2115,2123,2125,2160,2186,2208,2215,2296,2300,2326,2364,2379,2385,2441,2498,2536,2539,2613,2680,2739,2762,2825,2951,2959,3025,3069,3086,3138,3300,3317,3421,3462,3464,3490,3509,3512,3561,3601,3623,3629,3685,3752,3756,3788,3816,3820,3822,3846,3902,3923,3953,3954,3987,4000,4009,4021,4055,4139,4165,4176,4195,4267,4268,4277,4284,4368,4383,4404,4422,4427,4449,4453,4472,4489,4491,4499,4512,4540,4545,4581,4582,4627,4639,4649,4687,4709,4720,4729,4734,4743,4744,4757,4775,4799,4806,4823,4868,4943,4984,5004,5117,5118,5126,5131,5206,5307,5323,5341,5343,5359,5367,5373],"all_other_profiles_tied":false,"n_candidates":160,"old_strict_candidate_ids":["SIG_6f20c6eb3bc7","SIG_c42731912981"],"old_new_strict_candidate_set_equal":false,"new_best_outside_old_nearest":true},{"profile":860,"score":19.839396099031013,"candidate_indices":[50,2593,3256,4395,5045,5373],"all_other_profiles_tied":false,"n_candidates":6,"old_strict_candidate_ids":["SIG_2363a3a1efcf","SIG_e8f8f2f6e11e"],"old_new_strict_candidate_set_equal":false,"new_best_outside_old_nearest":true},{"profile":861,"score":6.1609546145729075,"candidate_indices":[0,17,31,38,45,50,52,62,64,66,68,73,74,77,79,84,90,109,110,127,143,145,156,162,163,164,182,183,192,201,209,210,239,246,251,254,263,266,268,270,271,277,281,285,286,304,307,320,328,335,341,342,346,351,355,359,361,365,377,378,379,380,385,391,392,426,434,456,458,481,487,498,510,517,520,522,530,535,542,556,559,561,566,578,583,584,594,618,625,626,627,631,639,640,644,649,660,670,698,704,709,712,719,722,738,739,743,744,760,772,780,789,790,792,793,795,802,804,805,809,811,816,829,831,832,839,840,842,850,851,856,863,866,872,875,877,885,891,894,896,900,905,909,911,920,944,948,952,956,965,971,976,987,997,999,1004,1007,1010,1017,1019,1055,1057,1064,1072,1075,1078,1094,1098,1102,1116,1122,1129,1137,1138,1139,1142,1156,1172,1178,1180,1181,1183,1193,1195,1242,1253,1267,1270,1275,1279,1286,1289,1309,1318,1320,1340,1346,1356,1369,1376,1382,1387,1395,1399,1400,1401,1415,1426,1430,1439,1444,1463,1495,1502,1513,1519,1522,1527,1539,1584,1598,1603,1604,1606,1608,1610,1611,1637,1652,1665,1699,1701,1705,1721,1736,1738,1739,1741,1750,1758,1782,1785,1788,1811,1821,1840,1852,1856,1874,1875,1902,1906,1914,1917,1926,1929,1937,1948,1950,1954,1961,1992,2021,2027,2039,2042,2052,2054,2057,2064,2070,2079,2080,2092,2096,2097,2122,2123,2125,2145,2153,2156,2184,2186,2203,2208,2215,2240,2242,2251,2259,2262,2276,2277,2285,2288,2296,2300,2326,2364,2367,2374,2379,2385,2389,2393,2405,2412,2415,2441,2444,2447,2454,2465,2474,2481,2484,2491,2492,2495,2498,2502,2533,2536,2539,2541,2547,2548,2554,2563,2565,2571,2573,2577,2593,2595,2596,2611,2613,2614,2629,2631,2644,2647,2648,2652,2655,2661,2663,2670,2671,2672,2674,2676,2680,2686,2693,2701,2702,2705,2720,2723,2731,2758,2762,2764,2773,2774,2793,2810,2816,2825,2834,2844,2849,2851,2863,2865,2868,2869,2880,2884,2886,2889,2893,2894,2905,2910,2924,2929,2942,2945,2951,2959,2961,2970,2987,2991,2996,2998,2999,3019,3025,3031,3033,3036,3050,3060,3069,3071,3075,3076,3080,3081,3086,3089,3094,3111,3136,3138,3148,3158,3190,3206,3217,3228,3250,3261,3268,3278,3279,3281,3285,3286,3300,3316,3317,3325,3334,3349,3358,3363,3380,3388,3394,3399,3405,3415,3433,3455,3462,3464,3487,3489,3490,3509,3511,3519,3527,3528,3538,3542,3555,3561,3570,3576,3580,3582,3592,3601,3612,3629,3631,3639,3652,3656,3672,3675,3685,3691,3703,3706,3707,3713,3719,3723,3727,3734,3737,3750,3752,3756,3766,3788,3790,3795,3800,3802,3805,3813,3815,3820,3846,3876,3888,3890,3902,3908,3913,3923,3939,3953,3954,3960,3971,3974,3980,3987,3992,3997,4000,4001,4007,4009,4015,4020,4021,4022,4040,4041,4055,4074,4076,4080,4095,4100,4108,4110,4112,4113,4116,4127,4134,4139,4142,4165,4170,4173,4176,4198,4214,4215,4231,4236,4239,4246,4248,4268,4277,4284,4286,4304,4317,4333,4338,4368,4376,4382,4383,4389,4391,4395,4396,4399,4404,4416,4420,4427,4428,4436,4439,4449,4452,4453,4460,4464,4472,4483,4489,4491,4493,4499,4507,4509,4512,4513,4519,4521,4522,4524,4531,4533,4540,4545,4546,4549,4552,4555,4577,4581,4582,4588,4601,4627,4631,4639,4645,4649,4655,4665,4668,4674,4687,4689,4709,4720,4721,4728,4729,4730,4733,4734,4743,4744,4757,4761,4768,4775,4793,4806,4809,4811,4817,4821,4823,4839,4842,4844,4845,4852,4860,4868,4870,4885,4899,4900,4902,4927,4929,4930,4933,4934,4936,4937,4938,4942,4943,4963,4968,4977,4980,4984,4995,4997,5004,5020,5034,5035,5045,5065,5068,5078,5084,5094,5096,5101,5107,5117,5118,5126,5131,5133,5136,5156,5157,5175,5176,5178,5179,5199,5204,5206,5221,5238,5272,5274,5280,5286,5289,5290,5297,5306,5307,5323,5332,5341,5343,5347,5353,5359,5366,5367,5373],"all_other_profiles_tied":false,"n_candidates":723,"old_strict_candidate_ids":["SIG_2fab53af9cf4","SIG_a40abece389d","SIG_c421f6fb4de4"],"old_new_strict_candidate_set_equal":false,"new_best_outside_old_nearest":true},{"profile":862,"score":16.117511915346128,"candidate_indices":[3923],"all_other_profiles_tied":false,"n_candidates":1,"old_strict_candidate_ids":["SIG_23e529a197ad","SIG_5dcc54195030","SIG_680c2ad3c36c","SIG_e2b1b796f2a9"],"old_new_strict_candidate_set_equal":false,"new_best_outside_old_nearest":true},{"profile":863,"score":13.841925611582308,"candidate_indices":[638,640,644,768,920,1178,1186,1289,1470,1840,2027,2125,2441,2702,2712,2849,3490,3509,3511,3580,3685,3750,3756,3923,4022,4268,4277,4383,4665,4729,4938,4984,5133],"all_other_profiles_tied":false,"n_candidates":33,"old_strict_candidate_ids":["SIG_17aaf0d7cefe"],"old_new_strict_candidate_set_equal":false,"new_best_outside_old_nearest":true},{"profile":864,"score":15.944756827432407,"candidate_indices":[64,522,813,1142,1346,1382,1604,1840,1937,1961,2208,2412,2541,2849,3000,3025,3031,3076,3136,3334,3756,4383,4545,4582,4729,4943,5133,5341,5367],"all_other_profiles_tied":false,"n_candidates":29,"old_strict_candidate_ids":["SIG_886c29b2dd0d","SIG_aad213a2fbfa"],"old_new_strict_candidate_set_equal":false,"new_best_outside_old_nearest":true},{"profile":865,"score":13.005387610110809,"candidate_indices":[0,45,64,68,110,391,566,625,840,920,1010,1064,1072,1138,1172,1270,1287,1346,1539,1633,1701,1840,1906,1961,2186,2385,2389,2401,2441,2498,2554,2565,2593,2648,2655,2671,2680,2773,2849,3031,3069,3076,3509,3626,3685,3766,3788,3923,3980,4022,4041,4076,4100,4195,4231,4239,4383,4395,4546,4720,4729,4734,4775,4806,4930,4938,5004,5118,5176,5199,5204,5245,5292,5307,5323,5341,5343,5367],"all_other_profiles_tied":false,"n_candidates":78,"old_strict_candidate_ids":["SIG_2027961c86ea","SIG_7361b6d5fb50","SIG_9e5c94eb5978"],"old_new_strict_candidate_set_equal":false,"new_best_outside_old_nearest":true},{"profile":866,"score":18.550557106960223,"candidate_indices":[1289,2412,3436,3509,4022,4937,4963],"all_other_profiles_tied":false,"n_candidates":7,"old_strict_candidate_ids":["SIG_798e68421bae"],"old_new_strict_candidate_set_equal":false,"new_best_outside_old_nearest":true},{"profile":867,"score":6.58402803050848,"candidate_indices":[17,29,31,32,45,50,52,62,64,68,73,74,77,84,109,110,111,113,117,121,124,127,132,136,145,156,172,182,211,213,231,243,246,251,254,257,263,271,275,280,281,285,288,296,307,308,314,335,342,343,349,350,351,355,358,361,365,367,377,385,391,434,439,446,459,460,467,478,486,487,515,522,528,532,541,542,548,556,561,573,578,581,584,594,595,602,603,631,632,637,640,644,649,653,656,658,660,663,670,682,692,693,704,712,719,722,735,744,761,768,780,789,790,792,793,795,809,813,816,827,839,842,851,855,863,866,872,875,877,883,885,894,896,905,911,919,920,934,944,949,956,971,976,985,987,997,999,1000,1002,1007,1010,1015,1017,1019,1026,1046,1055,1064,1066,1070,1071,1072,1075,1078,1089,1095,1097,1099,1101,1109,1116,1118,1119,1122,1132,1137,1138,1139,1142,1167,1172,1178,1181,1186,1193,1195,1204,1221,1242,1246,1253,1258,1267,1270,1279,1285,1286,1287,1289,1295,1298,1308,1313,1333,1337,1338,1339,1346,1351,1356,1376,1378,1382,1387,1392,1395,1399,1401,1411,1415,1454,1463,1470,1476,1484,1493,1513,1514,1524,1527,1539,1540,1558,1573,1577,1586,1591,1598,1604,1610,1611,1614,1634,1635,1636,1642,1644,1662,1665,1673,1705,1728,1736,1738,1739,1741,1754,1758,1767,1770,1776,1782,1785,1788,1806,1821,1826,1829,1840,1844,1853,1866,1906,1914,1919,1921,1922,1929,1935,1937,1940,1948,1961,1978,1997,2011,2027,2039,2042,2043,2052,2054,2057,2079,2080,2092,2115,2122,2125,2131,2140,2175,2184,2186,2193,2194,2203,2208,2215,2229,2230,2236,2240,2251,2291,2297,2300,2306,2310,2312,2326,2327,2331,2345,2356,2361,2363,2364,2367,2374,2379,2385,2389,2393,2394,2398,2405,2412,2415,2417,2422,2441,2447,2450,2454,2457,2460,2465,2470,2476,2477,2480,2481,2491,2492,2495,2498,2502,2503,2517,2536,2541,2548,2551,2553,2554,2555,2560,2561,2564,2565,2569,2576,2580,2584,2593,2614,2630,2648,2655,2657,2671,2680,2693,2702,2712,2721,2728,2730,2734,2739,2749,2755,2758,2762,2773,2793,2796,2806,2810,2825,2837,2844,2848,2849,2863,2865,2882,2884,2886,2893,2894,2895,2904,2913,2924,2929,2941,2945,2949,2951,2953,2956,2959,2966,2983,2987,2993,2995,2998,3019,3025,3031,3036,3052,3058,3060,3061,3069,3070,3075,3086,3090,3094,3117,3123,3136,3138,3142,3145,3162,3190,3211,3213,3214,3219,3246,3267,3268,3272,3273,3279,3285,3290,3294,3300,3309,3317,3327,3334,3345,3346,3349,3362,3379,3380,3383,3388,3394,3398,3399,3405,3415,3418,3421,3427,3431,3433,3438,3442,3462,3464,3465,3467,3474,3487,3490,3509,3533,3572,3576,3580,3584,3612,3614,3617,3629,3632,3641,3648,3660,3664,3672,3673,3675,3677,3685,3703,3706,3707,3713,3723,3734,3737,3738,3742,3743,3745,3750,3752,3756,3759,3762,3769,3788,3790,3800,3802,3813,3814,3816,3817,3820,3836,3868,3878,3881,3882,3890,3897,3902,3903,3911,3917,3923,3937,3953,3954,3956,3960,3968,3970,3974,3978,3980,3987,3989,3992,4000,4007,4009,4013,4020,4021,4022,4026,4032,4033,4042,4047,4055,4074,4076,4079,4095,4100,4103,4113,4130,4133,4134,4138,4139,4142,4146,4152,4165,4170,4176,4191,4195,4198,4206,4214,4223,4228,4231,4232,4246,4251,4263,4267,4268,4277,4286,4295,4299,4305,4307,4317,4322,4326,4333,4383,4389,4392,4404,4420,4424,4427,4430,4436,4439,4449,4452,4457,4464,4472,4477,4480,4486,4489,4490,4491,4494,4495,4507,4510,4512,4520,4521,4531,4533,4539,4540,4545,4546,4549,4555,4564,4568,4579,4580,4582,4584,4591,4596,4608,4612,4627,4645,4649,4656,4665,4673,4689,4709,4712,4715,4718,4719,4720,4726,4729,4734,4743,4744,4757,4768,4771,4773,4775,4786,4806,4811,4814,4815,4817,4818,4839,4846,4864,4870,4882,4885,4899,4900,4910,4930,4937,4938,4942,4943,4945,4963,4964,4968,4969,4984,4989,4990,4995,4996,4997,5004,5021,5025,5030,5034,5046,5065,5094,5103,5107,5112,5118,5126,5128,5133,5136,5147,5157,5159,5175,5206,5221,5236,5260,5262,5286,5289,5290,5295,5306,5307,5323,5324,5331,5332,5341,5342,5343,5346,5347,5355,5359,5367,5373],"all_other_profiles_tied":false,"n_candidates":768,"old_strict_candidate_ids":["SIG_500ca8977a91"],"old_new_strict_candidate_set_equal":false,"new_best_outside_old_nearest":true},{"profile":868,"score":1.9274184561709535,"candidate_indices":[0,5,7,8,13,15,17,19,21,23,24,28,29,31,32,35,36,38,41,42,44,45,49,50,52,55,56,59,60,61,62,64,67,68,73,74,75,77,78,79,84,85,90,92,93,94,95,102,103,104,107,108,109,110,111,113,114,115,117,118,119,124,126,127,128,129,130,131,132,136,141,142,143,145,148,153,155,156,157,159,160,162,163,165,166,167,168,171,172,175,182,183,186,188,192,194,195,196,197,201,203,206,207,209,210,211,213,215,220,224,225,228,231,236,239,241,244,245,246,249,250,251,252,254,255,259,260,261,263,264,266,267,268,269,271,273,275,276,277,279,280,281,285,286,288,289,291,292,293,295,297,299,304,306,307,308,309,310,311,313,314,316,317,318,320,322,324,325,328,329,330,331,335,337,339,341,342,343,346,349,350,351,352,355,356,357,358,359,360,361,363,365,366,368,370,376,377,378,379,380,381,382,384,385,386,387,391,392,394,395,399,401,402,407,409,411,414,416,417,419,422,423,425,426,433,434,437,438,439,441,442,444,445,449,450,454,456,458,459,462,463,464,466,467,468,469,477,478,481,483,486,487,489,490,491,492,493,494,498,499,500,501,504,505,506,510,511,514,515,517,520,521,522,523,528,529,530,532,533,534,535,536,538,540,541,542,545,546,548,552,555,556,559,560,561,562,563,566,569,571,572,573,574,575,576,578,580,581,583,584,587,588,589,593,594,595,596,600,602,603,608,611,614,617,618,620,621,624,625,626,627,628,629,630,631,632,633,637,638,640,642,643,644,645,648,649,650,652,653,655,656,660,662,663,665,666,667,669,670,672,673,678,682,684,685,686,687,691,692,693,694,696,697,698,700,702,704,705,706,708,709,712,714,715,716,717,718,719,720,721,722,723,724,729,730,733,735,736,738,740,743,744,745,748,749,754,755,757,759,760,762,763,765,768,769,772,774,775,777,780,783,785,786,789,790,791,792,793,795,796,798,799,800,801,803,804,805,807,808,809,811,812,813,815,816,817,819,820,823,825,827,828,831,832,839,840,842,844,847,848,849,850,851,855,856,863,864,866,872,875,877,878,883,884,885,891,892,893,894,896,897,900,902,905,909,910,911,913,919,920,927,928,931,932,934,938,940,941,942,943,944,945,948,949,950,951,952,954,955,956,957,961,966,969,970,971,976,977,980,982,983,985,987,988,990,991,994,995,996,997,999,1000,1002,1004,1006,1007,1008,1010,1013,1014,1015,1017,1018,1019,1022,1023,1026,1027,1029,1032,1033,1036,1046,1048,1049,1053,1055,1057,1061,1062,1063,1064,1065,1066,1067,1070,1072,1073,1075,1078,1084,1086,1088,1095,1096,1097,1098,1099,1100,1101,1102,1103,1104,1105,1107,1109,1116,1118,1119,1120,1122,1123,1124,1125,1126,1128,1129,1130,1131,1133,1134,1135,1136,1137,1138,1139,1140,1141,1142,1145,1148,1150,1153,1154,1155,1156,1157,1158,1159,1160,1162,1165,1166,1167,1169,1171,1172,1174,1175,1177,1178,1180,1181,1185,1186,1188,1189,1190,1193,1195,1196,1198,1199,1202,1205,1206,1209,1210,1211,1212,1219,1222,1228,1232,1238,1239,1242,1246,1249,1253,1254,1259,1261,1265,1267,1270,1271,1275,1276,1279,1280,1282,1286,1287,1289,1292,1293,1294,1295,1296,1298,1303,1304,1307,1308,1309,1310,1313,1314,1315,1317,1318,1320,1321,1322,1324,1325,1327,1328,1330,1334,1335,1337,1338,1339,1340,1341,1343,1345,1346,1348,1349,1350,1351,1352,1354,1356,1357,1362,1366,1367,1368,1369,1376,1378,1380,1382,1385,1387,1390,1392,1394,1395,1396,1397,1398,1399,1400,1401,1404,1406,1407,1411,1412,1413,1415,1422,1423,1425,1426,1427,1428,1429,1430,1431,1432,1434,1435,1436,1439,1443,1444,1447,1453,1454,1456,1457,1458,1459,1462,1463,1467,1468,1470,1471,1472,1475,1476,1477,1478,1480,1481,1484,1485,1487,1488,1493,1495,1499,1500,1501,1502,1504,1505,1508,1513,1514,1515,1516,1519,1521,1522,1524,1526,1527,1530,1531,1532,1533,1534,1535,1536,1539,1540,1541,1542,1544,1549,1552,1553,1554,1555,1556,1558,1562,1563,1564,1565,1566,1567,1569,1570,1571,1573,1577,1578,1582,1583,1584,1586,1589,1590,1591,1592,1593,1597,1598,1600,1603,1604,1608,1610,1611,1612,1613,1614,1617,1618,1619,1620,1627,1629,1631,1632,1633,1635,1636,1637,1638,1642,1643,1644,1648,1649,1651,1652,1653,1656,1660,1662,1663,1665,1669,1671,1672,1675,1677,1681,1686,1687,1693,1695,1699,1700,1701,1702,1703,1704,1705,1706,1709,1711,1712,1713,1714,1718,1721,1722,1724,1727,1728,1729,1731,1736,1737,1738,1739,1741,1743,1746,1747,1748,1750,1751,1752,1754,1757,1758,1759,1761,1770,1773,1776,1779,1782,1783,1785,1787,1788,1795,1801,1802,1804,1810,1811,1815,1816,1817,1821,1823,1826,1827,1829,1830,1831,1832,1834,1836,1838,1839,1840,1844,1848,1849,1850,1852,1856,1858,1866,1867,1868,1871,1875,1880,1884,1885,1892,1894,1895,1897,1898,1902,1903,1906,1909,1912,1914,1915,1916,1919,1920,1921,1922,1923,1926,1927,1929,1930,1931,1933,1935,1936,1937,1938,1940,1944,1948,1950,1951,1954,1955,1956,1958,1961,1962,1964,1967,1971,1973,1977,1978,1979,1981,1982,1983,1984,1986,1990,1991,1992,1993,1995,1996,1997,1999,2001,2006,2009,2011,2012,2013,2014,2015,2017,2018,2021,2022,2023,2025,2027,2030,2031,2034,2039,2042,2043,2046,2047,2048,2049,2052,2053,2054,2056,2057,2059,2064,2070,2074,2079,2080,2083,2085,2087,2088,2089,2092,2093,2096,2097,2098,2100,2102,2103,2108,2110,2112,2114,2115,2117,2121,2122,2123,2125,2126,2128,2131,2132,2136,2137,2138,2140,2142,2144,2145,2147,2149,2153,2156,2159,2160,2161,2165,2166,2167,2168,2171,2172,2175,2176,2179,2180,2181,2182,2183,2184,2185,2186,2197,2198,2199,2203,2205,2208,2209,2211,2212,2215,2216,2217,2218,2219,2221,2222,2227,2228,2230,2233,2236,2237,2239,2240,2242,2245,2248,2249,2251,2256,2259,2262,2263,2267,2272,2273,2275,2276,2277,2278,2280,2281,2282,2283,2285,2288,2289,2290,2291,2294,2296,2297,2298,2300,2301,2303,2304,2305,2306,2307,2312,2315,2317,2318,2320,2322,2323,2324,2325,2326,2327,2333,2335,2337,2338,2339,2342,2343,2344,2345,2346,2350,2353,2356,2359,2361,2363,2364,2365,2367,2368,2371,2374,2375,2376,2377,2379,2380,2385,2386,2389,2390,2391,2392,2393,2394,2396,2399,2401,2403,2404,2405,2409,2410,2412,2413,2414,2415,2416,2417,2419,2420,2422,2424,2425,2427,2430,2432,2433,2434,2436,2437,2438,2439,2441,2444,2445,2446,2447,2448,2449,2450,2452,2454,2455,2460,2462,2465,2469,2470,2474,2476,2477,2478,2481,2483,2485,2487,2488,2491,2492,2493,2495,2498,2500,2502,2503,2505,2506,2507,2509,2510,2511,2515,2517,2525,2527,2529,2531,2532,2533,2536,2539,2540,2541,2543,2546,2547,2548,2549,2550,2551,2553,2554,2560,2561,2563,2564,2565,2566,2569,2570,2571,2572,2573,2576,2577,2580,2586,2587,2588,2593,2595,2596,2598,2600,2606,2608,2609,2612,2613,2614,2615,2621,2623,2626,2627,2629,2630,2631,2632,2637,2640,2644,2646,2647,2648,2651,2652,2654,2655,2657,2659,2660,2661,2662,2663,2664,2665,2668,2670,2671,2672,2673,2674,2675,2676,2680,2683,2684,2685,2686,2690,2692,2693,2694,2700,2701,2702,2705,2707,2709,2710,2712,2720,2721,2722,2723,2725,2728,2730,2731,2734,2735,2738,2739,2741,2742,2744,2747,2749,2752,2755,2757,2758,2760,2762,2763,2764,2768,2772,2773,2774,2776,2781,2782,2784,2787,2789,2791,2793,2794,2795,2796,2801,2802,2804,2806,2807,2808,2809,2810,2812,2816,2822,2824,2825,2827,2830,2834,2837,2838,2839,2844,2845,2847,2848,2849,2850,2851,2855,2858,2859,2863,2865,2868,2869,2873,2875,2876,2879,2880,2881,2882,2883,2884,2885,2886,2889,2893,2894,2895,2899,2900,2902,2903,2905,2909,2910,2912,2913,2914,2916,2917,2919,2920,2922,2924,2925,2926,2927,2928,2929,2930,2931,2934,2943,2945,2949,2951,2957,2958,2959,2960,2961,2963,2964,2966,2967,2968,2969,2975,2976,2979,2982,2983,2987,2991,2993,2994,2995,2998,3000,3001,3004,3008,3010,3011,3014,3015,3019,3021,3022,3024,3025,3030,3031,3033,3034,3036,3040,3041,3044,3048,3049,3050,3052,3054,3056,3058,3060,3062,3064,3067,3069,3070,3071,3073,3075,3076,3077,3078,3080,3081,3086,3087,3088,3090,3091,3092,3093,3094,3095,3098,3100,3101,3105,3106,3107,3108,3109,3110,3111,3113,3116,3117,3118,3121,3122,3123,3129,3130,3133,3134,3135,3136,3137,3138,3139,3145,3147,3148,3150,3155,3156,3157,3158,3161,3162,3169,3170,3171,3172,3174,3175,3180,3181,3183,3184,3185,3187,3188,3189,3190,3193,3195,3196,3199,3203,3205,3206,3208,3211,3213,3214,3215,3217,3223,3225,3228,3229,3231,3233,3234,3235,3236,3239,3241,3242,3244,3250,3254,3255,3256,3259,3261,3262,3264,3267,3268,3271,3272,3274,3275,3276,3278,3279,3280,3281,3282,3284,3285,3286,3288,3290,3291,3293,3294,3295,3297,3298,3299,3300,3302,3303,3307,3308,3310,3311,3314,3316,3317,3325,3326,3331,3332,3333,3334,3335,3337,3342,3343,3345,3346,3347,3348,3349,3350,3353,3358,3359,3362,3363,3364,3366,3368,3373,3374,3376,3378,3379,3380,3383,3384,3388,3389,3391,3393,3394,3395,3397,3398,3399,3405,3408,3409,3411,3413,3415,3416,3418,3419,3420,3421,3423,3424,3426,3427,3430,3431,3433,3434,3435,3437,3438,3440,3442,3443,3444,3449,3453,3455,3457,3462,3463,3464,3465,3466,3467,3468,3470,3474,3475,3476,3479,3481,3482,3483,3485,3487,3489,3490,3492,3493,3495,3500,3504,3506,3509,3511,3512,3513,3514,3515,3516,3517,3518,3519,3520,3523,3524,3527,3528,3533,3538,3541,3542,3549,3550,3552,3554,3555,3557,3558,3559,3561,3562,3565,3570,3572,3574,3576,3579,3580,3581,3582,3584,3592,3593,3597,3601,3606,3608,3611,3612,3614,3616,3617,3621,3623,3624,3626,3629,3630,3632,3634,3639,3641,3642,3648,3652,3654,3655,3656,3657,3658,3659,3660,3664,3672,3673,3675,3677,3684,3685,3686,3687,3688,3691,3692,3695,3696,3698,3700,3703,3706,3707,3708,3709,3711,3713,3715,3718,3719,3721,3723,3725,3727,3729,3731,3733,3734,3737,3738,3740,3741,3742,3745,3747,3750,3751,3752,3753,3754,3756,3759,3760,3761,3762,3765,3766,3772,3776,3778,3779,3786,3787,3788,3789,3790,3793,3795,3797,3798,3799,3800,3802,3803,3805,3810,3813,3814,3815,3816,3817,3819,3820,3821,3822,3827,3828,3829,3836,3837,3839,3842,3843,3846,3847,3850,3857,3859,3860,3862,3863,3865,3868,3871,3874,3876,3878,3879,3880,3881,3882,3883,3887,3888,3889,3890,3894,3896,3897,3899,3900,3901,3902,3905,3906,3908,3911,3912,3913,3914,3915,3917,3918,3919,3922,3923,3931,3932,3935,3939,3941,3943,3945,3946,3947,3951,3953,3954,3955,3957,3960,3964,3965,3966,3968,3971,3974,3975,3977,3978,3980,3981,3982,3987,3989,3990,3991,3992,3993,3994,3997,4000,4002,4003,4004,4007,4009,4010,4011,4015,4018,4020,4021,4022,4026,4029,4031,4032,4038,4039,4041,4042,4046,4047,4049,4050,4055,4056,4059,4060,4061,4062,4065,4072,4074,4076,4077,4079,4080,4081,4084,4085,4087,4090,4091,4093,4094,4095,4099,4100,4102,4103,4107,4108,4110,4112,4113,4116,4122,4123,4126,4127,4129,4131,4134,4135,4136,4137,4138,4139,4140,4142,4143,4148,4149,4150,4155,4156,4157,4158,4160,4165,4167,4170,4173,4174,4176,4177,4180,4184,4185,4186,4187,4188,4189,4191,4192,4193,4195,4198,4199,4202,4203,4206,4208,4209,4212,4213,4214,4215,4219,4220,4221,4223,4227,4228,4229,4231,4232,4233,4236,4237,4239,4246,4247,4248,4249,4251,4253,4262,4263,4264,4266,4267,4268,4271,4276,4277,4278,4283,4284,4286,4288,4291,4292,4295,4296,4299,4302,4303,4305,4307,4309,4311,4315,4317,4318,4319,4321,4322,4324,4326,4333,4338,4341,4347,4356,4358,4359,4360,4361,4362,4363,4368,4370,4373,4374,4375,4376,4379,4382,4383,4384,4385,4389,4390,4391,4392,4393,4395,4399,4401,4404,4407,4411,4414,4416,4417,4418,4419,4420,4421,4422,4427,4428,4430,4432,4436,4437,4439,4441,4443,4445,4446,4447,4448,4449,4452,4453,4454,4457,4458,4460,4464,4465,4467,4472,4474,4476,4480,4481,4482,4483,4485,4486,4488,4489,4490,4491,4492,4493,4494,4495,4497,4499,4502,4503,4506,4507,4508,4509,4510,4511,4512,4513,4515,4518,4519,4520,4521,4522,4523,4524,4525,4528,4529,4531,4533,4536,4539,4540,4541,4543,4545,4546,4548,4549,4550,4551,4552,4555,4557,4562,4564,4566,4577,4579,4581,4582,4583,4585,4586,4587,4588,4589,4590,4596,4599,4601,4605,4607,4612,4614,4617,4619,4624,4626,4627,4630,4631,4632,4633,4638,4639,4645,4646,4649,4650,4652,4655,4656,4657,4663,4664,4665,4666,4667,4669,4670,4673,4674,4677,4678,4679,4680,4684,4687,4689,4690,4691,4692,4694,4695,4697,4699,4700,4701,4704,4707,4708,4709,4711,4712,4715,4717,4718,4719,4720,4724,4725,4728,4729,4734,4736,4737,4738,4740,4741,4742,4743,4744,4747,4750,4752,4753,4756,4757,4758,4761,4763,4766,4768,4770,4771,4773,4775,4776,4777,4778,4784,4787,4789,4793,4795,4797,4798,4799,4805,4806,4807,4808,4809,4811,4813,4816,4817,4820,4821,4822,4823,4826,4827,4830,4831,4833,4834,4835,4839,4842,4843,4844,4845,4846,4847,4851,4852,4854,4855,4856,4857,4858,4860,4864,4865,4866,4868,4869,4870,4871,4872,4875,4876,4877,4880,4881,4882,4884,4885,4892,4893,4898,4899,4900,4902,4903,4904,4906,4907,4909,4910,4912,4913,4916,4917,4920,4922,4923,4924,4925,4929,4930,4931,4932,4934,4935,4936,4937,4938,4940,4942,4943,4944,4945,4946,4947,4949,4950,4952,4953,4957,4959,4963,4964,4966,4968,4969,4970,4977,4980,4982,4983,4984,4985,4987,4988,4992,4995,4996,4997,4998,5001,5002,5003,5004,5008,5010,5013,5014,5016,5017,5019,5020,5021,5023,5024,5025,5028,5029,5030,5031,5034,5035,5038,5040,5041,5042,5045,5046,5052,5065,5068,5069,5072,5073,5074,5075,5077,5078,5079,5084,5085,5088,5091,5094,5096,5097,5101,5103,5105,5107,5112,5114,5117,5118,5120,5126,5127,5128,5129,5130,5131,5132,5133,5136,5138,5142,5143,5145,5147,5151,5152,5155,5156,5157,5158,5159,5160,5172,5173,5175,5176,5177,5178,5179,5180,5183,5185,5189,5190,5191,5192,5194,5195,5197,5198,5199,5202,5203,5204,5206,5207,5211,5212,5213,5216,5217,5219,5221,5223,5224,5225,5226,5227,5229,5235,5236,5238,5239,5240,5242,5245,5248,5252,5254,5255,5260,5264,5265,5269,5272,5274,5278,5280,5282,5284,5286,5289,5290,5292,5294,5295,5296,5299,5305,5306,5307,5308,5312,5314,5315,5319,5320,5323,5324,5326,5327,5328,5329,5330,5331,5332,5336,5338,5339,5340,5341,5342,5343,5346,5347,5348,5349,5353,5355,5358,5359,5362,5364,5365,5366,5367,5368,5372,5373],"all_other_profiles_tied":false,"n_candidates":2736,"old_strict_candidate_ids":["SIG_5692ec606335","SIG_e7875402eaed","SIG_fd087748229b"],"old_new_strict_candidate_set_equal":false,"new_best_outside_old_nearest":true},{"profile":869,"score":20.414500281636624,"candidate_indices":[3509,3987],"all_other_profiles_tied":false,"n_candidates":2,"old_strict_candidate_ids":["SIG_70dfeb4c86db"],"old_new_strict_candidate_set_equal":false,"new_best_outside_old_nearest":true},{"profile":870,"score":9.562460757265793,"candidate_indices":[31,73,110,145,263,271,281,285,359,365,391,466,481,522,556,584,644,649,793,809,840,856,976,1010,1075,1122,1137,1172,1181,1309,1346,1369,1415,1522,1539,1604,1611,1705,1736,1758,1821,1840,1914,2052,2080,2096,2186,2188,2208,2364,2441,2447,2465,2481,2491,2498,2539,2541,2554,2565,2614,2655,2671,2680,2705,2844,2886,3076,3349,3462,3464,3490,3509,3685,3707,3737,3788,3923,3953,3987,4007,4009,4021,4139,4198,4246,4284,4286,4399,4507,4531,4631,4709,4729,4775,4938,4963,4977,4984,5004,5118,5126,5175,5206,5323,5341,5359,5367,5373],"all_other_profiles_tied":false,"n_candidates":109,"old_strict_candidate_ids":["SIG_14320324551f"],"old_new_strict_candidate_set_equal":false,"new_best_outside_old_nearest":true},{"profile":871,"score":12.497685878375258,"candidate_indices":[64,848,1064,1289,1415,1539,1741,2565,2869,3464,3509,3672,3685,3706,3945,4009,4113,4176,4277,4687,4984],"all_other_profiles_tied":false,"n_candidates":21,"old_strict_candidate_ids":["SIG_109694243a6d"],"old_new_strict_candidate_set_equal":false,"new_best_outside_old_nearest":true},{"profile":872,"score":10.226913911525212,"candidate_indices":[29,40,45,50,52,64,79,127,129,130,143,145,162,192,210,231,281,322,341,349,358,377,391,426,459,481,487,498,536,556,561,566,583,584,594,595,625,627,640,644,649,658,660,670,673,685,743,772,786,789,793,803,809,811,816,840,842,866,896,905,920,944,1010,1019,1032,1045,1062,1064,1072,1098,1109,1118,1119,1138,1139,1145,1167,1172,1178,1186,1242,1253,1304,1339,1346,1366,1376,1382,1387,1399,1426,1477,1484,1493,1495,1527,1539,1571,1584,1598,1611,1624,1705,1738,1741,1758,1790,1793,1821,1840,1906,1937,1961,1966,1973,1977,1992,2004,2021,2039,2050,2057,2071,2080,2208,2262,2263,2290,2291,2326,2352,2353,2364,2367,2379,2380,2385,2389,2393,2405,2412,2447,2465,2470,2484,2491,2495,2498,2503,2539,2541,2547,2554,2565,2569,2577,2593,2603,2614,2623,2648,2655,2659,2667,2680,2702,2739,2761,2773,2774,2776,2825,2830,2839,2844,2863,2865,2894,2905,2907,2910,2916,2924,2949,2961,3014,3019,3025,3052,3076,3086,3136,3183,3190,3242,3248,3279,3283,3300,3317,3363,3380,3391,3435,3447,3449,3462,3464,3468,3490,3509,3523,3578,3616,3623,3629,3643,3656,3685,3756,3761,3762,3766,3787,3800,3805,3814,3846,3913,3923,3944,3953,3960,3987,3989,3992,4009,4020,4021,4022,4040,4041,4076,4095,4103,4134,4195,4228,4231,4246,4263,4268,4277,4284,4286,4333,4338,4368,4379,4383,4391,4404,4427,4464,4474,4489,4491,4498,4512,4515,4524,4533,4545,4555,4581,4582,4588,4594,4596,4627,4645,4655,4665,4680,4709,4720,4729,4734,4743,4744,4784,4839,4842,4871,4875,4900,4902,4929,4936,4937,4938,4942,4943,4963,4968,4977,4984,4997,5004,5030,5034,5045,5065,5107,5117,5128,5133,5136,5138,5156,5175,5176,5206,5215,5224,5225,5332,5338,5341,5343,5359,5373],"all_other_profiles_tied":false,"n_candidates":332,"old_strict_candidate_ids":["SIG_0d610b375b55"],"old_new_strict_candidate_set_equal":false,"new_best_outside_old_nearest":true},{"profile":873,"score":13.33100187059259,"candidate_indices":[281,1527,2300,3349,4404],"all_other_profiles_tied":false,"n_candidates":5,"old_strict_candidate_ids":["SIG_9a641bfba587","SIG_9fd70705978f"],"old_new_strict_candidate_set_equal":false,"new_best_outside_old_nearest":true},{"profile":874,"score":7.259196473568867,"candidate_indices":[0,45,50,52,64,77,84,110,127,143,145,162,192,201,210,246,263,266,268,271,281,285,320,341,355,359,361,365,377,378,379,391,426,481,487,510,522,556,561,566,578,583,584,614,625,631,640,644,649,660,670,719,744,790,792,832,840,842,863,866,872,877,885,896,905,911,952,971,976,987,997,1007,1010,1055,1064,1072,1075,1078,1102,1116,1122,1138,1142,1172,1178,1180,1181,1242,1253,1270,1279,1286,1289,1294,1318,1346,1356,1369,1376,1382,1387,1399,1426,1430,1444,1463,1495,1502,1513,1527,1539,1604,1611,1705,1736,1739,1741,1758,1821,1840,1858,1875,1906,1914,1926,1929,1937,1992,2021,2027,2052,2053,2054,2057,2079,2080,2096,2122,2123,2153,2156,2186,2203,2208,2215,2242,2262,2285,2290,2300,2326,2364,2367,2374,2379,2385,2389,2393,2405,2412,2436,2441,2447,2465,2481,2491,2495,2498,2502,2541,2547,2554,2565,2577,2593,2614,2629,2647,2648,2655,2663,2671,2672,2674,2702,2793,2810,2825,2844,2884,2886,2889,2929,2945,2951,2961,2987,3019,3025,3036,3050,3069,3076,3111,3136,3139,3190,3206,3228,3232,3250,3261,3279,3300,3334,3380,3394,3399,3405,3433,3449,3462,3464,3469,3489,3490,3509,3601,3612,3629,3631,3652,3672,3675,3685,3691,3703,3706,3707,3713,3719,3723,3734,3737,3752,3756,3766,3788,3790,3800,3802,3805,3813,3815,3846,3876,3888,3895,3902,3913,3923,3953,3954,3974,3980,3987,3988,3992,4009,4020,4021,4022,4040,4055,4074,4076,4100,4113,4134,4139,4142,4176,4198,4231,4236,4239,4246,4268,4277,4286,4333,4368,4383,4395,4399,4404,4427,4449,4452,4460,4472,4483,4491,4507,4512,4533,4540,4543,4545,4555,4581,4582,4627,4631,4639,4645,4649,4665,4689,4709,4720,4729,4734,4743,4757,4775,4811,4817,4839,4842,4856,4868,4870,4885,4900,4902,4930,4936,4937,4938,4942,4943,4963,4968,4977,4984,4995,4997,5004,5034,5041,5045,5065,5117,5118,5126,5131,5133,5136,5156,5175,5176,5179,5199,5204,5206,5221,5289,5290,5306,5307,5323,5332,5341,5343,5347,5359,5366,5373],"all_other_profiles_tied":false,"n_candidates":379,"old_strict_candidate_ids":["SIG_122f3a0556fd"],"old_new_strict_candidate_set_equal":false,"new_best_outside_old_nearest":true},{"profile":875,"score":20.20393525633856,"candidate_indices":[594,1929,2491,4734,4823],"all_other_profiles_tied":false,"n_candidates":5,"old_strict_candidate_ids":["SIG_679e70df251a"],"old_new_strict_candidate_set_equal":false,"new_best_outside_old_nearest":true},{"profile":876,"score":9.23498235150634,"candidate_indices":[45,52,127,183,281,339,341,355,359,377,385,391,422,426,434,487,552,644,682,783,793,832,842,866,885,955,977,1010,1026,1055,1064,1072,1078,1138,1142,1172,1174,1178,1181,1289,1324,1342,1346,1376,1433,1527,1539,1584,1611,1727,1926,1961,1985,2125,2203,2208,2215,2240,2300,2339,2377,2379,2417,2465,2491,2498,2548,2554,2565,2655,2693,2810,2924,2945,2951,2987,3025,3050,3133,3190,3264,3300,3311,3349,3355,3397,3464,3509,3585,3601,3685,3756,3766,3839,3953,3980,3987,4009,4214,4227,4263,4383,4391,4439,4519,4521,4533,4555,4577,4664,4709,4729,4734,4775,4937,4943,4977,4984,4997,5004,5133,5147,5280,5293,5343,5362,5373],"all_other_profiles_tied":false,"n_candidates":127,"old_strict_candidate_ids":["SIG_00d7b4b39c9e","SIG_1c128ae2f46c"],"old_new_strict_candidate_set_equal":false,"new_best_outside_old_nearest":true},{"profile":877,"score":10.505182061162767,"candidate_indices":[31,45,50,64,119,121,127,145,231,254,268,281,349,355,359,365,366,391,487,498,561,584,617,631,644,660,670,744,809,813,840,856,866,885,934,1055,1072,1134,1138,1172,1190,1253,1309,1346,1351,1387,1399,1527,1611,1704,1736,1741,1821,1840,1906,1914,2057,2115,2123,2125,2186,2208,2215,2296,2300,2326,2364,2379,2385,2432,2441,2454,2470,2498,2536,2539,2561,2613,2680,2700,2739,2762,2825,2832,2949,2951,2959,2963,3025,3069,3086,3138,3206,3300,3317,3364,3415,3421,3462,3464,3490,3509,3561,3601,3623,3629,3656,3675,3685,3752,3756,3788,3816,3820,3822,3846,3902,3923,3953,3954,3987,4000,4007,4009,4021,4055,4139,4165,4176,4195,4215,4267,4268,4277,4284,4368,4383,4404,4427,4449,4453,4472,4489,4491,4499,4512,4540,4545,4577,4581,4582,4600,4611,4627,4639,4649,4665,4687,4709,4720,4729,4734,4743,4744,4757,4775,4806,4823,4868,4884,4943,4984,5004,5117,5118,5126,5131,5206,5236,5307,5323,5341,5343,5359,5367,5373],"all_other_profiles_tied":false,"n_candidates":186,"old_strict_candidate_ids":["SIG_be189620c159"],"old_new_strict_candidate_set_equal":false,"new_best_outside_old_nearest":true},{"profile":878,"score":9.212078603994197,"candidate_indices":[31,68,73,110,145,171,254,261,263,271,281,285,359,365,391,466,481,522,556,584,644,649,720,744,786,790,793,809,840,856,919,934,976,999,1007,1010,1032,1075,1078,1122,1137,1172,1181,1286,1292,1309,1325,1339,1346,1369,1415,1514,1522,1539,1541,1604,1611,1638,1705,1736,1758,1821,1830,1840,1850,1914,2052,2080,2096,2186,2208,2222,2236,2364,2391,2441,2447,2465,2470,2481,2491,2498,2539,2541,2554,2565,2614,2655,2657,2671,2680,2705,2735,2784,2796,2809,2844,2886,3041,3076,3108,3147,3185,3187,3293,3349,3411,3462,3464,3490,3509,3677,3685,3707,3737,3762,3788,3878,3923,3943,3953,3987,4007,4009,4021,4077,4139,4148,4198,4209,4246,4284,4286,4324,4399,4458,4480,4507,4509,4531,4627,4631,4709,4729,4775,4938,4963,4977,4984,5004,5097,5118,5126,5143,5175,5194,5206,5323,5341,5359,5367,5373],"all_other_profiles_tied":false,"n_candidates":162,"old_strict_candidate_ids":["SIG_55a857f9fa08","SIG_be7388553611","SIG_d3ffe748d3da"],"old_new_strict_candidate_set_equal":false,"new_best_outside_old_nearest":true},{"profile":879,"score":15.776591882824906,"candidate_indices":[3464,5176],"all_other_profiles_tied":false,"n_candidates":2,"old_strict_candidate_ids":[]},{"profile":880,"score":9.075425873742624,"candidate_indices":[0,45,50,52,64,110,127,145,201,268,281,351,355,359,377,391,426,434,481,487,522,552,561,631,644,660,792,793,832,840,856,866,885,896,905,976,997,1010,1026,1055,1064,1066,1072,1075,1078,1138,1172,1178,1181,1253,1289,1298,1318,1346,1376,1387,1395,1399,1502,1513,1527,1539,1604,1611,1636,1662,1701,1782,1788,1840,1906,1926,1948,1961,2027,2052,2079,2157,2208,2215,2242,2300,2364,2379,2385,2389,2465,2491,2495,2498,2532,2541,2554,2565,2593,2614,2648,2655,2663,2680,2693,2773,2806,2844,2945,2951,2961,3025,3050,3069,3075,3140,3190,3279,3300,3464,3490,3509,3601,3612,3641,3672,3685,3703,3719,3734,3752,3756,3766,3788,3800,3802,3822,3846,3923,3953,3968,3987,3992,4000,4009,4021,4127,4139,4226,4231,4263,4277,4317,4333,4368,4383,4391,4395,4404,4427,4464,4491,4493,4512,4533,4540,4545,4555,4577,4582,4627,4674,4709,4729,4734,4743,4744,4757,4775,4806,4839,4842,4885,4900,4906,4936,4938,4942,4943,4968,4984,4997,5004,5096,5117,5133,5136,5206,5221,5307,5308,5323,5332,5341,5343,5347,5359,5366,5367,5373],"all_other_profiles_tied":false,"n_candidates":206,"old_strict_candidate_ids":["SIG_053edf120195"],"old_new_strict_candidate_set_equal":false,"new_best_outside_old_nearest":true},{"profile":881,"score":10.90288855664805,"candidate_indices":[50,64,268,281,355,391,498,840,856,885,1172,1346,1741,1821,1840,1914,2057,2125,2326,2385,2441,2454,2498,2536,2680,2951,3025,3300,3415,3464,3685,3752,3756,3822,3846,3923,3953,3954,3987,4009,4021,4055,4268,4277,4368,4383,4404,4427,4489,4540,4545,4665,4720,4729,4743,4775,5004,5117,5206,5323,5341,5343,5373],"all_other_profiles_tied":false,"n_candidates":63,"old_strict_candidate_ids":["SIG_df1cd8126f9c"],"old_new_strict_candidate_set_equal":false,"new_best_outside_old_nearest":true},{"profile":882,"score":10.00671838118452,"candidate_indices":[45,77,127,143,281,341,377,391,487,644,692,793,832,866,885,1010,1064,1072,1138,1172,1289,1346,1369,1376,1426,1527,1539,1608,1611,1875,2203,2208,2300,2326,2405,2465,2481,2491,2498,2655,2810,2945,2951,3025,3050,3300,3349,3415,3464,3509,3580,3601,3685,3756,3953,3955,3987,4009,4022,4055,4239,4383,4533,4555,4729,4734,4937,4984,4997,5133,5343,5373],"all_other_profiles_tied":false,"n_candidates":72,"old_strict_candidate_ids":["SIG_3ba55b987982","SIG_84c00b1f338d"],"old_new_strict_candidate_set_equal":false,"new_best_outside_old_nearest":true},{"profile":883,"score":8.087545041691621,"candidate_indices":[31,45,50,64,68,77,84,102,110,114,124,143,145,156,165,182,192,263,264,266,275,281,341,342,351,355,359,365,366,377,378,379,385,391,459,487,510,522,528,566,573,584,625,627,631,644,649,650,656,662,670,692,704,709,712,744,780,789,790,793,811,813,816,840,842,851,866,875,877,885,896,920,945,956,971,976,1010,1017,1026,1046,1055,1070,1072,1078,1097,1106,1109,1116,1122,1138,1172,1181,1185,1186,1253,1258,1270,1289,1293,1298,1308,1309,1325,1333,1337,1346,1356,1364,1376,1382,1399,1400,1401,1450,1463,1502,1522,1527,1539,1549,1558,1565,1584,1586,1604,1611,1614,1635,1644,1701,1705,1736,1738,1741,1758,1784,1788,1821,1840,1875,1906,1914,1937,1940,1948,1961,1965,1967,1977,1989,1999,2027,2039,2052,2054,2057,2079,2080,2096,2123,2125,2186,2203,2208,2300,2304,2306,2326,2345,2356,2364,2367,2379,2385,2387,2389,2390,2393,2405,2412,2416,2441,2444,2447,2465,2481,2491,2495,2498,2502,2508,2536,2541,2553,2554,2555,2560,2565,2567,2593,2595,2598,2614,2630,2648,2655,2657,2671,2680,2691,2702,2721,2762,2773,2796,2810,2825,2837,2844,2849,2863,2865,2869,2886,2893,2920,2945,2951,2983,2987,3025,3031,3050,3052,3056,3069,3075,3076,3094,3123,3136,3190,3250,3280,3300,3334,3349,3373,3399,3400,3415,3438,3462,3464,3474,3490,3500,3509,3576,3580,3601,3612,3623,3629,3637,3672,3677,3685,3703,3706,3734,3737,3752,3756,3766,3788,3795,3800,3805,3822,3846,3868,3878,3902,3923,3953,3980,3987,4009,4021,4022,4032,4041,4055,4074,4076,4095,4134,4139,4170,4176,4195,4198,4202,4214,4218,4219,4231,4232,4239,4246,4268,4277,4286,4299,4307,4333,4362,4368,4383,4389,4404,4420,4427,4436,4438,4453,4472,4480,4491,4492,4499,4512,4519,4533,4540,4545,4549,4555,4564,4581,4582,4589,4608,4617,4627,4631,4639,4645,4649,4651,4665,4674,4689,4709,4720,4729,4734,4743,4744,4749,4752,4757,4775,4806,4814,4815,4823,4839,4853,4868,4869,4870,4900,4936,4937,4938,4942,4943,4963,4968,4969,4977,4984,4995,4997,5004,5094,5107,5112,5117,5118,5126,5131,5133,5136,5175,5176,5204,5206,5221,5262,5290,5323,5332,5341,5342,5343,5359,5367,5373],"all_other_profiles_tied":false,"n_candidates":411,"old_strict_candidate_ids":["SIG_6ffe209c28a6"],"old_new_strict_candidate_set_equal":false,"new_best_outside_old_nearest":true},{"profile":884,"score":10.647352727427519,"candidate_indices":[45,263,355,487,535,722,976,987,1064,1072,1270,1309,1346,1356,1527,1611,1821,1961,2057,2300,2385,2389,2415,2465,2481,2498,2502,2554,2644,2680,2825,2869,2889,2987,3052,3069,3228,3349,3509,3580,3629,3752,3766,3822,3902,4009,4021,4100,4239,4246,4368,4383,4395,4404,4533,4930,4936,4937,4963,4997,5307,5323,5341],"all_other_profiles_tied":false,"n_candidates":63,"old_strict_candidate_ids":["SIG_904e32560f0a"],"old_new_strict_candidate_set_equal":false,"new_best_outside_old_nearest":true},{"profile":885,"score":21.97637620648441,"candidate_indices":[84,2921,3980,5359],"all_other_profiles_tied":false,"n_candidates":4,"old_strict_candidate_ids":["SIG_0313bbcc98b4"],"old_new_strict_candidate_set_equal":false,"new_best_outside_old_nearest":true},{"profile":886,"score":18.07182389542041,"candidate_indices":[1665,2088],"all_other_profiles_tied":false,"n_candidates":2,"old_strict_candidate_ids":[]},{"profile":887,"score":11.40602102716801,"candidate_indices":[127,281,342,391,644,790,816,1072,1142,1172,1242,1539,1611,1705,1785,2039,2057,2300,2379,2648,3349,3509,3612,3706,3737,3756,3923,3953,3987,4009,4139,4165,4277,4383,4404,4472,4512,4545,4645,4743,4839,4938,4995],"all_other_profiles_tied":false,"n_candidates":43,"old_strict_candidate_ids":["SIG_f6c23a3ed456"],"old_new_strict_candidate_set_equal":false,"new_best_outside_old_nearest":true},{"profile":888,"score":1.4729417113023964,"candidate_indices":[0,4,5,7,8,10,13,15,16,17,18,19,21,22,23,24,28,29,31,32,35,36,38,39,41,42,43,44,45,49,50,52,54,55,56,57,58,59,60,61,62,64,67,68,71,73,74,75,77,78,79,82,84,85,87,90,92,93,94,95,96,98,102,103,104,105,107,108,109,110,111,113,114,115,116,117,118,119,120,121,124,125,126,127,128,129,130,131,132,136,139,140,141,142,143,145,148,150,153,155,156,157,159,160,162,163,165,166,167,168,170,171,172,173,175,182,183,184,185,186,188,189,192,194,195,196,197,201,202,203,204,205,206,207,209,210,211,212,213,214,215,219,220,221,224,225,228,231,234,235,236,238,239,241,243,244,245,246,249,250,251,252,253,254,255,256,257,259,260,261,263,264,266,267,268,269,271,272,273,275,276,277,279,280,281,283,284,285,286,288,289,291,292,293,295,296,297,298,299,301,302,304,306,307,308,309,310,311,313,314,316,317,318,320,322,324,325,326,328,329,330,331,332,334,335,337,338,339,341,342,343,345,346,348,349,350,351,352,354,355,356,357,358,359,360,361,363,364,365,366,367,368,370,373,376,377,378,379,380,381,382,384,385,386,387,389,391,392,394,395,396,399,401,402,403,405,407,409,410,411,412,413,414,415,416,417,419,422,423,425,426,428,429,433,434,436,437,438,439,441,442,443,444,445,446,448,449,450,451,454,456,458,459,460,462,463,464,466,467,468,469,470,472,473,475,477,478,479,480,481,482,483,486,487,489,490,491,492,493,494,498,499,500,501,502,504,505,506,507,508,509,510,511,514,515,517,518,519,520,521,522,523,526,527,528,529,530,532,533,534,535,536,538,540,541,542,543,545,546,547,548,550,551,552,555,556,559,560,561,562,563,564,566,567,569,570,571,572,573,574,575,576,578,580,581,583,584,587,588,589,593,594,595,596,600,602,603,604,605,608,611,614,615,616,617,618,620,621,623,624,625,626,627,628,629,630,631,632,633,637,638,640,642,643,644,645,647,648,649,650,652,653,655,656,658,660,662,663,665,666,667,669,670,672,673,674,675,678,682,683,684,685,686,687,689,691,692,693,694,696,697,698,699,700,701,702,703,704,705,706,707,708,709,711,712,714,715,716,717,718,719,720,721,722,723,724,728,729,730,732,733,735,736,738,740,743,744,745,748,749,754,755,756,757,758,759,760,761,762,763,765,768,769,772,773,774,775,777,778,780,781,782,783,785,786,787,788,789,790,791,792,793,795,796,798,799,800,801,803,804,805,806,807,808,809,811,812,813,815,816,817,819,820,823,824,825,827,828,830,831,832,837,838,839,840,841,842,843,844,846,847,848,849,850,851,853,854,855,856,857,858,859,862,863,864,865,866,867,868,869,870,872,875,876,877,878,881,883,884,885,891,892,893,894,895,896,897,898,899,900,901,902,904,905,906,908,909,910,911,913,914,915,916,918,919,920,925,926,927,928,929,930,931,932,934,938,939,940,941,942,943,944,945,946,947,948,949,950,951,952,954,955,956,957,959,961,966,968,969,970,971,972,976,977,978,979,980,981,982,983,984,985,987,988,990,991,994,995,996,997,998,999,1000,1002,1004,1006,1007,1008,1010,1013,1014,1015,1016,1017,1018,1019,1020,1022,1023,1024,1026,1027,1029,1030,1031,1032,1033,1036,1037,1039,1043,1044,1046,1047,1048,1049,1053,1054,1055,1056,1057,1061,1062,1063,1064,1065,1066,1067,1070,1071,1072,1073,1075,1076,1077,1078,1079,1082,1083,1084,1085,1086,1088,1089,1095,1096,1097,1098,1099,1100,1101,1102,1103,1104,1105,1106,1107,1109,1111,1112,1116,1118,1119,1120,1121,1122,1123,1124,1125,1126,1127,1128,1129,1130,1131,1132,1133,1134,1135,1136,1137,1138,1139,1140,1141,1142,1143,1145,1146,1148,1150,1153,1154,1155,1156,1157,1158,1159,1160,1162,1163,1165,1166,1167,1169,1171,1172,1173,1174,1175,1177,1178,1179,1180,1181,1185,1186,1187,1188,1189,1190,1193,1195,1196,1198,1199,1202,1203,1204,1205,1206,1209,1210,1211,1212,1217,1218,1219,1221,1222,1223,1224,1225,1228,1229,1232,1234,1236,1238,1239,1242,1243,1246,1247,1249,1252,1253,1254,1258,1259,1261,1265,1267,1270,1271,1272,1274,1275,1276,1277,1278,1279,1280,1282,1285,1286,1287,1289,1291,1292,1293,1294,1295,1296,1298,1299,1303,1304,1307,1308,1309,1310,1313,1314,1315,1316,1317,1318,1319,1320,1321,1322,1324,1325,1327,1328,1330,1331,1332,1333,1334,1335,1337,1338,1339,1340,1341,1342,1343,1345,1346,1348,1349,1350,1351,1352,1354,1356,1357,1359,1360,1362,1366,1367,1368,1369,1376,1378,1379,1380,1381,1382,1384,1385,1386,1387,1389,1390,1391,1392,1394,1395,1396,1397,1398,1399,1400,1401,1402,1404,1406,1407,1409,1410,1411,1412,1413,1415,1416,1419,1422,1423,1425,1426,1427,1428,1429,1430,1431,1432,1433,1434,1435,1436,1439,1443,1444,1447,1449,1453,1454,1456,1457,1458,1459,1462,1463,1465,1467,1468,1469,1470,1471,1472,1473,1475,1476,1477,1478,1480,1481,1484,1485,1487,1488,1489,1491,1493,1495,1497,1499,1500,1501,1502,1504,1505,1507,1508,1513,1514,1515,1516,1518,1519,1520,1521,1522,1523,1524,1525,1526,1527,1530,1531,1532,1533,1534,1535,1536,1539,1540,1541,1542,1544,1545,1549,1552,1553,1554,1555,1556,1557,1558,1562,1563,1564,1565,1566,1567,1569,1570,1571,1573,1577,1578,1579,1580,1582,1583,1584,1586,1588,1589,1590,1591,1592,1593,1594,1597,1598,1599,1600,1601,1602,1603,1604,1607,1608,1610,1611,1612,1613,1614,1617,1618,1619,1620,1621,1624,1626,1627,1629,1631,1632,1633,1634,1635,1636,1637,1638,1642,1643,1644,1647,1648,1649,1651,1652,1653,1654,1656,1658,1660,1662,1663,1665,1669,1671,1672,1673,1675,1676,1677,1681,1682,1683,1686,1687,1693,1695,1699,1700,1701,1702,1703,1704,1705,1706,1708,1709,1710,1711,1712,1713,1714,1718,1719,1721,1722,1723,1724,1727,1728,1729,1731,1733,1735,1736,1737,1738,1739,1741,1743,1746,1747,1748,1750,1751,1752,1753,1754,1757,1758,1759,1761,1762,1764,1765,1767,1769,1770,1773,1775,1776,1779,1780,1782,1783,1784,1785,1786,1787,1788,1790,1791,1793,1795,1796,1797,1801,1802,1804,1806,1810,1811,1813,1815,1816,1817,1818,1819,1821,1822,1823,1825,1826,1827,1829,1830,1831,1832,1834,1836,1837,1838,1839,1840,1842,1843,1844,1848,1849,1850,1852,1853,1855,1856,1858,1863,1864,1865,1866,1867,1868,1870,1871,1872,1873,1875,1876,1879,1880,1884,1885,1886,1887,1888,1892,1894,1895,1897,1898,1900,1902,1903,1905,1906,1907,1908,1909,1910,1911,1912,1913,1914,1915,1916,1918,1919,1920,1921,1922,1923,1924,1926,1927,1928,1929,1930,1931,1933,1935,1936,1937,1938,1940,1944,1948,1949,1950,1951,1954,1955,1956,1957,1958,1959,1960,1961,1962,1964,1965,1967,1968,1970,1971,1972,1973,1976,1977,1978,1979,1981,1982,1983,1984,1985,1986,1987,1989,1990,1991,1992,1993,1995,1996,1997,1998,1999,2001,2002,2004,2005,2006,2009,2011,2012,2013,2014,2015,2017,2018,2020,2021,2022,2023,2025,2027,2028,2030,2031,2034,2035,2037,2038,2039,2042,2043,2046,2047,2048,2049,2052,2053,2054,2056,2057,2059,2061,2064,2070,2073,2074,2077,2079,2080,2083,2085,2086,2087,2088,2089,2092,2093,2095,2096,2097,2098,2100,2102,2103,2104,2106,2107,2108,2110,2112,2114,2115,2116,2117,2121,2122,2123,2125,2126,2127,2128,2129,2130,2131,2132,2135,2136,2137,2138,2139,2140,2141,2142,2144,2145,2146,2147,2149,2152,2153,2154,2156,2157,2158,2159,2160,2161,2162,2165,2166,2167,2168,2171,2172,2173,2174,2175,2176,2177,2179,2180,2181,2182,2183,2184,2185,2186,2187,2193,2194,2195,2197,2198,2199,2201,2203,2205,2208,2209,2211,2212,2215,2216,2217,2218,2219,2221,2222,2226,2227,2228,2229,2230,2231,2232,2233,2235,2236,2237,2239,2240,2242,2245,2246,2248,2249,2250,2251,2253,2256,2258,2259,2260,2262,2263,2264,2267,2270,2271,2272,2273,2275,2276,2277,2278,2280,2281,2282,2283,2285,2287,2288,2289,2290,2291,2293,2294,2296,2297,2298,2300,2301,2303,2304,2305,2306,2307,2310,2312,2314,2315,2317,2318,2320,2322,2323,2324,2325,2326,2327,2328,2329,2331,2333,2335,2336,2337,2338,2339,2342,2343,2344,2345,2346,2348,2349,2350,2353,2356,2357,2359,2361,2363,2364,2365,2367,2368,2371,2372,2374,2375,2376,2377,2379,2380,2385,2386,2388,2389,2390,2391,2392,2393,2394,2396,2398,2399,2400,2401,2403,2404,2405,2406,2407,2409,2410,2411,2412,2413,2414,2415,2416,2417,2418,2419,2420,2421,2422,2423,2424,2425,2427,2430,2431,2432,2433,2434,2435,2436,2437,2438,2439,2440,2441,2444,2445,2446,2447,2448,2449,2450,2452,2453,2454,2455,2457,2459,2460,2462,2464,2465,2466,2468,2469,2470,2474,2476,2477,2478,2479,2480,2481,2482,2483,2485,2486,2487,2488,2491,2492,2493,2495,2496,2498,2500,2501,2502,2503,2504,2505,2506,2507,2508,2509,2510,2511,2514,2515,2516,2517,2519,2520,2521,2522,2523,2525,2526,2527,2529,2531,2532,2533,2536,2538,2539,2540,2541,2542,2543,2546,2547,2548,2549,2550,2551,2552,2553,2554,2555,2556,2557,2558,2560,2561,2562,2563,2564,2565,2566,2567,2569,2570,2571,2572,2573,2575,2576,2577,2580,2582,2584,2586,2587,2588,2593,2595,2596,2598,2600,2601,2606,2608,2609,2610,2612,2613,2614,2615,2619,2621,2623,2626,2627,2628,2629,2630,2631,2632,2635,2636,2637,2640,2642,2644,2646,2647,2648,2649,2651,2652,2654,2655,2656,2657,2658,2659,2660,2661,2662,2663,2664,2665,2667,2668,2669,2670,2671,2672,2673,2674,2675,2676,2679,2680,2683,2684,2685,2686,2690,2691,2692,2693,2694,2696,2699,2700,2701,2702,2705,2707,2708,2709,2710,2712,2715,2717,2720,2721,2722,2723,2725,2726,2728,2730,2731,2732,2734,2735,2738,2739,2740,2741,2742,2744,2746,2747,2748,2749,2750,2752,2753,2754,2755,2757,2758,2760,2761,2762,2763,2764,2767,2768,2770,2772,2773,2774,2776,2777,2780,2781,2782,2784,2787,2789,2791,2793,2794,2795,2796,2797,2801,2802,2803,2804,2806,2807,2808,2809,2810,2812,2813,2816,2822,2824,2825,2827,2830,2832,2833,2834,2836,2837,2838,2839,2840,2841,2842,2843,2844,2845,2846,2847,2848,2849,2850,2851,2853,2855,2858,2859,2863,2865,2868,2869,2873,2875,2876,2877,2879,2880,2881,2882,2883,2884,2885,2886,2889,2890,2893,2894,2895,2899,2900,2902,2903,2904,2905,2906,2909,2910,2912,2913,2914,2915,2916,2917,2919,2920,2921,2922,2923,2924,2925,2926,2927,2928,2929,2930,2931,2932,2934,2937,2941,2943,2945,2947,2949,2950,2951,2952,2953,2956,2957,2958,2959,2960,2961,2962,2963,2964,2966,2967,2968,2969,2971,2975,2976,2978,2979,2981,2982,2983,2984,2987,2988,2989,2990,2991,2993,2994,2995,2997,2998,3000,3001,3004,3006,3008,3010,3011,3013,3014,3015,3017,3019,3020,3021,3022,3024,3025,3026,3027,3028,3030,3031,3033,3034,3035,3036,3038,3040,3041,3043,3044,3046,3048,3049,3050,3052,3053,3054,3056,3058,3060,3061,3062,3064,3067,3069,3070,3071,3072,3073,3075,3076,3077,3078,3080,3081,3084,3086,3087,3088,3090,3091,3092,3093,3094,3095,3098,3100,3101,3104,3105,3106,3107,3108,3109,3110,3111,3113,3115,3116,3117,3118,3120,3121,3122,3123,3125,3129,3130,3133,3134,3135,3136,3137,3138,3139,3140,3141,3142,3145,3146,3147,3148,3150,3151,3152,3155,3156,3157,3158,3161,3162,3166,3167,3169,3170,3171,3172,3174,3175,3180,3181,3183,3184,3185,3187,3188,3189,3190,3191,3193,3194,3195,3196,3197,3199,3203,3205,3206,3208,3211,3212,3213,3214,3215,3217,3219,3220,3221,3223,3225,3228,3229,3230,3231,3233,3234,3235,3236,3238,3239,3241,3242,3244,3245,3246,3247,3250,3252,3254,3255,3256,3257,3258,3259,3260,3261,3262,3263,3264,3266,3267,3268,3269,3270,3271,3272,3273,3274,3275,3276,3278,3279,3280,3281,3282,3283,3284,3285,3286,3287,3288,3289,3290,3291,3292,3293,3294,3295,3296,3297,3298,3299,3300,3302,3303,3307,3308,3309,3310,3311,3314,3315,3316,3317,3320,3321,3325,3326,3327,3329,3331,3332,3333,3334,3335,3336,3337,3342,3343,3345,3346,3347,3348,3349,3350,3353,3354,3355,3357,3358,3359,3361,3362,3363,3364,3366,3368,3369,3371,3373,3374,3375,3376,3378,3379,3380,3382,3383,3384,3385,3386,3388,3389,3391,3393,3394,3395,3396,3397,3398,3399,3400,3405,3406,3407,3408,3409,3411,3412,3413,3415,3416,3418,3419,3420,3421,3422,3423,3424,3425,3426,3427,3430,3431,3433,3434,3435,3436,3437,3438,3440,3442,3443,3444,3449,3450,3453,3455,3457,3459,3462,3463,3464,3465,3466,3467,3468,3470,3472,3474,3475,3476,3479,3481,3482,3483,3485,3487,3489,3490,3492,3493,3495,3496,3499,3500,3504,3506,3507,3509,3511,3512,3513,3514,3515,3516,3517,3518,3519,3520,3521,3523,3524,3525,3526,3527,3528,3529,3530,3533,3536,3538,3541,3542,3543,3549,3550,3552,3554,3555,3556,3557,3558,3559,3561,3562,3564,3565,3566,3570,3571,3572,3574,3576,3579,3580,3581,3582,3584,3585,3586,3587,3589,3592,3593,3594,3595,3597,3601,3602,3605,3606,3608,3611,3612,3614,3615,3616,3617,3620,3621,3623,3624,3625,3626,3628,3629,3630,3632,3634,3637,3639,3641,3642,3645,3648,3650,3651,3652,3654,3655,3656,3657,3658,3659,3660,3664,3667,3672,3673,3675,3676,3677,3678,3680,3681,3682,3684,3685,3686,3687,3688,3691,3692,3695,3696,3698,3699,3700,3701,3702,3703,3704,3705,3706,3707,3708,3709,3711,3712,3713,3714,3715,3718,3719,3720,3721,3723,3725,3727,3728,3729,3731,3732,3733,3734,3736,3737,3738,3740,3741,3742,3743,3745,3747,3748,3749,3750,3751,3752,3753,3754,3756,3757,3758,3759,3760,3761,3762,3763,3764,3765,3766,3768,3769,3770,3771,3772,3776,3778,3779,3780,3781,3785,3786,3787,3788,3789,3790,3792,3793,3795,3796,3797,3798,3799,3800,3802,3803,3804,3805,3807,3808,3810,3813,3814,3815,3816,3817,3819,3820,3821,3822,3825,3826,3827,3828,3829,3832,3836,3837,3838,3839,3840,3842,3843,3846,3847,3850,3851,3854,3857,3859,3860,3861,3862,3863,3864,3865,3868,3871,3874,3875,3876,3878,3879,3880,3881,3882,3883,3884,3887,3888,3889,3890,3894,3896,3897,3899,3900,3901,3902,3903,3904,3905,3906,3908,3910,3911,3912,3913,3914,3915,3917,3918,3919,3920,3922,3923,3929,3931,3932,3934,3935,3937,3939,3940,3941,3943,3944,3945,3946,3947,3951,3953,3954,3955,3956,3957,3958,3959,3960,3961,3962,3964,3965,3966,3968,3970,3971,3972,3974,3975,3977,3978,3979,3980,3981,3982,3984,3987,3989,3990,3991,3992,3993,3994,3996,3997,3999,4000,4002,4003,4004,4007,4009,4010,4011,4012,4013,4014,4015,4018,4020,4021,4022,4025,4026,4028,4029,4031,4032,4033,4035,4036,4038,4039,4041,4042,4043,4044,4046,4047,4049,4050,4053,4055,4056,4059,4060,4061,4062,4063,4065,4066,4067,4071,4072,4074,4075,4076,4077,4078,4079,4080,4081,4084,4085,4087,4088,4090,4091,4092,4093,4094,4095,4097,4099,4100,4101,4102,4103,4105,4107,4108,4110,4112,4113,4116,4117,4119,4121,4122,4123,4124,4126,4127,4129,4130,4131,4133,4134,4135,4136,4137,4138,4139,4140,4142,4143,4144,4146,4147,4148,4149,4150,4152,4154,4155,4156,4157,4158,4159,4160,4164,4165,4167,4168,4170,4173,4174,4176,4177,4179,4180,4183,4184,4185,4186,4187,4188,4189,4191,4192,4193,4195,4198,4199,4202,4203,4206,4208,4209,4210,4212,4213,4214,4215,4219,4220,4221,4223,4225,4227,4228,4229,4230,4231,4232,4233,4236,4237,4239,4242,4244,4245,4246,4247,4248,4249,4251,4253,4254,4255,4257,4261,4262,4263,4264,4265,4266,4267,4268,4271,4273,4275,4276,4277,4278,4281,4283,4284,4286,4287,4288,4290,4291,4292,4293,4295,4296,4299,4300,4301,4302,4303,4305,4307,4308,4309,4311,4312,4313,4314,4315,4316,4317,4318,4319,4320,4321,4322,4323,4324,4325,4326,4329,4333,4334,4337,4338,4339,4341,4343,4347,4349,4356,4358,4359,4360,4361,4362,4363,4365,4368,4369,4370,4373,4374,4375,4376,4377,4378,4379,4380,4381,4382,4383,4384,4385,4386,4387,4388,4389,4390,4391,4392,4393,4394,4395,4399,4401,4404,4407,4408,4409,4411,4414,4415,4416,4417,4418,4419,4420,4421,4422,4424,4425,4427,4428,4430,4432,4434,4436,4437,4439,4441,4443,4445,4446,4447,4448,4449,4451,4452,4453,4454,4455,4457,4458,4460,4461,4464,4465,4466,4467,4468,4472,4474,4475,4476,4477,4480,4481,4482,4483,4485,4486,4487,4488,4489,4490,4491,4492,4493,4494,4495,4496,4497,4499,4500,4502,4503,4506,4507,4508,4509,4510,4511,4512,4513,4515,4516,4518,4519,4520,4521,4522,4523,4524,4525,4528,4529,4531,4532,4533,4534,4536,4539,4540,4541,4543,4545,4546,4548,4549,4550,4551,4552,4555,4556,4557,4561,4562,4564,4566,4567,4568,4574,4576,4577,4579,4580,4581,4582,4583,4584,4585,4586,4587,4588,4589,4590,4591,4594,4596,4598,4599,4600,4601,4605,4607,4608,4611,4612,4614,4615,4617,4619,4622,4624,4626,4627,4628,4629,4630,4631,4632,4633,4634,4637,4638,4639,4640,4642,4645,4646,4649,4650,4652,4653,4654,4655,4656,4657,4659,4661,4663,4664,4665,4666,4667,4669,4670,4671,4673,4674,4675,4676,4677,4678,4679,4680,4684,4685,4687,4689,4690,4691,4692,4694,4695,4697,4699,4700,4701,4702,4703,4704,4705,4707,4708,4709,4711,4712,4715,4716,4717,4718,4719,4720,4724,4725,4726,4728,4729,4731,4734,4736,4737,4738,4740,4741,4742,4743,4744,4747,4748,4750,4752,4753,4754,4755,4756,4757,4758,4761,4763,4764,4766,4767,4768,4769,4770,4771,4773,4775,4776,4777,4778,4779,4784,4786,4787,4789,4792,4793,4794,4795,4797,4798,4799,4802,4805,4806,4807,4808,4809,4811,4812,4813,4814,4815,4816,4817,4818,4820,4821,4822,4823,4825,4826,4827,4829,4830,4831,4833,4834,4835,4839,4842,4843,4844,4845,4846,4847,4851,4852,4854,4855,4856,4857,4858,4859,4860,4861,4862,4864,4865,4866,4868,4869,4870,4871,4872,4874,4875,4876,4877,4880,4881,4882,4884,4885,4889,4891,4892,4893,4894,4896,4897,4898,4899,4900,4902,4903,4904,4906,4907,4909,4910,4912,4913,4916,4917,4918,4920,4922,4923,4924,4925,4926,4928,4929,4930,4931,4932,4934,4935,4936,4937,4938,4940,4942,4943,4944,4945,4946,4947,4948,4949,4950,4952,4953,4954,4956,4957,4958,4959,4963,4964,4966,4968,4969,4970,4972,4974,4977,4979,4980,4982,4983,4984,4985,4987,4988,4989,4990,4992,4994,4995,4996,4997,4998,5001,5002,5003,5004,5005,5006,5007,5008,5009,5010,5013,5014,5016,5017,5019,5020,5021,5023,5024,5025,5026,5028,5029,5030,5031,5034,5035,5036,5037,5038,5039,5040,5041,5042,5043,5044,5045,5046,5049,5051,5052,5053,5054,5057,5058,5062,5065,5067,5068,5069,5071,5072,5073,5074,5075,5076,5077,5078,5079,5080,5082,5084,5085,5086,5088,5091,5092,5093,5094,5095,5096,5097,5098,5101,5102,5103,5105,5106,5107,5110,5112,5114,5117,5118,5120,5121,5124,5125,5126,5127,5128,5129,5130,5131,5132,5133,5136,5138,5140,5142,5143,5144,5145,5147,5148,5151,5152,5154,5155,5156,5157,5158,5159,5160,5161,5165,5166,5168,5172,5173,5174,5175,5176,5177,5178,5179,5180,5183,5185,5186,5188,5189,5190,5191,5192,5194,5195,5196,5197,5198,5199,5202,5203,5204,5206,5207,5208,5209,5211,5212,5213,5216,5217,5219,5221,5223,5224,5225,5226,5227,5229,5230,5232,5235,5236,5238,5239,5240,5241,5242,5244,5245,5248,5249,5251,5252,5253,5254,5255,5257,5258,5259,5260,5262,5264,5265,5269,5270,5272,5273,5274,5275,5277,5278,5280,5282,5283,5284,5286,5287,5288,5289,5290,5292,5293,5294,5295,5296,5299,5302,5305,5306,5307,5308,5310,5311,5312,5313,5314,5315,5318,5319,5320,5321,5323,5324,5326,5327,5328,5329,5330,5331,5332,5333,5336,5338,5339,5340,5341,5342,5343,5345,5346,5347,5348,5349,5351,5353,5355,5356,5358,5359,5362,5364,5365,5366,5367,5368,5371,5372,5373],"all_other_profiles_tied":false,"n_candidates":3686,"old_strict_candidate_ids":["SIG_a9c8402fce4e","SIG_f83f1bb5cd54"],"old_new_strict_candidate_set_equal":false,"new_best_outside_old_nearest":true},{"profile":889,"score":8.087545041691621,"candidate_indices":[31,45,50,64,68,77,84,86,102,110,124,143,145,171,182,209,263,264,266,268,273,281,341,342,351,355,359,365,366,377,378,379,385,391,426,459,487,510,522,566,584,625,631,644,649,656,670,692,704,709,712,744,780,786,789,790,793,813,816,840,842,847,866,875,885,896,920,956,971,976,1010,1017,1026,1055,1072,1078,1116,1138,1172,1181,1186,1253,1270,1289,1298,1308,1309,1318,1325,1346,1356,1376,1382,1399,1450,1459,1502,1522,1527,1539,1565,1584,1604,1608,1611,1699,1701,1705,1730,1736,1738,1741,1758,1821,1827,1840,1875,1906,1914,1920,1926,1937,1948,1961,1977,2027,2039,2052,2054,2057,2079,2080,2096,2123,2125,2179,2186,2203,2208,2242,2300,2326,2364,2367,2379,2385,2389,2390,2393,2412,2441,2444,2447,2465,2481,2491,2495,2498,2502,2536,2541,2554,2565,2571,2593,2598,2614,2648,2655,2670,2671,2680,2684,2702,2721,2773,2796,2810,2825,2837,2844,2849,2863,2865,2869,2886,2893,2925,2945,2951,2987,3025,3031,3050,3052,3069,3075,3076,3123,3136,3190,3236,3250,3300,3334,3349,3399,3415,3462,3464,3474,3490,3500,3509,3580,3601,3612,3629,3656,3672,3677,3685,3706,3727,3734,3737,3752,3756,3766,3788,3805,3822,3827,3846,3868,3878,3888,3902,3912,3914,3923,3953,3980,3987,4009,4021,4022,4041,4055,4074,4076,4095,4134,4139,4170,4176,4195,4198,4214,4215,4231,4236,4239,4246,4268,4277,4286,4299,4333,4368,4383,4389,4404,4420,4427,4436,4480,4483,4491,4512,4519,4522,4529,4533,4540,4545,4555,4564,4581,4582,4588,4601,4627,4631,4639,4645,4649,4655,4665,4689,4709,4720,4728,4729,4734,4743,4744,4757,4775,4806,4823,4839,4842,4868,4870,4884,4900,4936,4937,4938,4943,4952,4963,4968,4977,4984,4995,4997,5004,5017,5094,5107,5117,5118,5126,5133,5136,5175,5176,5199,5204,5206,5221,5290,5323,5332,5341,5342,5343,5358,5359,5366,5367,5372,5373],"all_other_profiles_tied":false,"n_candidates":355,"old_strict_candidate_ids":["SIG_cd35e294b4f4","SIG_f76d560458b9"],"old_new_strict_candidate_set_equal":false,"new_best_outside_old_nearest":true},{"profile":890,"score":1.123875688539673,"candidate_indices":[0,1,2,5,6,7,8,9,10,11,12,13,15,16,17,18,19,20,21,22,23,24,26,28,29,30,31,32,34,35,36,37,38,40,41,42,43,44,45,46,47,48,49,50,52,53,55,56,59,60,61,62,63,64,65,66,67,68,69,70,71,72,73,74,75,76,77,78,79,80,81,82,83,84,85,86,87,88,90,92,93,94,95,97,101,102,103,104,105,106,107,108,109,110,111,112,113,114,115,116,117,118,119,121,122,123,124,125,126,127,128,129,130,131,132,133,134,135,136,139,140,141,142,143,145,146,148,149,150,152,153,154,155,156,157,158,159,160,162,163,164,165,166,167,168,170,171,172,173,174,175,176,177,180,181,182,183,185,186,188,190,191,192,193,194,195,196,197,199,201,203,204,205,206,207,208,209,210,211,212,213,215,216,217,218,219,220,221,222,223,224,225,226,227,228,229,230,231,232,233,235,236,237,239,240,241,242,243,244,245,246,247,249,250,251,252,253,254,255,257,259,260,261,262,263,264,265,266,267,268,269,270,271,272,273,275,276,277,278,279,280,281,282,283,284,285,286,288,289,291,292,293,294,295,296,297,298,299,301,302,303,304,306,307,308,309,310,311,312,313,314,315,316,317,318,319,320,322,323,324,325,326,327,328,329,330,331,332,333,335,336,337,339,340,341,342,343,344,345,346,347,349,350,351,352,353,355,356,357,358,359,360,361,363,365,366,367,368,369,370,372,374,376,377,378,379,380,381,382,384,385,386,387,388,389,390,391,392,393,394,395,396,397,398,399,400,401,402,404,407,408,409,410,411,412,413,414,416,417,418,419,420,422,423,425,426,431,432,433,434,435,437,438,439,440,441,442,443,444,445,446,447,448,449,450,451,452,454,455,456,457,458,459,460,461,462,463,464,465,466,467,468,469,471,472,473,474,476,477,478,479,481,482,483,484,485,486,487,489,490,491,492,493,494,495,496,497,498,499,500,501,502,503,504,505,506,507,509,510,511,514,515,516,517,518,519,520,521,522,523,524,525,527,528,529,530,532,533,534,535,536,537,538,539,540,541,542,544,545,546,547,548,549,552,553,554,555,556,557,558,559,560,561,562,563,565,566,568,569,571,572,573,574,575,576,578,579,580,581,583,584,585,587,588,589,590,591,593,594,595,596,598,599,600,601,602,603,604,606,607,608,609,610,611,613,614,615,617,618,620,621,622,623,624,625,626,627,628,629,630,631,632,633,635,636,637,638,639,640,641,642,643,644,645,646,647,648,649,650,652,653,654,655,656,658,659,660,662,663,665,666,667,668,669,670,671,672,673,674,678,679,682,683,684,685,686,687,690,691,692,693,694,695,696,697,698,700,702,703,704,705,706,707,708,709,711,712,713,714,715,716,717,718,719,720,721,722,723,724,725,726,729,730,731,733,734,735,736,737,738,739,740,741,742,743,744,745,748,749,750,751,752,753,754,755,756,757,758,759,760,761,762,763,764,765,766,767,768,769,770,771,772,773,774,775,776,777,780,782,783,784,785,786,787,788,789,790,791,792,793,794,795,796,797,798,799,800,801,802,803,804,805,807,808,809,810,811,812,813,814,815,816,817,818,819,820,821,822,823,825,827,828,829,830,831,832,833,834,835,836,837,839,840,841,842,843,844,845,846,847,848,849,850,851,852,855,856,857,858,859,860,861,863,864,865,866,867,868,871,872,873,874,875,877,878,880,881,882,883,884,885,887,889,891,892,893,894,895,896,897,898,899,900,901,902,903,904,905,906,907,909,910,911,912,913,917,918,919,920,921,922,924,925,926,927,928,930,931,932,933,934,935,936,937,938,940,941,942,943,944,945,946,947,948,949,950,951,952,954,955,956,957,960,961,962,964,965,966,967,969,970,971,972,973,975,976,977,979,980,982,983,984,985,986,987,988,989,990,991,992,994,995,996,997,998,999,1000,1001,1002,1003,1004,1005,1006,1007,1008,1009,1010,1011,1012,1013,1014,1015,1016,1017,1018,1019,1021,1022,1023,1025,1026,1027,1028,1029,1031,1032,1033,1034,1035,1036,1038,1039,1040,1041,1045,1046,1048,1049,1050,1052,1053,1055,1056,1057,1059,1060,1061,1062,1063,1064,1065,1066,1067,1068,1069,1070,1071,1072,1073,1075,1077,1078,1079,1082,1083,1084,1085,1086,1087,1088,1089,1094,1095,1096,1097,1098,1099,1100,1101,1102,1103,1104,1105,1107,1108,1109,1112,1113,1114,1115,1116,1117,1118,1119,1120,1122,1123,1124,1125,1126,1127,1128,1129,1130,1131,1132,1133,1134,1135,1136,1137,1138,1139,1140,1141,1142,1145,1146,1147,1148,1149,1150,1153,1154,1155,1156,1157,1158,1159,1160,1161,1162,1165,1166,1167,1168,1169,1170,1171,1172,1174,1175,1176,1177,1178,1179,1180,1181,1182,1183,1185,1186,1188,1189,1190,1191,1192,1193,1194,1195,1196,1197,1198,1199,1201,1202,1203,1204,1205,1206,1207,1208,1209,1210,1211,1212,1215,1216,1217,1219,1220,1221,1222,1228,1229,1231,1232,1233,1235,1237,1238,1239,1242,1243,1245,1246,1247,1249,1251,1252,1253,1254,1255,1256,1258,1259,1260,1261,1262,1263,1264,1265,1266,1267,1269,1270,1271,1272,1273,1275,1276,1278,1279,1280,1282,1283,1285,1286,1287,1288,1289,1290,1292,1293,1294,1295,1296,1297,1298,1299,1300,1301,1303,1304,1305,1307,1308,1309,1310,1311,1312,1313,1314,1315,1316,1317,1318,1320,1321,1322,1323,1324,1325,1326,1327,1328,1329,1330,1333,1334,1335,1336,1337,1338,1339,1340,1341,1343,1345,1346,1347,1348,1349,1350,1351,1352,1353,1354,1355,1356,1357,1358,1362,1363,1364,1365,1366,1367,1368,1369,1370,1373,1374,1375,1376,1377,1378,1380,1381,1382,1383,1385,1387,1390,1392,1393,1394,1395,1396,1397,1398,1399,1400,1401,1404,1405,1406,1407,1408,1409,1411,1412,1413,1414,1415,1416,1417,1418,1419,1420,1421,1422,1423,1424,1425,1426,1427,1428,1429,1430,1431,1432,1433,1434,1435,1436,1437,1439,1440,1441,1442,1443,1444,1445,1447,1448,1449,1450,1451,1452,1453,1454,1456,1457,1458,1459,1460,1461,1462,1463,1464,1466,1467,1468,1469,1470,1471,1472,1474,1475,1476,1477,1478,1479,1480,1481,1482,1484,1485,1486,1487,1488,1489,1491,1492,1493,1494,1495,1496,1497,1499,1500,1501,1502,1504,1505,1506,1508,1509,1511,1513,1514,1515,1516,1517,1518,1519,1520,1521,1522,1524,1526,1527,1529,1530,1531,1532,1533,1534,1535,1536,1538,1539,1540,1541,1542,1543,1544,1546,1547,1548,1549,1552,1553,1554,1555,1556,1557,1558,1560,1561,1562,1563,1564,1565,1566,1567,1569,1570,1571,1572,1573,1575,1576,1577,1578,1580,1582,1583,1584,1585,1586,1587,1588,1589,1590,1591,1592,1593,1594,1595,1596,1597,1598,1599,1600,1601,1603,1604,1605,1606,1608,1609,1610,1611,1612,1613,1614,1615,1616,1617,1618,1619,1620,1621,1623,1624,1625,1627,1628,1629,1631,1632,1633,1634,1635,1636,1637,1638,1639,1640,1641,1642,1643,1644,1646,1647,1648,1649,1651,1652,1653,1655,1656,1657,1659,1660,1661,1662,1663,1664,1665,1666,1667,1668,1669,1670,1671,1672,1673,1674,1675,1676,1677,1678,1679,1680,1681,1684,1685,1686,1687,1688,1690,1692,1693,1694,1695,1696,1697,1699,1700,1701,1702,1703,1704,1705,1706,1708,1709,1710,1711,1712,1713,1714,1717,1718,1719,1720,1721,1722,1724,1725,1726,1727,1728,1729,1730,1731,1733,1734,1735,1736,1737,1738,1739,1741,1743,1744,1745,1746,1747,1748,1749,1750,1751,1752,1753,1754,1755,1756,1757,1758,1759,1760,1761,1764,1766,1767,1768,1769,1770,1771,1772,1773,1776,1777,1778,1779,1780,1781,1782,1783,1785,1786,1787,1788,1789,1790,1793,1794,1795,1796,1798,1799,1800,1801,1802,1803,1804,1806,1807,1810,1811,1812,1815,1816,1817,1819,1821,1822,1823,1826,1827,1829,1830,1831,1832,1833,1834,1835,1836,1838,1839,1840,1841,1843,1844,1845,1846,1848,1849,1850,1851,1852,1853,1854,1855,1856,1857,1858,1860,1861,1863,1865,1866,1867,1868,1869,1870,1871,1873,1874,1875,1879,1880,1882,1883,1884,1885,1887,1890,1891,1892,1893,1894,1895,1897,1898,1900,1901,1902,1903,1904,1905,1906,1909,1911,1912,1913,1914,1915,1916,1917,1919,1920,1921,1922,1923,1924,1925,1926,1927,1928,1929,1930,1931,1933,1935,1936,1937,1938,1939,1940,1941,1944,1946,1948,1949,1950,1951,1952,1954,1955,1956,1958,1960,1961,1962,1963,1964,1966,1967,1969,1970,1971,1972,1973,1975,1976,1977,1978,1979,1980,1981,1982,1983,1984,1986,1987,1990,1991,1992,1993,1994,1995,1996,1997,1998,1999,2000,2001,2003,2004,2005,2006,2007,2008,2009,2010,2011,2012,2013,2014,2015,2016,2017,2018,2019,2021,2022,2023,2024,2025,2026,2027,2029,2030,2031,2032,2034,2035,2036,2037,2039,2040,2041,2042,2043,2045,2046,2047,2048,2049,2050,2051,2052,2053,2054,2056,2057,2059,2060,2061,2063,2064,2065,2066,2068,2070,2071,2073,2074,2075,2076,2077,2078,2079,2080,2081,2082,2083,2085,2086,2087,2088,2089,2090,2092,2093,2096,2097,2098,2099,2100,2102,2103,2104,2106,2107,2108,2109,2110,2111,2112,2114,2115,2117,2118,2119,2120,2121,2122,2123,2124,2125,2126,2128,2130,2131,2132,2133,2136,2137,2138,2140,2141,2142,2143,2144,2145,2147,2148,2149,2150,2151,2152,2153,2154,2156,2159,2160,2161,2162,2163,2165,2166,2167,2168,2169,2170,2171,2172,2174,2175,2176,2177,2178,2179,2180,2181,2182,2183,2184,2185,2186,2187,2188,2189,2190,2191,2192,2193,2194,2195,2197,2198,2199,2200,2202,2203,2205,2206,2208,2209,2210,2211,2212,2213,2215,2216,2217,2218,2219,2221,2222,2223,2224,2225,2226,2227,2228,2229,2230,2231,2232,2233,2234,2236,2237,2238,2239,2240,2241,2242,2243,2244,2245,2246,2247,2248,2249,2251,2253,2254,2255,2256,2259,2260,2262,2263,2265,2266,2267,2270,2272,2273,2275,2276,2277,2278,2280,2281,2282,2283,2285,2286,2288,2289,2290,2291,2292,2293,2294,2295,2296,2297,2298,2300,2301,2302,2303,2304,2305,2306,2307,2308,2309,2310,2311,2312,2313,2315,2317,2318,2319,2320,2321,2322,2323,2324,2325,2326,2327,2328,2329,2331,2332,2333,2335,2337,2338,2339,2340,2341,2342,2343,2344,2345,2346,2347,2348,2349,2350,2352,2353,2354,2356,2358,2359,2360,2361,2362,2363,2364,2365,2366,2367,2368,2369,2370,2371,2373,2374,2375,2376,2377,2378,2379,2380,2381,2382,2383,2384,2385,2386,2387,2388,2389,2390,2391,2392,2393,2394,2396,2397,2398,2399,2401,2402,2403,2404,2405,2406,2409,2410,2411,2412,2413,2414,2415,2416,2417,2419,2420,2422,2423,2424,2425,2426,2427,2428,2430,2431,2432,2433,2434,2436,2437,2438,2439,2440,2441,2443,2444,2445,2446,2447,2448,2449,2450,2451,2452,2453,2454,2455,2456,2457,2458,2459,2460,2462,2465,2467,2469,2470,2471,2472,2474,2476,2477,2478,2479,2480,2481,2482,2483,2484,2485,2486,2487,2488,2490,2491,2492,2493,2494,2495,2496,2497,2498,2499,2500,2502,2503,2505,2506,2507,2508,2509,2510,2511,2515,2516,2517,2518,2520,2521,2523,2524,2525,2526,2527,2528,2529,2530,2531,2532,2533,2534,2535,2536,2537,2539,2540,2541,2543,2544,2546,2547,2548,2549,2550,2551,2553,2554,2555,2556,2558,2559,2560,2561,2563,2564,2565,2566,2567,2569,2570,2571,2572,2573,2574,2576,2577,2578,2580,2581,2583,2584,2586,2587,2588,2589,2590,2591,2592,2593,2595,2596,2598,2600,2602,2603,2605,2606,2607,2608,2609,2610,2611,2612,2613,2614,2615,2616,2618,2619,2620,2621,2622,2623,2625,2626,2627,2629,2630,2631,2632,2633,2634,2635,2637,2639,2640,2641,2643,2644,2646,2647,2648,2649,2651,2652,2654,2655,2656,2657,2658,2659,2660,2661,2662,2663,2664,2665,2667,2668,2669,2670,2671,2672,2673,2674,2675,2676,2677,2680,2683,2684,2685,2686,2687,2688,2689,2690,2691,2692,2693,2694,2695,2696,2697,2698,2699,2700,2701,2702,2705,2707,2709,2710,2711,2712,2713,2718,2720,2721,2722,2723,2724,2725,2727,2728,2729,2730,2731,2733,2734,2735,2736,2737,2738,2739,2740,2741,2742,2743,2744,2745,2747,2748,2749,2752,2753,2754,2755,2757,2758,2760,2761,2762,2763,2764,2766,2767,2768,2769,2771,2772,2773,2774,2775,2776,2777,2778,2779,2780,2781,2782,2784,2785,2786,2787,2789,2790,2791,2792,2793,2794,2795,2796,2799,2800,2801,2802,2804,2805,2806,2807,2808,2809,2810,2811,2812,2814,2815,2816,2817,2818,2819,2820,2821,2822,2823,2824,2825,2826,2827,2828,2829,2830,2831,2832,2834,2835,2836,2837,2838,2839,2843,2844,2845,2847,2848,2849,2850,2851,2853,2854,2855,2856,2857,2858,2859,2861,2862,2863,2864,2865,2867,2868,2869,2870,2873,2874,2875,2876,2877,2879,2880,2881,2882,2883,2884,2885,2886,2888,2889,2890,2891,2892,2893,2894,2895,2896,2897,2898,2899,2900,2902,2903,2904,2905,2906,2907,2909,2910,2911,2912,2913,2914,2916,2917,2918,2919,2920,2921,2922,2923,2924,2925,2926,2927,2928,2929,2930,2931,2934,2936,2937,2938,2939,2941,2942,2943,2944,2945,2946,2947,2949,2950,2951,2953,2954,2955,2956,2957,2958,2959,2960,2961,2963,2964,2965,2966,2967,2968,2969,2970,2971,2972,2974,2975,2976,2978,2979,2980,2981,2982,2983,2984,2985,2987,2988,2989,2991,2992,2993,2994,2995,2996,2997,2998,2999,3000,3001,3004,3007,3008,3009,3010,3011,3012,3013,3014,3015,3018,3019,3021,3022,3024,3025,3026,3027,3029,3030,3031,3032,3033,3034,3035,3036,3039,3040,3041,3042,3044,3045,3048,3049,3050,3051,3052,3054,3055,3056,3058,3059,3060,3061,3062,3063,3064,3065,3067,3068,3069,3070,3071,3073,3075,3076,3077,3078,3080,3081,3083,3086,3087,3088,3089,3090,3091,3092,3093,3094,3095,3096,3097,3098,3099,3100,3101,3102,3103,3104,3105,3106,3107,3108,3109,3110,3111,3112,3113,3114,3115,3116,3117,3118,3119,3120,3121,3122,3123,3125,3126,3127,3128,3129,3130,3131,3132,3133,3134,3135,3136,3137,3138,3139,3141,3142,3143,3144,3145,3147,3148,3149,3150,3153,3154,3155,3156,3157,3158,3160,3161,3162,3163,3164,3167,3168,3169,3170,3171,3172,3173,3174,3175,3177,3178,3179,3180,3181,3183,3184,3185,3186,3187,3188,3189,3190,3192,3193,3194,3195,3196,3197,3198,3199,3201,3202,3203,3204,3205,3206,3207,3208,3209,3211,3213,3214,3215,3216,3217,3218,3219,3220,3221,3222,3223,3224,3225,3226,3228,3229,3230,3231,3232,3233,3234,3235,3236,3237,3239,3240,3241,3242,3244,3245,3246,3248,3249,3250,3252,3254,3255,3256,3258,3259,3261,3262,3263,3264,3266,3267,3268,3270,3271,3272,3273,3274,3275,3276,3277,3278,3279,3280,3281,3282,3283,3284,3285,3286,3288,3289,3290,3291,3293,3294,3295,3296,3297,3298,3299,3300,3301,3302,3303,3306,3307,3308,3309,3310,3311,3312,3313,3314,3315,3316,3317,3318,3319,3322,3325,3326,3327,3328,3329,3331,3332,3333,3334,3335,3336,3337,3338,3339,3341,3342,3343,3344,3345,3346,3347,3348,3349,3350,3351,3352,3353,3356,3358,3359,3360,3361,3362,3363,3364,3365,3366,3367,3368,3370,3371,3372,3373,3374,3376,3377,3378,3379,3380,3381,3383,3384,3385,3386,3387,3388,3389,3390,3391,3392,3393,3394,3395,3396,3397,3398,3399,3401,3405,3406,3408,3409,3410,3411,3413,3414,3415,3416,3417,3418,3419,3420,3421,3422,3423,3424,3425,3426,3427,3428,3430,3431,3432,3433,3434,3435,3436,3437,3438,3440,3441,3442,3443,3444,3446,3447,3448,3449,3450,3451,3453,3454,3455,3456,3457,3459,3460,3461,3462,3463,3464,3465,3466,3467,3468,3469,3470,3471,3473,3474,3475,3476,3477,3479,3480,3481,3482,3483,3484,3485,3487,3488,3489,3490,3491,3492,3493,3494,3495,3496,3497,3498,3500,3503,3504,3505,3506,3507,3509,3510,3511,3512,3513,3514,3515,3516,3517,3518,3519,3520,3521,3522,3523,3524,3525,3527,3528,3529,3530,3532,3533,3534,3535,3536,3537,3538,3540,3541,3542,3543,3544,3546,3547,3548,3549,3550,3551,3552,3553,3554,3555,3557,3558,3559,3561,3562,3563,3564,3565,3566,3567,3568,3569,3570,3572,3574,3576,3577,3578,3579,3580,3581,3582,3583,3584,3589,3591,3592,3593,3595,3597,3599,3600,3601,3603,3604,3606,3608,3609,3611,3612,3613,3614,3615,3616,3617,3619,3620,3621,3622,3623,3624,3626,3627,3628,3629,3630,3631,3632,3633,3634,3635,3637,3638,3639,3641,3642,3643,3644,3645,3646,3647,3648,3649,3652,3653,3654,3655,3656,3657,3658,3659,3660,3663,3664,3666,3668,3671,3672,3673,3674,3675,3677,3678,3679,3680,3683,3684,3685,3686,3687,3688,3690,3691,3692,3694,3695,3696,3698,3699,3700,3703,3705,3706,3707,3708,3709,3711,3713,3715,3716,3718,3719,3721,3722,3723,3724,3725,3726,3727,3728,3729,3731,3733,3734,3736,3737,3738,3740,3741,3742,3743,3744,3745,3746,3747,3750,3751,3752,3753,3754,3755,3756,3757,3758,3759,3760,3761,3762,3764,3765,3766,3767,3768,3769,3770,3772,3774,3775,3776,3777,3778,3779,3780,3782,3783,3784,3786,3787,3788,3789,3790,3793,3794,3795,3797,3798,3799,3800,3801,3802,3803,3805,3806,3809,3810,3811,3812,3813,3814,3815,3816,3817,3818,3819,3820,3821,3822,3823,3824,3825,3826,3827,3828,3829,3831,3836,3837,3839,3841,3842,3843,3844,3845,3846,3847,3849,3850,3853,3855,3856,3857,3858,3859,3860,3861,3862,3863,3865,3866,3867,3868,3869,3871,3874,3875,3876,3877,3878,3879,3880,3881,3882,3883,3885,3886,3887,3888,3889,3890,3891,3892,3893,3894,3895,3896,3897,3898,3899,3900,3901,3902,3903,3904,3905,3906,3907,3908,3909,3910,3911,3912,3913,3914,3915,3917,3918,3919,3921,3922,3923,3924,3925,3927,3929,3930,3931,3932,3933,3934,3935,3937,3938,3939,3940,3941,3942,3943,3944,3945,3946,3947,3948,3950,3951,3953,3954,3955,3956,3957,3959,3960,3961,3963,3964,3965,3966,3967,3968,3970,3971,3972,3974,3975,3977,3978,3980,3981,3982,3983,3985,3987,3988,3989,3990,3991,3992,3993,3994,3996,3997,3998,4000,4001,4002,4003,4004,4005,4007,4009,4010,4011,4012,4013,4014,4015,4017,4018,4019,4020,4021,4022,4023,4024,4026,4029,4030,4031,4032,4033,4034,4035,4036,4038,4039,4040,4041,4042,4043,4045,4046,4047,4048,4049,4050,4051,4053,4054,4055,4056,4057,4058,4059,4060,4061,4062,4063,4064,4065,4067,4072,4073,4074,4076,4077,4079,4080,4081,4084,4085,4086,4087,4089,4090,4091,4093,4094,4095,4096,4098,4099,4100,4101,4102,4103,4106,4107,4108,4109,4110,4111,4112,4113,4114,4115,4116,4118,4119,4120,4121,4122,4123,4125,4126,4127,4128,4129,4130,4131,4133,4134,4135,4136,4137,4138,4139,4140,4142,4143,4146,4148,4149,4150,4151,4152,4155,4156,4157,4158,4160,4161,4162,4163,4164,4165,4166,4167,4169,4170,4171,4172,4173,4174,4175,4176,4177,4178,4179,4180,4183,4184,4185,4186,4187,4188,4189,4191,4192,4193,4195,4196,4197,4198,4199,4202,4203,4204,4205,4206,4207,4208,4209,4210,4211,4212,4213,4214,4215,4216,4218,4219,4220,4221,4223,4224,4225,4226,4227,4228,4229,4231,4232,4233,4234,4235,4236,4237,4238,4239,4240,4241,4243,4244,4246,4247,4248,4249,4250,4251,4253,4254,4255,4257,4258,4259,4260,4261,4262,4263,4264,4266,4267,4268,4269,4270,4271,4273,4274,4276,4277,4278,4279,4282,4283,4284,4285,4286,4288,4291,4292,4293,4294,4295,4296,4297,4299,4300,4302,4303,4304,4305,4307,4308,4309,4310,4311,4313,4314,4315,4316,4317,4318,4319,4321,4322,4323,4324,4325,4326,4327,4330,4332,4333,4334,4335,4336,4337,4338,4339,4340,4341,4342,4344,4345,4347,4349,4350,4351,4352,4353,4354,4355,4356,4358,4359,4360,4361,4362,4363,4364,4365,4366,4367,4368,4370,4371,4372,4373,4374,4375,4376,4379,4380,4381,4382,4383,4384,4385,4386,4387,4388,4389,4390,4391,4392,4393,4395,4396,4397,4398,4399,4400,4401,4402,4403,4404,4405,4406,4407,4408,4409,4410,4411,4412,4414,4416,4417,4418,4419,4420,4421,4422,4423,4424,4425,4426,4427,4428,4429,4430,4431,4432,4433,4435,4436,4437,4439,4440,4441,4442,4443,4444,4445,4446,4447,4448,4449,4450,4452,4453,4454,4456,4457,4458,4459,4460,4463,4464,4465,4467,4468,4470,4471,4472,4474,4475,4476,4477,4479,4480,4481,4482,4483,4484,4485,4486,4488,4489,4490,4491,4492,4493,4494,4495,4497,4498,4499,4501,4502,4503,4504,4505,4506,4507,4508,4509,4510,4511,4512,4513,4515,4516,4518,4519,4520,4521,4522,4523,4524,4525,4526,4528,4529,4530,4531,4532,4533,4535,4536,4538,4539,4540,4541,4543,4544,4545,4546,4547,4548,4549,4550,4551,4552,4553,4554,4555,4557,4558,4559,4561,4562,4564,4566,4568,4569,4570,4571,4573,4575,4577,4579,4580,4581,4582,4583,4584,4585,4586,4587,4588,4589,4590,4591,4593,4594,4596,4597,4598,4599,4600,4601,4602,4604,4605,4607,4608,4610,4611,4612,4614,4615,4616,4617,4618,4619,4620,4621,4622,4623,4624,4625,4626,4627,4628,4629,4630,4631,4632,4633,4635,4636,4637,4638,4639,4640,4641,4642,4643,4644,4645,4646,4647,4648,4649,4650,4651,4652,4653,4655,4656,4657,4660,4662,4663,4664,4665,4666,4667,4668,4669,4670,4672,4673,4674,4675,4676,4677,4678,4679,4680,4681,4683,4684,4685,4686,4687,4688,4689,4690,4691,4692,4693,4694,4695,4696,4697,4699,4700,4701,4703,4704,4706,4707,4708,4709,4710,4711,4712,4713,4715,4716,4717,4718,4719,4720,4721,4722,4723,4724,4725,4726,4728,4729,4730,4731,4733,4734,4735,4736,4737,4738,4739,4740,4741,4742,4743,4744,4745,4747,4748,4749,4750,4752,4753,4754,4755,4756,4757,4758,4759,4760,4761,4762,4763,4766,4767,4768,4769,4770,4771,4772,4773,4774,4775,4776,4777,4778,4779,4781,4782,4784,4785,4786,4787,4788,4789,4790,4793,4794,4795,4796,4797,4798,4799,4800,4801,4803,4804,4805,4806,4807,4808,4809,4810,4811,4812,4813,4814,4815,4816,4817,4818,4819,4820,4821,4822,4823,4824,4825,4826,4827,4829,4830,4831,4832,4833,4834,4835,4836,4837,4839,4840,4841,4842,4843,4844,4845,4846,4847,4848,4849,4850,4851,4852,4853,4854,4855,4856,4857,4858,4859,4860,4864,4865,4866,4867,4868,4869,4870,4871,4872,4874,4875,4876,4877,4878,4880,4881,4882,4883,4884,4885,4886,4890,4892,4893,4894,4895,4898,4899,4900,4901,4902,4903,4904,4906,4907,4908,4909,4910,4911,4912,4913,4914,4915,4916,4917,4919,4920,4921,4922,4923,4924,4925,4927,4928,4929,4930,4931,4932,4933,4934,4935,4936,4937,4938,4939,4940,4941,4942,4943,4944,4945,4946,4947,4948,4949,4950,4951,4952,4953,4954,4956,4957,4958,4959,4960,4961,4962,4963,4964,4966,4967,4968,4969,4970,4971,4972,4973,4974,4975,4977,4978,4979,4980,4981,4982,4983,4984,4985,4986,4987,4988,4989,4990,4991,4992,4993,4995,4996,4997,4998,4999,5000,5001,5002,5003,5004,5005,5008,5009,5010,5011,5012,5013,5014,5016,5017,5018,5019,5020,5021,5022,5023,5024,5025,5028,5029,5030,5031,5032,5033,5034,5035,5038,5039,5040,5041,5042,5043,5045,5046,5048,5049,5050,5051,5052,5053,5058,5060,5061,5065,5066,5067,5068,5069,5070,5072,5073,5074,5075,5076,5077,5078,5079,5080,5081,5082,5083,5084,5085,5086,5087,5088,5090,5091,5092,5093,5094,5096,5097,5099,5101,5103,5104,5105,5106,5107,5108,5109,5111,5112,5113,5114,5116,5117,5118,5119,5120,5126,5127,5128,5129,5130,5131,5132,5133,5134,5135,5136,5137,5138,5139,5140,5141,5142,5143,5144,5145,5146,5147,5149,5150,5151,5152,5153,5154,5155,5156,5157,5158,5159,5160,5162,5164,5166,5167,5169,5170,5171,5172,5173,5174,5175,5176,5177,5178,5179,5180,5181,5182,5183,5184,5185,5187,5188,5189,5190,5191,5192,5194,5195,5196,5197,5198,5199,5201,5202,5203,5204,5205,5206,5207,5208,5210,5211,5212,5213,5214,5215,5216,5217,5219,5221,5222,5223,5224,5225,5226,5227,5228,5229,5230,5231,5232,5235,5236,5237,5238,5239,5240,5242,5243,5244,5245,5246,5247,5248,5250,5251,5252,5254,5255,5256,5260,5261,5262,5263,5264,5265,5266,5267,5268,5269,5272,5274,5275,5277,5278,5279,5280,5282,5283,5284,5285,5286,5288,5289,5290,5291,5292,5294,5295,5296,5297,5298,5299,5300,5301,5302,5303,5304,5305,5306,5307,5308,5311,5312,5314,5315,5319,5320,5321,5322,5323,5324,5325,5326,5327,5328,5329,5330,5331,5332,5334,5335,5336,5337,5338,5339,5340,5341,5342,5343,5345,5346,5347,5348,5349,5352,5353,5354,5355,5356,5357,5358,5359,5361,5362,5364,5365,5366,5367,5368,5369,5370,5372,5373],"all_other_profiles_tied":false,"n_candidates":4493,"old_strict_candidate_ids":[]},{"profile":891,"score":9.292703275042921,"candidate_indices":[31,45,50,52,64,73,84,95,110,127,156,162,183,201,235,239,264,271,281,285,299,304,339,349,351,359,361,377,378,379,380,391,426,481,487,522,556,561,566,584,603,625,631,640,644,649,653,660,692,709,712,719,722,723,744,790,793,796,804,807,816,832,840,842,856,863,866,875,885,905,971,1010,1017,1026,1055,1064,1070,1072,1122,1142,1172,1178,1181,1186,1242,1253,1271,1276,1286,1289,1346,1356,1366,1382,1385,1395,1398,1399,1415,1426,1493,1502,1519,1527,1539,1566,1584,1604,1611,1700,1701,1736,1739,1741,1758,1782,1821,1840,1852,1914,1916,1929,1937,1940,1948,1954,1961,1977,2021,2027,2039,2054,2057,2079,2080,2096,2122,2145,2147,2156,2185,2186,2203,2208,2296,2300,2364,2367,2379,2385,2389,2393,2412,2414,2441,2447,2465,2481,2484,2491,2495,2498,2502,2532,2539,2541,2548,2551,2554,2571,2593,2614,2647,2648,2655,2670,2671,2672,2674,2676,2680,2693,2702,2739,2761,2810,2825,2844,2849,2863,2865,2889,2900,2951,2959,2961,2963,2987,3014,3050,3052,3069,3108,3123,3136,3145,3190,3217,3250,3261,3278,3279,3280,3300,3317,3325,3334,3349,3394,3399,3405,3415,3418,3421,3433,3450,3464,3490,3509,3542,3561,3576,3580,3612,3614,3672,3685,3706,3713,3719,3752,3753,3756,3766,3788,3800,3846,3878,3923,3953,3974,3980,3987,4000,4007,4009,4021,4022,4032,4046,4055,4076,4108,4134,4139,4140,4195,4214,4215,4228,4231,4236,4239,4284,4304,4338,4368,4383,4404,4416,4427,4439,4449,4489,4499,4507,4512,4519,4533,4536,4545,4555,4564,4582,4617,4627,4663,4674,4684,4689,4709,4720,4729,4734,4743,4744,4757,4775,4806,4811,4823,4860,4868,4902,4930,4933,4936,4937,4938,4942,4949,4963,4968,4977,4984,4997,5065,5084,5094,5107,5118,5126,5133,5153,5157,5199,5204,5206,5219,5265,5272,5323,5332,5341,5343,5346,5347,5358,5359,5367,5373],"all_other_profiles_tied":false,"n_candidates":351,"old_strict_candidate_ids":["SIG_9c29962d3850"],"old_new_strict_candidate_set_equal":false,"new_best_outside_old_nearest":true},{"profile":892,"score":11.318208527238024,"candidate_indices":[109,670,840,842,851,905,1066,1172,1246,1286,1289,1346,1426,1531,1611,1705,1779,1840,1914,2021,2043,2208,2300,2498,2565,2593,2655,2961,3060,3190,3300,3349,3464,3485,3509,3629,3672,3737,3752,3878,3965,4009,4113,4170,4219,4545,4709,4757,4942,4943,4984,5117,5336,5341,5373],"all_other_profiles_tied":false,"n_candidates":55,"old_strict_candidate_ids":["SIG_0c0afdc0af9e","SIG_1725785eac81","SIG_54e371318efb","SIG_5e7a8a279c23","SIG_6870513319da","SIG_7c490baafb89"],"old_new_strict_candidate_set_equal":false,"new_best_outside_old_nearest":true},{"profile":893,"score":7.5054191957860015,"candidate_indices":[0,38,45,50,64,68,73,74,77,84,86,90,110,115,118,119,127,145,155,162,163,183,197,201,211,251,261,264,268,271,277,281,285,322,339,343,346,349,351,359,361,365,377,385,386,391,426,434,458,459,467,481,486,487,498,506,510,520,522,528,530,535,552,554,556,559,561,566,575,578,583,584,625,640,649,660,666,670,672,682,685,692,718,719,767,768,780,789,793,809,811,813,832,840,842,847,851,856,863,866,872,875,885,896,920,971,980,987,1010,1019,1026,1032,1055,1064,1072,1075,1078,1084,1096,1097,1116,1128,1131,1138,1139,1142,1167,1171,1172,1178,1181,1188,1195,1228,1238,1252,1253,1259,1262,1267,1270,1272,1279,1286,1289,1320,1340,1346,1351,1352,1356,1370,1376,1382,1387,1399,1415,1430,1431,1444,1470,1477,1493,1502,1513,1515,1522,1527,1531,1538,1539,1565,1589,1592,1604,1610,1611,1627,1636,1648,1652,1664,1665,1705,1711,1722,1736,1738,1741,1758,1770,1782,1785,1821,1823,1840,1849,1852,1867,1875,1906,1911,1914,1922,1929,1935,1937,1948,1950,1961,1997,1999,2021,2039,2042,2052,2054,2057,2079,2080,2096,2110,2122,2123,2153,2166,2182,2186,2203,2208,2215,2254,2259,2263,2283,2285,2300,2320,2324,2326,2343,2345,2364,2367,2379,2385,2389,2393,2405,2412,2419,2422,2441,2448,2465,2470,2474,2481,2491,2495,2498,2502,2503,2532,2541,2547,2551,2554,2564,2565,2572,2573,2580,2593,2613,2614,2623,2644,2647,2648,2655,2661,2663,2671,2674,2676,2680,2684,2693,2702,2705,2721,2739,2749,2773,2793,2810,2822,2825,2844,2849,2863,2865,2886,2889,2893,2895,2905,2907,2914,2929,2945,2951,2959,2961,2975,2987,2991,2999,3004,3021,3025,3031,3036,3050,3052,3056,3071,3075,3076,3080,3086,3094,3107,3117,3123,3136,3138,3172,3190,3203,3279,3284,3286,3295,3300,3317,3322,3334,3349,3363,3380,3399,3405,3415,3418,3421,3431,3433,3434,3455,3462,3464,3474,3479,3483,3490,3509,3511,3518,3528,3542,3555,3561,3570,3580,3584,3601,3612,3614,3616,3629,3642,3649,3656,3677,3684,3685,3687,3688,3703,3706,3707,3709,3713,3715,3719,3723,3725,3737,3741,3752,3756,3762,3766,3786,3788,3789,3793,3800,3802,3805,3816,3817,3820,3859,3874,3878,3888,3902,3911,3913,3915,3923,3953,3954,3963,3971,3978,3987,4007,4009,4015,4021,4030,4032,4033,4055,4076,4095,4122,4127,4134,4139,4176,4189,4195,4198,4207,4214,4215,4219,4228,4231,4236,4239,4246,4248,4268,4277,4284,4291,4296,4299,4304,4317,4333,4368,4383,4384,4389,4391,4399,4404,4418,4427,4436,4439,4449,4460,4472,4474,4483,4489,4491,4507,4512,4519,4531,4533,4545,4555,4564,4577,4581,4582,4627,4631,4639,4655,4665,4669,4685,4687,4689,4708,4709,4729,4734,4743,4744,4757,4775,4799,4804,4808,4811,4821,4823,4842,4864,4885,4900,4936,4937,4938,4942,4943,4944,4963,4968,4969,4977,4984,4995,4997,5004,5008,5020,5021,5030,5045,5049,5068,5107,5120,5126,5131,5133,5136,5175,5195,5204,5206,5231,5240,5272,5290,5307,5312,5323,5326,5332,5341,5343,5347,5353,5358,5359,5365,5366,5367,5372,5373],"all_other_profiles_tied":false,"n_candidates":574,"old_strict_candidate_ids":["SIG_cf256a796909"],"old_new_strict_candidate_set_equal":false,"new_best_outside_old_nearest":true},{"profile":894,"score":7.080407245316065,"candidate_indices":[17,20,29,31,32,45,50,52,62,64,68,73,74,77,84,109,110,113,117,124,127,136,145,156,158,182,211,231,243,246,251,254,263,271,280,281,285,288,307,308,314,335,342,343,349,351,355,358,361,365,367,377,385,391,434,439,446,459,467,478,486,487,496,515,522,528,532,542,548,556,561,573,578,581,584,594,595,602,603,631,632,637,640,644,649,653,656,660,670,682,692,693,704,712,719,722,735,744,768,780,789,790,792,793,795,809,813,816,822,839,842,851,852,855,863,866,872,875,877,885,896,905,911,919,920,934,944,956,971,976,985,987,997,999,1000,1002,1007,1010,1015,1017,1019,1026,1046,1055,1064,1066,1070,1072,1075,1078,1089,1095,1097,1109,1116,1118,1119,1122,1137,1138,1139,1142,1167,1172,1178,1181,1183,1186,1193,1195,1242,1246,1253,1267,1270,1279,1286,1289,1295,1298,1308,1313,1337,1338,1339,1346,1351,1356,1376,1377,1378,1382,1387,1392,1395,1399,1401,1411,1415,1450,1463,1470,1484,1493,1513,1514,1524,1527,1539,1540,1547,1558,1577,1598,1604,1610,1611,1614,1635,1636,1644,1662,1665,1666,1705,1736,1738,1739,1741,1754,1758,1770,1782,1785,1788,1806,1812,1821,1826,1829,1840,1844,1853,1901,1906,1914,1919,1921,1922,1929,1935,1937,1940,1948,1961,1978,2027,2039,2042,2052,2054,2057,2079,2080,2092,2109,2115,2122,2125,2131,2140,2175,2184,2186,2203,2208,2215,2230,2236,2240,2251,2291,2300,2309,2326,2327,2331,2345,2361,2363,2364,2367,2374,2379,2385,2389,2393,2394,2405,2412,2415,2417,2422,2441,2447,2450,2454,2465,2470,2476,2477,2480,2481,2491,2492,2495,2497,2498,2502,2503,2517,2536,2541,2548,2551,2553,2554,2564,2565,2569,2580,2593,2614,2630,2648,2655,2657,2671,2680,2693,2702,2712,2721,2728,2730,2734,2739,2749,2758,2762,2773,2793,2796,2806,2810,2825,2837,2844,2848,2849,2863,2865,2882,2884,2886,2893,2894,2895,2904,2924,2929,2941,2945,2951,2953,2956,2959,2966,2970,2983,2987,2993,2995,2998,3019,3025,3031,3036,3052,3058,3060,3061,3069,3070,3075,3086,3089,3090,3094,3117,3123,3136,3138,3142,3190,3211,3214,3268,3272,3279,3285,3300,3309,3317,3334,3349,3362,3372,3379,3380,3383,3388,3394,3398,3399,3405,3415,3418,3421,3427,3431,3433,3462,3464,3474,3487,3490,3509,3533,3572,3576,3580,3584,3612,3614,3629,3632,3641,3649,3660,3664,3672,3675,3677,3685,3703,3706,3707,3713,3723,3734,3737,3742,3745,3750,3752,3756,3762,3769,3788,3790,3800,3802,3813,3814,3816,3820,3836,3868,3878,3881,3882,3890,3897,3902,3909,3911,3917,3923,3927,3937,3953,3954,3960,3968,3974,3978,3980,3987,3989,3992,4000,4007,4009,4020,4021,4022,4032,4042,4047,4055,4057,4074,4076,4095,4100,4103,4113,4134,4139,4142,4165,4170,4176,4191,4195,4198,4206,4214,4223,4228,4231,4246,4251,4263,4267,4268,4277,4286,4295,4299,4317,4326,4333,4372,4383,4389,4392,4404,4420,4424,4427,4430,4436,4439,4449,4452,4464,4472,4477,4480,4486,4489,4490,4491,4494,4507,4510,4512,4520,4521,4531,4533,4539,4540,4545,4546,4549,4555,4564,4575,4579,4580,4582,4584,4612,4627,4645,4649,4656,4665,4673,4689,4709,4719,4720,4729,4730,4734,4743,4744,4757,4768,4775,4806,4811,4814,4817,4839,4846,4864,4870,4885,4899,4900,4927,4930,4937,4938,4942,4943,4945,4963,4964,4968,4969,4984,4989,4995,4997,5004,5021,5025,5030,5034,5046,5065,5094,5103,5107,5112,5118,5126,5128,5133,5136,5146,5147,5157,5175,5206,5221,5243,5262,5286,5289,5290,5295,5306,5307,5323,5332,5341,5342,5343,5346,5347,5355,5359,5367,5373],"all_other_profiles_tied":false,"n_candidates":671,"old_strict_candidate_ids":["SIG_2d829a265ed6","SIG_fe06f73a7be0"],"old_new_strict_candidate_set_equal":false,"new_best_outside_old_nearest":true},{"profile":895,"score":9.234986596928422,"candidate_indices":[45,50,52,64,84,110,127,156,183,201,281,339,349,351,359,377,391,426,481,487,522,556,561,584,625,631,644,649,660,719,722,793,816,832,840,842,856,866,885,905,977,1010,1026,1055,1064,1072,1122,1142,1172,1178,1181,1186,1242,1253,1289,1346,1366,1395,1399,1422,1502,1527,1539,1582,1584,1604,1611,1662,1701,1739,1758,1782,1821,1840,1914,1929,1937,1948,1961,1977,2027,2054,2079,2122,2175,2186,2203,2208,2300,2364,2379,2385,2389,2393,2447,2465,2491,2495,2498,2532,2541,2548,2554,2571,2580,2593,2614,2648,2655,2680,2684,2693,2810,2844,2900,2951,2959,2961,2987,3050,3069,3190,3250,3279,3300,3334,3349,3464,3490,3509,3561,3612,3672,3685,3719,3752,3756,3766,3788,3800,3846,3878,3923,3953,3980,3987,4000,4009,4021,4032,4046,4076,4139,4214,4228,4231,4284,4311,4368,4383,4404,4427,4439,4449,4512,4519,4533,4545,4555,4564,4582,4627,4674,4689,4709,4720,4729,4734,4743,4744,4757,4775,4806,4930,4936,4937,4938,4942,4968,4977,4984,4997,5118,5126,5133,5206,5323,5332,5341,5343,5347,5359,5367,5373],"all_other_profiles_tied":false,"n_candidates":204,"old_strict_candidate_ids":["SIG_fc905692cddb"],"old_new_strict_candidate_set_equal":false,"new_best_outside_old_nearest":true},{"profile":896,"score":21.94246548243259,"candidate_indices":[365,4134,5046],"all_other_profiles_tied":false,"n_candidates":3,"old_strict_candidate_ids":["SIG_58be425f5c36"],"old_new_strict_candidate_set_equal":false,"new_best_outside_old_nearest":true},{"profile":897,"score":9.096223529919873,"candidate_indices":[31,45,50,52,64,73,84,92,110,127,156,162,183,201,231,239,264,271,281,285,299,304,310,314,339,349,351,359,361,377,378,379,380,391,399,423,426,481,487,494,522,556,561,566,584,603,625,631,640,644,648,649,653,660,692,709,712,719,722,723,744,749,762,790,793,804,816,825,832,840,842,856,863,866,875,885,891,905,950,971,1010,1017,1026,1055,1064,1072,1122,1131,1142,1172,1178,1181,1186,1188,1238,1242,1253,1276,1286,1289,1346,1356,1366,1382,1395,1399,1415,1426,1493,1502,1519,1527,1539,1582,1584,1604,1611,1662,1663,1700,1701,1736,1739,1741,1758,1782,1817,1821,1840,1852,1914,1916,1929,1937,1940,1948,1954,1961,1977,2021,2027,2039,2054,2057,2079,2080,2096,2122,2145,2156,2175,2186,2203,2208,2237,2263,2296,2300,2322,2364,2367,2379,2385,2389,2393,2412,2441,2447,2465,2481,2491,2495,2498,2502,2527,2532,2539,2541,2548,2551,2554,2571,2580,2588,2593,2614,2647,2648,2655,2670,2671,2672,2674,2676,2680,2684,2693,2702,2712,2739,2757,2810,2825,2844,2849,2863,2865,2889,2900,2925,2951,2959,2961,2987,3014,3050,3052,3069,3070,3108,3117,3123,3136,3190,3217,3250,3261,3278,3279,3280,3300,3310,3317,3325,3334,3343,3349,3359,3364,3394,3399,3405,3415,3418,3421,3433,3464,3490,3509,3542,3561,3576,3580,3612,3614,3672,3685,3706,3713,3719,3752,3756,3766,3788,3800,3846,3878,3897,3915,3923,3946,3953,3974,3980,3987,4000,4007,4009,4021,4022,4032,4046,4055,4076,4108,4129,4134,4139,4191,4195,4203,4214,4215,4228,4231,4236,4239,4284,4311,4338,4368,4383,4393,4404,4411,4416,4427,4439,4445,4449,4489,4499,4507,4512,4519,4533,4545,4555,4557,4564,4582,4617,4627,4674,4684,4689,4709,4720,4729,4734,4743,4744,4757,4775,4806,4811,4823,4833,4860,4868,4902,4930,4936,4937,4938,4942,4949,4963,4968,4977,4984,4997,5065,5084,5094,5107,5118,5126,5133,5157,5190,5199,5204,5206,5272,5323,5332,5341,5343,5346,5347,5359,5367,5373],"all_other_profiles_tied":false,"n_candidates":374,"old_strict_candidate_ids":["SIG_19c19bc44452","SIG_b4ac37db2dff"],"old_new_strict_candidate_set_equal":false,"new_best_outside_old_nearest":true},{"profile":898,"score":14.047798280003068,"candidate_indices":[192,346,561,566,625,840,920,1275,1539,1782,2171,2326,2491,2929,3050,3509,3987,4021,4032,4076,4268,4555,4645,5068,5341],"all_other_profiles_tied":false,"n_candidates":25,"old_strict_candidate_ids":["SIG_0af793ac183f","SIG_6a909afe2917"],"old_new_strict_candidate_set_equal":false,"new_best_outside_old_nearest":true},{"profile":899,"score":9.476823272913025,"candidate_indices":[45,52,64,110,127,143,145,162,183,210,266,281,297,320,325,351,359,365,377,487,506,522,556,566,584,614,625,644,649,656,704,721,722,768,816,832,839,840,849,856,866,872,885,906,952,956,961,971,976,997,1055,1064,1072,1078,1079,1116,1122,1139,1142,1172,1178,1181,1253,1267,1270,1286,1289,1294,1318,1324,1339,1346,1352,1356,1369,1382,1399,1415,1426,1495,1513,1527,1539,1604,1611,1643,1701,1754,1770,1786,1788,1840,1866,1875,1929,1937,1948,1950,1961,1992,2027,2039,2052,2054,2080,2096,2122,2125,2126,2156,2208,2300,2326,2364,2367,2379,2389,2415,2444,2454,2465,2481,2491,2498,2531,2532,2539,2541,2554,2563,2565,2571,2614,2648,2655,2680,2684,2693,2728,2810,2825,2844,2849,2865,2905,2934,2951,2961,2987,2991,2997,3025,3050,3052,3056,3069,3080,3081,3190,3250,3252,3279,3300,3317,3349,3394,3415,3436,3464,3474,3490,3509,3529,3542,3580,3582,3612,3629,3634,3655,3656,3685,3703,3719,3727,3756,3762,3766,3788,3790,3800,3813,3902,3923,3953,3960,3974,3987,4000,4009,4010,4014,4021,4065,4139,4214,4239,4263,4268,4277,4284,4368,4383,4395,4404,4420,4436,4439,4449,4472,4489,4491,4507,4533,4545,4546,4555,4649,4665,4674,4675,4720,4729,4743,4761,4775,4820,4868,4900,4930,4938,4942,4968,4984,4995,5004,5045,5133,5136,5138,5175,5179,5199,5204,5206,5238,5272,5274,5307,5323,5341,5343,5359,5366,5367,5373],"all_other_profiles_tied":false,"n_candidates":266,"old_strict_candidate_ids":["SIG_ff8ac1633c69"],"old_new_strict_candidate_set_equal":false,"new_best_outside_old_nearest":true},{"profile":900,"score":12.081704483496024,"candidate_indices":[64,162,281,355,359,365,391,625,644,704,744,793,856,866,875,999,1010,1019,1142,1181,1346,1369,1395,1430,1527,1736,1758,1770,2021,2057,2064,2096,2296,2300,2326,2379,2385,2390,2491,2541,2613,2648,2655,2661,2810,2825,2844,3019,3069,3250,3300,3431,3509,3511,3612,3629,3656,3685,3752,3816,3820,4009,4055,4113,4134,4139,4170,4231,4268,4338,4368,4383,4404,4427,4491,4522,4540,4545,4639,4709,4720,4729,4757,4775,4936,4938,4968,4997,5004,5101,5107,5343,5373],"all_other_profiles_tied":false,"n_candidates":93,"old_strict_candidate_ids":["SIG_be04a95de5e1"],"old_new_strict_candidate_set_equal":false,"new_best_outside_old_nearest":true},{"profile":901,"score":7.5054191957860015,"candidate_indices":[0,11,45,50,64,73,74,84,110,127,145,162,183,211,264,268,271,275,277,281,285,339,346,349,351,359,361,365,377,385,391,416,426,434,459,467,481,486,487,498,520,522,528,535,536,556,561,566,578,583,584,625,640,649,660,719,768,780,793,803,809,811,813,832,840,842,847,851,856,866,872,875,885,920,971,980,987,1010,1026,1032,1055,1064,1070,1072,1075,1097,1116,1131,1138,1139,1142,1172,1178,1181,1188,1195,1228,1253,1267,1270,1279,1289,1320,1346,1351,1356,1370,1376,1382,1399,1415,1480,1493,1502,1513,1522,1527,1539,1565,1604,1611,1652,1665,1705,1736,1741,1758,1770,1782,1785,1821,1823,1840,1854,1867,1875,1906,1914,1929,1937,1948,1950,1961,2021,2039,2042,2052,2054,2057,2079,2080,2096,2122,2153,2166,2186,2203,2208,2232,2263,2283,2290,2300,2312,2319,2324,2326,2364,2367,2379,2385,2389,2393,2405,2412,2441,2465,2474,2481,2491,2498,2502,2503,2532,2541,2547,2554,2565,2593,2606,2613,2614,2644,2648,2655,2663,2671,2674,2680,2684,2702,2705,2739,2749,2773,2793,2810,2825,2844,2847,2849,2863,2865,2886,2889,2893,2929,2945,2951,2959,2961,2987,2991,3025,3031,3036,3050,3052,3056,3075,3076,3094,3117,3129,3136,3190,3235,3279,3286,3300,3334,3349,3380,3392,3399,3415,3417,3431,3433,3442,3455,3462,3464,3474,3490,3509,3511,3524,3542,3561,3570,3580,3601,3612,3614,3616,3629,3642,3685,3706,3707,3713,3719,3737,3738,3752,3756,3762,3766,3788,3802,3816,3820,3821,3878,3888,3902,3913,3923,3953,3954,3971,3978,3987,4007,4009,4015,4021,4055,4076,4095,4127,4134,4138,4139,4176,4195,4198,4214,4215,4219,4228,4231,4236,4239,4246,4268,4277,4284,4300,4368,4383,4391,4399,4404,4421,4427,4436,4439,4449,4489,4491,4507,4512,4519,4531,4533,4545,4555,4559,4577,4582,4631,4639,4665,4685,4689,4708,4709,4716,4729,4734,4743,4744,4757,4775,4820,4821,4823,4842,4856,4885,4900,4936,4937,4938,4942,4943,4963,4968,4977,4984,4995,4997,5004,5008,5045,5107,5126,5133,5175,5204,5206,5239,5272,5290,5307,5323,5326,5332,5341,5343,5347,5353,5359,5366,5367,5372,5373],"all_other_profiles_tied":false,"n_candidates":399,"old_strict_candidate_ids":["SIG_0559b897283f"],"old_new_strict_candidate_set_equal":false,"new_best_outside_old_nearest":true},{"profile":902,"score":5.591691400050647,"candidate_indices":[0,7,23,28,31,32,38,45,50,52,62,64,68,73,74,77,84,86,102,109,110,115,119,124,127,143,145,162,163,171,182,188,201,209,233,246,261,263,264,266,268,271,273,280,281,285,299,313,320,341,342,346,351,355,359,361,365,366,376,377,378,379,382,385,391,392,411,422,423,426,434,437,441,442,451,456,459,464,481,487,510,514,515,517,520,522,532,535,538,542,546,548,552,555,556,561,566,578,583,584,594,600,602,603,617,618,625,628,631,633,637,638,644,645,648,649,656,660,666,670,682,685,692,694,704,709,712,718,719,721,722,730,733,744,750,757,765,780,786,789,790,793,799,807,809,813,816,832,840,842,847,856,863,866,872,875,885,893,896,900,905,911,920,927,934,938,948,949,956,966,971,976,987,997,1004,1007,1010,1013,1017,1026,1055,1057,1064,1072,1075,1078,1085,1116,1119,1128,1129,1134,1137,1138,1139,1142,1157,1167,1172,1175,1178,1181,1186,1229,1242,1253,1254,1259,1267,1270,1272,1275,1276,1279,1282,1286,1289,1295,1298,1308,1309,1318,1324,1325,1339,1340,1346,1347,1356,1357,1367,1376,1382,1387,1395,1399,1426,1443,1447,1450,1459,1461,1462,1477,1478,1493,1495,1502,1513,1519,1521,1522,1527,1531,1536,1539,1543,1565,1569,1570,1571,1577,1584,1598,1604,1608,1610,1611,1627,1633,1648,1662,1665,1669,1671,1672,1675,1677,1699,1701,1702,1705,1730,1736,1738,1739,1741,1757,1758,1759,1770,1782,1787,1821,1823,1827,1840,1849,1867,1875,1885,1906,1914,1920,1921,1923,1926,1929,1937,1948,1961,1977,1978,1992,1997,2001,2011,2021,2027,2031,2037,2039,2042,2052,2054,2057,2079,2080,2093,2096,2103,2112,2122,2123,2125,2153,2160,2179,2182,2184,2186,2198,2203,2208,2212,2215,2222,2233,2242,2248,2249,2251,2259,2267,2283,2285,2300,2317,2318,2326,2328,2333,2338,2364,2367,2374,2379,2380,2384,2385,2389,2390,2392,2393,2401,2412,2415,2419,2438,2441,2444,2447,2449,2450,2454,2462,2465,2470,2476,2477,2481,2491,2495,2497,2498,2502,2503,2507,2518,2529,2532,2536,2539,2540,2541,2546,2547,2548,2554,2563,2565,2571,2573,2577,2593,2598,2613,2614,2629,2640,2644,2648,2649,2651,2655,2661,2665,2670,2671,2674,2676,2680,2684,2690,2692,2693,2701,2702,2705,2720,2721,2725,2739,2757,2773,2777,2795,2796,2810,2822,2825,2837,2844,2849,2857,2863,2865,2869,2880,2884,2886,2889,2893,2910,2919,2924,2925,2929,2931,2945,2951,2957,2959,2961,2987,2991,2998,3004,3014,3025,3031,3050,3052,3069,3070,3075,3076,3080,3086,3087,3089,3092,3107,3108,3117,3123,3136,3147,3150,3169,3181,3190,3193,3196,3198,3228,3236,3242,3250,3254,3266,3268,3271,3279,3300,3303,3314,3317,3331,3334,3343,3348,3349,3358,3377,3380,3388,3393,3394,3399,3415,3416,3420,3431,3433,3434,3437,3449,3462,3464,3474,3479,3487,3490,3500,3506,3509,3511,3518,3519,3527,3528,3561,3572,3580,3584,3601,3612,3614,3616,3629,3641,3649,3656,3659,3672,3677,3683,3685,3694,3706,3707,3709,3713,3719,3725,3727,3731,3734,3737,3741,3750,3752,3756,3766,3770,3774,3788,3789,3805,3816,3817,3820,3822,3827,3846,3868,3878,3880,3881,3888,3902,3912,3914,3923,3932,3943,3953,3954,3955,3960,3968,3974,3977,3980,3987,4000,4002,4007,4009,4010,4018,4020,4021,4022,4039,4041,4047,4055,4060,4065,4074,4076,4091,4093,4095,4100,4128,4134,4139,4142,4148,4165,4170,4176,4195,4198,4203,4208,4209,4212,4213,4214,4215,4228,4231,4236,4238,4239,4246,4248,4251,4263,4267,4268,4277,4284,4286,4291,4299,4324,4333,4368,4372,4382,4383,4384,4389,4391,4395,4404,4416,4420,4424,4427,4436,4439,4449,4452,4457,4464,4465,4477,4479,4480,4483,4485,4489,4491,4512,4518,4519,4521,4522,4524,4529,4531,4533,4536,4540,4545,4546,4552,4555,4564,4577,4581,4582,4588,4598,4601,4604,4607,4614,4627,4631,4639,4645,4649,4653,4655,4657,4665,4670,4678,4685,4689,4704,4709,4718,4720,4724,4728,4729,4734,4740,4743,4744,4748,4757,4767,4768,4775,4776,4798,4799,4806,4809,4810,4811,4823,4839,4842,4860,4865,4868,4870,4875,4884,4885,4886,4900,4903,4906,4930,4931,4936,4937,4938,4943,4944,4952,4963,4966,4968,4977,4984,4987,4995,4997,5004,5008,5017,5021,5024,5029,5030,5034,5041,5045,5046,5094,5096,5107,5117,5118,5126,5133,5136,5138,5146,5150,5156,5157,5158,5175,5176,5194,5195,5199,5204,5206,5221,5231,5237,5245,5252,5269,5272,5282,5290,5292,5306,5307,5314,5321,5323,5332,5341,5342,5343,5346,5347,5353,5358,5359,5361,5365,5366,5367,5368,5372,5373],"all_other_profiles_tied":false,"n_candidates":853,"old_strict_candidate_ids":["SIG_47a0bb147b3a","SIG_eeb0154daf01"],"old_new_strict_candidate_set_equal":false,"new_best_outside_old_nearest":true},{"profile":903,"score":16.295778878731976,"candidate_indices":[201,361,813,1840,2208,2465,2498,2987,3190,3713,4009,4074,4368,4483,4649],"all_other_profiles_tied":false,"n_candidates":15,"old_strict_candidate_ids":["SIG_7f24a8e30140","SIG_a697f4ded61a"],"old_new_strict_candidate_set_equal":false,"new_best_outside_old_nearest":true},{"profile":904,"score":14.604251071107397,"candidate_indices":[45,1502,2893,3685],"all_other_profiles_tied":false,"n_candidates":4,"old_strict_candidate_ids":["SIG_43ec99d847b2","SIG_91d5dcd3e243"],"old_new_strict_candidate_set_equal":false,"new_best_outside_old_nearest":true},{"profile":905,"score":20.516447724175443,"candidate_indices":[1181],"all_other_profiles_tied":false,"n_candidates":1,"old_strict_candidate_ids":["SIG_798e68421bae"],"old_new_strict_candidate_set_equal":false,"new_best_outside_old_nearest":true},{"profile":906,"score":9.476823272913025,"candidate_indices":[45,52,64,110,127,143,145,162,183,210,266,281,320,351,359,365,377,487,522,556,566,584,625,644,649,704,722,816,832,839,840,849,856,866,872,885,899,952,956,961,971,976,997,1055,1064,1072,1078,1116,1122,1139,1142,1172,1178,1181,1253,1267,1270,1286,1289,1318,1339,1346,1356,1369,1382,1399,1415,1426,1495,1513,1527,1539,1604,1611,1701,1786,1788,1840,1874,1875,1929,1937,1948,1950,1961,1992,2027,2039,2052,2054,2080,2096,2122,2125,2156,2208,2300,2326,2364,2367,2379,2389,2415,2444,2454,2465,2481,2491,2498,2532,2539,2541,2554,2563,2565,2571,2614,2648,2655,2680,2693,2728,2780,2810,2825,2830,2844,2849,2865,2905,2934,2951,2961,2987,2991,3025,3033,3050,3052,3056,3069,3080,3081,3190,3250,3279,3300,3317,3337,3349,3394,3415,3427,3464,3490,3509,3529,3542,3580,3582,3612,3629,3655,3656,3685,3703,3719,3727,3756,3766,3788,3790,3800,3813,3902,3923,3953,3960,3974,3987,4000,4009,4021,4139,4214,4239,4263,4268,4277,4284,4368,4383,4395,4404,4420,4436,4439,4449,4472,4489,4491,4507,4533,4545,4546,4555,4649,4665,4674,4675,4720,4729,4743,4761,4775,4820,4868,4900,4930,4938,4942,4968,4984,4995,5004,5045,5133,5136,5175,5179,5199,5204,5206,5238,5272,5274,5307,5323,5341,5343,5359,5366,5367,5373],"all_other_profiles_tied":false,"n_candidates":244,"old_strict_candidate_ids":["SIG_e95c80d5fda9"],"old_new_strict_candidate_set_equal":false,"new_best_outside_old_nearest":true},{"profile":907,"score":6.883318796190561,"candidate_indices":[0,31,45,52,64,73,74,84,102,110,124,127,143,145,162,192,246,263,264,266,271,275,281,285,304,320,339,341,349,351,355,359,361,365,377,378,379,391,392,434,437,459,467,481,487,498,514,520,522,528,556,561,566,578,584,621,625,627,631,633,640,644,649,660,704,719,722,768,780,793,807,809,811,813,816,832,840,842,851,856,866,872,875,885,956,987,1004,1010,1026,1066,1072,1075,1098,1122,1137,1138,1172,1178,1180,1181,1186,1190,1195,1207,1239,1249,1253,1289,1295,1298,1309,1324,1325,1346,1351,1356,1376,1382,1385,1392,1394,1395,1397,1399,1400,1411,1481,1493,1501,1502,1513,1521,1522,1527,1539,1565,1570,1584,1598,1604,1611,1665,1701,1704,1705,1736,1739,1741,1758,1770,1788,1811,1821,1840,1867,1875,1906,1916,1929,1940,1961,1977,1992,2021,2027,2039,2042,2052,2054,2057,2079,2080,2096,2107,2119,2122,2125,2153,2186,2203,2208,2222,2300,2318,2326,2347,2364,2367,2379,2385,2405,2412,2415,2441,2444,2447,2465,2476,2491,2498,2502,2514,2532,2536,2539,2541,2547,2554,2560,2565,2600,2606,2613,2614,2629,2630,2648,2649,2655,2657,2672,2680,2702,2739,2762,2773,2810,2825,2844,2863,2865,2869,2880,2886,2889,2893,2910,2924,2945,2951,2959,2961,2963,2987,2995,3025,3031,3050,3052,3056,3069,3075,3076,3094,3108,3190,3228,3261,3286,3300,3325,3334,3349,3380,3388,3433,3449,3455,3462,3464,3490,3509,3511,3561,3572,3580,3601,3612,3614,3616,3629,3672,3685,3706,3707,3719,3734,3752,3756,3766,3788,3816,3820,3822,3846,3876,3902,3923,3953,3954,3955,3974,3987,4000,4009,4020,4021,4022,4041,4046,4055,4074,4076,4095,4100,4139,4165,4176,4195,4198,4209,4213,4214,4219,4221,4228,4239,4246,4263,4267,4268,4277,4284,4326,4353,4360,4368,4376,4383,4395,4404,4420,4427,4436,4438,4439,4449,4453,4481,4489,4491,4492,4507,4512,4519,4533,4540,4545,4549,4555,4559,4582,4612,4631,4639,4645,4649,4674,4689,4709,4729,4734,4743,4744,4752,4757,4775,4823,4868,4870,4885,4930,4936,4937,4938,4942,4943,4963,4968,4977,4984,4997,5004,5005,5008,5010,5045,5065,5079,5117,5118,5126,5133,5138,5157,5175,5176,5179,5204,5206,5221,5227,5272,5307,5323,5331,5332,5341,5343,5346,5347,5353,5359,5367,5373],"all_other_profiles_tied":false,"n_candidates":425,"old_strict_candidate_ids":["SIG_c33a9c54da2b","SIG_ca28bb22344e"],"old_new_strict_candidate_set_equal":false,"new_best_outside_old_nearest":true},{"profile":908,"score":7.687310545883117,"candidate_indices":[0,45,49,50,52,64,73,75,145,162,209,224,264,268,271,280,281,359,365,377,379,385,391,459,486,487,528,532,552,561,603,631,638,640,644,649,660,670,704,719,755,793,795,809,840,850,856,866,885,905,972,976,999,1010,1026,1064,1072,1075,1078,1105,1116,1122,1137,1172,1181,1195,1205,1254,1270,1282,1289,1318,1346,1369,1387,1415,1426,1431,1444,1477,1478,1502,1524,1527,1565,1598,1604,1611,1662,1669,1758,1821,1840,1867,1924,1929,1937,1940,1948,1977,1992,1999,2027,2039,2052,2054,2057,2080,2083,2096,2123,2159,2160,2186,2208,2233,2236,2297,2300,2324,2326,2333,2364,2367,2379,2389,2412,2415,2441,2448,2454,2465,2468,2491,2498,2541,2554,2565,2648,2655,2671,2680,2749,2757,2773,2810,2825,2849,2884,2885,2889,2893,2929,2945,2951,2961,3025,3056,3069,3086,3107,3228,3261,3279,3281,3300,3325,3380,3391,3399,3415,3462,3464,3474,3490,3509,3528,3601,3612,3629,3685,3700,3706,3788,3790,3800,3802,3805,3820,3846,3868,3902,3923,3953,4009,4020,4021,4022,4041,4074,4100,4108,4134,4139,4155,4165,4176,4195,4209,4231,4239,4268,4277,4284,4317,4368,4383,4404,4439,4452,4499,4512,4518,4519,4531,4533,4545,4546,4577,4627,4645,4665,4687,4709,4728,4729,4734,4743,4757,4775,4811,4820,4823,4827,4839,4868,4900,4906,4930,4936,4937,4938,4942,4968,4977,4984,4997,5045,5065,5107,5117,5118,5126,5133,5138,5147,5175,5176,5204,5206,5221,5323,5341,5343,5347,5359,5373],"all_other_profiles_tied":false,"n_candidates":277,"old_strict_candidate_ids":["SIG_28f4aea4a5e5","SIG_afb426ddb2b3"],"old_new_strict_candidate_set_equal":false,"new_best_outside_old_nearest":true},{"profile":909,"score":7.5054191957860015,"candidate_indices":[0,38,45,50,64,68,73,74,77,84,90,110,127,145,162,163,183,201,251,268,271,277,281,285,298,340,346,351,359,361,365,377,385,391,395,426,434,458,481,487,496,498,510,520,522,530,535,540,554,556,559,561,566,578,583,584,593,625,626,640,649,660,670,719,780,789,793,802,809,811,832,840,842,851,856,863,866,872,875,885,896,920,971,987,1010,1019,1055,1064,1070,1072,1075,1078,1116,1138,1139,1142,1172,1178,1181,1195,1253,1267,1270,1279,1286,1289,1320,1334,1340,1346,1356,1376,1382,1387,1399,1415,1430,1444,1502,1513,1522,1527,1539,1600,1604,1610,1611,1652,1665,1705,1736,1738,1741,1758,1782,1785,1821,1840,1852,1875,1906,1914,1929,1937,1948,1950,1961,2021,2039,2042,2052,2054,2057,2079,2080,2096,2098,2102,2122,2123,2153,2186,2203,2208,2215,2232,2259,2285,2290,2300,2326,2364,2367,2379,2385,2389,2393,2405,2412,2419,2441,2465,2474,2481,2491,2495,2498,2502,2541,2547,2554,2565,2573,2593,2613,2614,2644,2647,2648,2655,2661,2663,2671,2674,2676,2680,2693,2702,2705,2731,2773,2793,2810,2825,2844,2849,2863,2865,2886,2889,2893,2905,2929,2945,2951,2959,2961,2987,2991,2999,3025,3031,3036,3050,3058,3071,3075,3076,3080,3086,3094,3136,3138,3190,3235,3279,3286,3300,3317,3334,3349,3363,3380,3399,3405,3415,3417,3433,3455,3462,3464,3471,3490,3509,3511,3528,3542,3555,3561,3570,3580,3601,3612,3629,3630,3656,3685,3703,3706,3707,3713,3719,3723,3737,3741,3752,3756,3766,3783,3788,3800,3802,3805,3820,3859,3879,3888,3902,3913,3923,3953,3954,3971,3987,3988,3997,4007,4009,4015,4021,4055,4076,4095,4127,4134,4139,4176,4198,4214,4215,4231,4236,4239,4246,4248,4268,4277,4284,4304,4317,4333,4337,4356,4368,4383,4389,4391,4399,4404,4427,4436,4439,4449,4460,4472,4483,4489,4491,4507,4512,4515,4519,4531,4533,4545,4555,4577,4581,4582,4627,4631,4639,4655,4665,4675,4687,4689,4709,4729,4734,4743,4744,4757,4775,4811,4820,4821,4823,4842,4856,4885,4900,4936,4937,4938,4942,4943,4963,4968,4977,4984,4995,4997,5004,5020,5045,5068,5107,5126,5131,5133,5136,5175,5204,5206,5214,5239,5272,5290,5307,5323,5332,5341,5343,5347,5353,5358,5359,5366,5367,5373],"all_other_profiles_tied":false,"n_candidates":421,"old_strict_candidate_ids":["SIG_e1ca98d81f16"],"old_new_strict_candidate_set_equal":false,"new_best_outside_old_nearest":true},{"profile":910,"score":10.00671838118452,"candidate_indices":[45,50,64,84,110,127,201,281,341,365,377,391,487,522,578,584,625,644,649,719,722,793,813,832,851,866,885,896,976,1010,1064,1072,1075,1138,1158,1172,1253,1270,1279,1289,1325,1343,1346,1351,1376,1399,1411,1435,1501,1527,1539,1604,1611,1710,1758,1821,1840,1906,1948,2027,2052,2054,2079,2122,2186,2203,2208,2300,2364,2385,2389,2393,2465,2491,2495,2498,2532,2541,2614,2648,2655,2680,2684,2758,2806,2810,2945,2951,2961,3025,3036,3050,3069,3081,3250,3279,3300,3349,3442,3462,3464,3509,3561,3582,3601,3624,3656,3685,3756,3788,3800,3878,3923,3953,3987,4000,4009,4074,4076,4156,4198,4226,4231,4277,4284,4383,4404,4427,4449,4472,4512,4522,4531,4533,4545,4555,4564,4582,4674,4729,4734,4806,4840,4900,4936,4937,4938,4942,4968,4984,4995,4997,5045,5133,5175,5206,5323,5327,5332,5341,5343,5347,5359,5367,5373],"all_other_profiles_tied":false,"n_candidates":165,"old_strict_candidate_ids":["SIG_84c00b1f338d","SIG_8997dc3e99d5","SIG_e7e399f3f3b8"],"old_new_strict_candidate_set_equal":false,"new_best_outside_old_nearest":true},{"profile":911,"score":12.361228529579313,"candidate_indices":[45,62,64,74,145,210,281,359,385,459,496,583,656,704,768,789,790,866,905,942,1002,1010,1072,1116,1142,1172,1289,1356,1527,1611,2186,2208,2300,2363,2364,2405,2441,2465,2495,2498,2551,2655,2657,2661,2671,2739,2951,3025,3052,3058,3069,3089,3123,3279,3317,3349,3464,3490,3509,3576,3580,3612,3906,3927,3953,4021,4022,4033,4269,4368,4404,4439,4490,4533,4729,4734,4775,4839,4870,4937,4943,4984,5035,5111,5133,5157,5341,5373],"all_other_profiles_tied":false,"n_candidates":88,"old_strict_candidate_ids":["SIG_f86aecd41cec"],"old_new_strict_candidate_set_equal":false,"new_best_outside_old_nearest":true},{"profile":912,"score":23.376918425745732,"candidate_indices":[3319],"all_other_profiles_tied":false,"n_candidates":1,"old_strict_candidate_ids":["SIG_09de1402c503","SIG_352169ad93a5"],"old_new_strict_candidate_set_equal":false,"new_best_outside_old_nearest":false},{"profile":913,"score":7.9281341716088605,"candidate_indices":[0,17,31,45,50,64,68,74,79,84,90,109,110,127,143,145,201,209,213,268,271,281,285,299,337,339,341,349,355,359,365,377,378,379,385,391,392,426,434,437,442,459,481,487,522,535,552,556,561,566,578,584,594,627,637,640,644,649,656,660,670,672,685,692,694,709,721,722,730,768,780,788,789,793,799,811,813,816,832,840,842,856,863,866,875,885,891,896,905,911,919,920,934,948,976,987,996,1010,1015,1017,1018,1046,1064,1066,1072,1075,1078,1098,1119,1134,1137,1138,1139,1149,1172,1178,1181,1186,1253,1270,1286,1289,1293,1298,1318,1324,1325,1346,1351,1356,1376,1382,1395,1399,1400,1426,1471,1478,1502,1519,1522,1527,1539,1584,1598,1604,1611,1627,1665,1671,1701,1705,1708,1729,1736,1738,1741,1758,1821,1840,1867,1875,1912,1914,1929,1935,1937,1948,1977,1978,2023,2025,2027,2042,2057,2079,2080,2096,2122,2125,2131,2182,2198,2208,2242,2267,2296,2300,2326,2364,2374,2385,2389,2393,2405,2412,2415,2417,2441,2444,2447,2450,2465,2466,2470,2481,2491,2498,2502,2536,2539,2541,2548,2554,2563,2565,2577,2593,2598,2614,2629,2648,2655,2657,2661,2671,2676,2680,2692,2693,2702,2739,2755,2761,2762,2773,2810,2825,2834,2839,2842,2844,2851,2869,2884,2886,2889,2893,2900,2920,2924,2929,2945,2951,2959,2961,2987,2991,3004,3014,3025,3031,3036,3050,3052,3069,3076,3094,3136,3138,3140,3164,3190,3199,3212,3250,3279,3280,3300,3317,3349,3369,3380,3431,3462,3464,3474,3490,3509,3511,3527,3528,3561,3580,3601,3612,3629,3641,3656,3672,3685,3703,3706,3707,3712,3748,3750,3752,3756,3766,3788,3800,3805,3813,3820,3876,3878,3888,3914,3923,3953,3955,3968,3974,3980,3984,3987,4000,4009,4010,4021,4022,4032,4055,4065,4076,4100,4127,4134,4139,4148,4170,4176,4193,4198,4214,4215,4220,4231,4236,4239,4246,4251,4263,4268,4277,4284,4286,4299,4326,4333,4361,4368,4383,4391,4395,4404,4420,4427,4439,4449,4452,4464,4480,4491,4492,4493,4499,4507,4512,4513,4533,4545,4546,4548,4555,4577,4605,4629,4631,4664,4665,4674,4687,4709,4729,4734,4743,4744,4775,4776,4798,4806,4810,4811,4820,4823,4860,4868,4900,4932,4936,4937,4938,4942,4943,4963,4968,4984,4992,4995,4997,5004,5021,5040,5045,5046,5065,5106,5117,5118,5126,5131,5133,5138,5156,5157,5158,5175,5176,5177,5179,5189,5204,5206,5221,5272,5280,5290,5306,5323,5332,5341,5343,5347,5359,5366,5367,5373],"all_other_profiles_tied":false,"n_candidates":459,"old_strict_candidate_ids":["SIG_aa564ab1d4bd"],"old_new_strict_candidate_set_equal":false,"new_best_outside_old_nearest":true},{"profile":914,"score":12.586896605691537,"candidate_indices":[0,45,145,153,341,481,522,644,790,842,866,1010,1075,1142,1178,1346,1502,1527,1565,1705,1840,1875,1906,1914,2021,2080,2096,2326,2412,2491,2498,2565,2655,2825,2844,2889,3019,3190,3346,3462,3490,3509,3629,3685,3766,3800,3902,3987,4009,4022,4134,4231,4267,4277,4452,4512,4533,4540,4545,4627,4689,4694,4729,4734,4775,4930,4936,4937,4984,4995,4997,5131,5133,5136,5289,5323,5341,5343,5373],"all_other_profiles_tied":false,"n_candidates":79,"old_strict_candidate_ids":["SIG_7aec91c9d8e5","SIG_85c7e974062b"],"old_new_strict_candidate_set_equal":false,"new_best_outside_old_nearest":true},{"profile":915,"score":5.59104612173848,"candidate_indices":[0,10,17,31,34,38,40,45,49,50,52,62,64,66,68,69,73,74,75,77,79,84,90,109,110,116,127,130,143,145,156,162,163,164,168,175,182,183,188,190,192,201,209,210,222,224,225,231,235,238,239,246,251,254,263,266,268,270,271,277,281,285,286,292,295,298,302,304,307,319,320,328,333,335,339,340,341,342,346,347,351,355,359,361,365,367,375,377,378,379,380,383,385,391,392,395,408,410,424,426,430,434,440,446,451,456,458,466,475,479,481,482,487,496,498,509,510,515,516,517,518,520,522,526,530,531,535,538,540,542,554,556,559,561,562,565,566,578,583,584,585,588,593,594,607,614,618,625,626,627,631,639,640,644,649,657,660,662,670,678,698,704,709,712,714,719,722,726,738,739,743,744,750,752,760,772,774,780,783,784,789,790,792,793,795,796,802,804,805,809,811,814,815,816,817,829,831,832,839,840,842,847,849,850,851,855,856,861,863,866,870,872,874,875,877,885,891,894,896,899,900,905,906,909,911,916,918,920,944,947,948,951,952,956,961,963,965,968,971,975,976,981,984,987,992,997,999,1004,1007,1010,1017,1018,1019,1039,1041,1055,1056,1057,1064,1070,1072,1075,1078,1090,1094,1098,1102,1116,1119,1122,1129,1135,1137,1138,1139,1142,1144,1148,1153,1156,1172,1178,1180,1181,1183,1186,1190,1193,1195,1223,1229,1237,1242,1243,1253,1257,1261,1267,1270,1271,1275,1279,1280,1282,1286,1289,1294,1301,1304,1307,1309,1318,1320,1322,1332,1334,1340,1346,1347,1354,1356,1360,1369,1376,1379,1382,1386,1387,1395,1399,1400,1401,1415,1421,1426,1430,1436,1439,1444,1463,1489,1495,1500,1502,1507,1513,1519,1522,1527,1539,1546,1568,1580,1584,1593,1598,1600,1603,1604,1606,1608,1610,1611,1615,1621,1628,1632,1637,1652,1665,1687,1699,1701,1705,1706,1721,1736,1738,1739,1741,1744,1750,1757,1758,1782,1783,1785,1786,1788,1790,1793,1800,1806,1811,1816,1821,1824,1825,1830,1836,1840,1848,1852,1855,1856,1858,1860,1862,1864,1872,1874,1875,1901,1902,1904,1906,1914,1917,1924,1926,1929,1932,1937,1948,1950,1952,1953,1954,1956,1959,1960,1961,1968,1981,1988,1992,1993,1994,2002,2004,2021,2027,2039,2042,2052,2053,2054,2057,2064,2065,2070,2079,2080,2084,2092,2096,2097,2098,2102,2103,2114,2117,2122,2123,2125,2129,2130,2136,2145,2147,2153,2154,2156,2169,2175,2181,2184,2186,2187,2188,2199,2203,2208,2215,2216,2222,2230,2232,2240,2242,2251,2255,2259,2262,2263,2271,2276,2277,2282,2285,2288,2290,2296,2300,2314,2326,2331,2364,2367,2374,2379,2385,2389,2392,2393,2405,2412,2415,2418,2419,2420,2431,2436,2441,2444,2447,2454,2465,2466,2474,2475,2478,2481,2484,2491,2492,2493,2495,2498,2500,2502,2533,2536,2539,2541,2542,2547,2548,2550,2554,2563,2565,2571,2573,2577,2593,2595,2596,2600,2603,2611,2613,2614,2629,2631,2639,2644,2647,2648,2652,2655,2661,2663,2670,2671,2672,2674,2676,2680,2685,2686,2693,2701,2702,2705,2707,2720,2723,2726,2731,2741,2758,2762,2764,2769,2773,2774,2776,2791,2793,2797,2810,2816,2823,2825,2828,2831,2834,2844,2849,2850,2851,2852,2863,2865,2868,2869,2880,2884,2886,2889,2893,2894,2901,2903,2905,2910,2924,2929,2934,2935,2941,2942,2945,2951,2953,2959,2961,2963,2970,2976,2987,2989,2991,2996,2998,2999,3001,3010,3017,3019,3024,3025,3027,3031,3033,3035,3036,3050,3054,3056,3058,3060,3065,3067,3069,3071,3075,3076,3080,3081,3086,3089,3094,3100,3101,3111,3130,3136,3138,3139,3142,3143,3148,3158,3163,3179,3190,3206,3215,3217,3225,3228,3231,3232,3235,3238,3243,3245,3250,3260,3261,3268,3278,3279,3281,3285,3286,3287,3297,3300,3307,3316,3317,3325,3334,3349,3358,3360,3362,3363,3380,3388,3394,3397,3399,3402,3405,3406,3410,3412,3415,3417,3422,3425,3433,3441,3449,3455,3456,3458,3459,3462,3464,3469,3471,3475,3476,3487,3489,3490,3502,3503,3505,3509,3511,3519,3520,3523,3527,3528,3529,3538,3542,3545,3550,3555,3561,3570,3576,3580,3582,3586,3590,3592,3601,3605,3609,3610,3612,3629,3630,3631,3639,3640,3652,3655,3656,3662,3671,3672,3675,3681,3685,3689,3691,3701,3703,3706,3707,3708,3713,3714,3718,3719,3723,3727,3734,3737,3741,3750,3752,3756,3757,3766,3779,3781,3783,3788,3790,3795,3800,3802,3805,3813,3815,3819,3820,3834,3846,3856,3859,3863,3864,3876,3879,3883,3888,3890,3891,3895,3902,3908,3909,3913,3923,3928,3932,3936,3939,3953,3954,3960,3971,3974,3980,3982,3983,3986,3987,3988,3992,3995,3997,4000,4001,4007,4009,4012,4015,4020,4021,4022,4025,4040,4041,4045,4052,4055,4058,4074,4076,4080,4095,4099,4100,4101,4108,4110,4112,4113,4116,4127,4134,4136,4139,4140,4142,4159,4164,4165,4169,4170,4173,4176,4190,4198,4214,4215,4221,4222,4228,4231,4236,4239,4243,4246,4248,4250,4253,4268,4273,4275,4277,4284,4286,4290,4301,4304,4317,4319,4321,4324,4333,4337,4338,4339,4347,4356,4368,4376,4377,4382,4383,4389,4391,4395,4396,4397,4399,4404,4405,4407,4408,4415,4416,4420,4427,4428,4432,4436,4439,4449,4452,4453,4460,4464,4468,4472,4476,4483,4487,4489,4491,4493,4499,4503,4507,4509,4512,4513,4515,4519,4521,4522,4524,4531,4533,4540,4543,4545,4546,4549,4552,4555,4561,4566,4577,4580,4581,4582,4588,4601,4613,4627,4631,4632,4639,4645,4646,4649,4655,4663,4664,4665,4668,4673,4674,4675,4682,4687,4689,4692,4695,4702,4704,4709,4710,4719,4720,4721,4727,4728,4729,4730,4733,4734,4743,4744,4754,4757,4761,4765,4768,4770,4772,4775,4793,4797,4806,4809,4811,4817,4819,4820,4821,4823,4839,4842,4844,4845,4852,4856,4857,4860,4865,4868,4869,4870,4885,4889,4899,4900,4902,4906,4927,4929,4930,4933,4934,4936,4937,4938,4942,4943,4963,4968,4971,4977,4980,4983,4984,4995,4997,5001,5003,5004,5007,5020,5024,5025,5034,5035,5036,5041,5042,5045,5052,5057,5061,5065,5068,5077,5078,5084,5087,5094,5096,5099,5101,5107,5117,5118,5122,5126,5131,5132,5133,5134,5136,5149,5152,5156,5157,5168,5175,5176,5178,5179,5199,5204,5206,5210,5212,5214,5220,5221,5225,5238,5239,5249,5258,5265,5271,5272,5274,5280,5286,5289,5290,5297,5302,5306,5307,5315,5321,5323,5332,5341,5343,5347,5353,5358,5359,5366,5367,5373],"all_other_profiles_tied":false,"n_candidates":1177,"old_strict_candidate_ids":["SIG_a9c8402fce4e","SIG_f83f1bb5cd54"],"old_new_strict_candidate_set_equal":false,"new_best_outside_old_nearest":true},{"profile":916,"score":8.059678416892545,"candidate_indices":[0,45,50,52,64,73,75,145,162,209,224,225,268,271,281,359,365,377,379,385,391,487,561,631,640,644,649,660,670,678,704,719,793,795,809,840,850,856,866,885,905,976,999,1010,1064,1072,1075,1078,1116,1122,1137,1172,1181,1195,1270,1289,1318,1346,1369,1387,1415,1426,1444,1502,1527,1598,1604,1611,1758,1821,1840,1924,1929,1937,1948,1992,2027,2039,2052,2054,2057,2080,2096,2123,2186,2208,2300,2326,2364,2367,2379,2389,2412,2415,2441,2454,2465,2491,2498,2541,2554,2565,2648,2655,2671,2680,2773,2810,2825,2849,2884,2889,2893,2929,2945,2951,2961,3025,3069,3086,3130,3228,3261,3279,3281,3300,3325,3380,3399,3415,3462,3464,3490,3509,3528,3601,3612,3629,3685,3706,3708,3788,3790,3800,3802,3805,3820,3846,3902,3923,3953,4009,4020,4021,4022,4041,4074,4100,4108,4134,4139,4165,4176,4231,4239,4268,4277,4284,4317,4368,4383,4404,4439,4452,4499,4512,4519,4531,4533,4545,4546,4577,4627,4645,4665,4687,4709,4728,4729,4734,4743,4757,4775,4811,4820,4823,4839,4868,4900,4930,4936,4937,4938,4942,4968,4977,4984,4997,5045,5065,5107,5117,5118,5126,5133,5175,5176,5204,5206,5221,5323,5341,5343,5347,5359,5373],"all_other_profiles_tied":false,"n_candidates":226,"old_strict_candidate_ids":["SIG_4c702c95cce2"],"old_new_strict_candidate_set_equal":false,"new_best_outside_old_nearest":true},{"profile":917,"score":9.798211755591717,"candidate_indices":[29,45,50,52,64,79,127,143,145,162,192,210,231,281,322,341,349,358,377,391,426,459,481,487,498,556,561,566,583,584,594,595,625,627,640,644,649,660,670,685,737,743,772,786,789,793,809,811,816,840,842,866,872,896,905,920,944,1010,1019,1032,1045,1064,1072,1098,1109,1118,1138,1139,1145,1167,1172,1178,1186,1242,1253,1339,1346,1366,1376,1382,1387,1399,1426,1477,1484,1493,1495,1508,1527,1539,1584,1598,1611,1705,1738,1741,1758,1821,1840,1906,1937,1961,1977,1992,2021,2039,2057,2080,2208,2262,2263,2291,2326,2364,2367,2379,2380,2385,2389,2393,2405,2412,2447,2465,2470,2484,2491,2495,2498,2503,2539,2541,2547,2554,2565,2569,2577,2593,2614,2623,2633,2648,2655,2659,2680,2702,2739,2773,2774,2824,2825,2830,2844,2863,2865,2870,2894,2905,2907,2910,2916,2924,2961,3014,3019,3025,3052,3076,3086,3106,3136,3154,3190,3242,3279,3300,3317,3363,3380,3435,3462,3464,3468,3490,3509,3578,3616,3623,3629,3656,3685,3756,3761,3762,3766,3787,3800,3805,3814,3846,3913,3923,3935,3953,3960,3987,3989,3992,4009,4020,4021,4022,4040,4041,4076,4095,4103,4134,4149,4160,4195,4228,4231,4246,4263,4268,4277,4284,4286,4333,4338,4368,4383,4391,4404,4427,4464,4474,4489,4491,4512,4524,4533,4545,4555,4581,4582,4588,4627,4645,4655,4665,4709,4720,4729,4734,4743,4744,4839,4842,4900,4902,4929,4936,4937,4938,4942,4943,4963,4968,4977,4984,4997,5004,5030,5034,5045,5065,5073,5107,5117,5128,5133,5136,5138,5156,5175,5176,5206,5215,5235,5332,5338,5341,5343,5359,5373],"all_other_profiles_tied":false,"n_candidates":297,"old_strict_candidate_ids":["SIG_c201761a235a"],"old_new_strict_candidate_set_equal":false,"new_best_outside_old_nearest":true},{"profile":918,"score":10.625004773210696,"candidate_indices":[50,64,74,84,188,192,246,266,268,271,277,281,346,355,391,426,481,498,518,535,556,649,790,816,832,840,856,885,896,905,997,1007,1064,1075,1119,1172,1346,1356,1369,1426,1513,1539,1604,1741,1821,1840,1914,1926,2021,2057,2079,2080,2125,2240,2326,2374,2385,2389,2412,2441,2454,2491,2498,2502,2536,2541,2565,2600,2614,2648,2655,2680,2849,2863,2929,2951,2961,3025,3050,3081,3228,3245,3300,3349,3388,3405,3415,3464,3612,3685,3719,3737,3752,3756,3766,3846,3923,3953,3954,3987,4009,4021,4022,4055,4076,4100,4198,4214,4231,4268,4277,4333,4368,4383,4404,4427,4489,4519,4522,4533,4540,4545,4555,4665,4720,4728,4729,4743,4775,4793,4885,4900,4902,4936,4977,4995,4997,5004,5117,5133,5175,5206,5290,5306,5323,5332,5341,5343,5373],"all_other_profiles_tied":false,"n_candidates":149,"old_strict_candidate_ids":["SIG_c9d9367afcde"],"old_new_strict_candidate_set_equal":false,"new_best_outside_old_nearest":true},{"profile":919,"score":9.562460757265793,"candidate_indices":[31,68,73,110,145,254,263,271,281,285,359,365,391,481,522,556,584,644,649,744,790,793,809,840,856,934,976,999,1007,1010,1075,1078,1122,1137,1172,1181,1286,1309,1325,1339,1346,1415,1514,1522,1539,1604,1611,1705,1710,1736,1758,1821,1840,1914,2052,2080,2096,2165,2186,2188,2208,2236,2309,2364,2391,2441,2447,2465,2470,2481,2491,2498,2539,2541,2554,2565,2614,2655,2657,2671,2680,2735,2796,2844,2886,3041,3076,3185,3349,3462,3464,3490,3509,3677,3685,3707,3737,3762,3788,3878,3923,3953,3987,4007,4009,4021,4077,4139,4148,4198,4246,4284,4286,4399,4458,4480,4507,4531,4627,4631,4709,4729,4775,4938,4963,4977,4984,5004,5118,5126,5143,5175,5206,5323,5341,5359,5367,5373],"all_other_profiles_tied":false,"n_candidates":138,"old_strict_candidate_ids":["SIG_e48fc88124b1"],"old_new_strict_candidate_set_equal":false,"new_best_outside_old_nearest":true},{"profile":920,"score":14.722260723958835,"candidate_indices":[192,346,561,566,625,840,1275,1539,1782,2171,2326,2491,2929,3050,3509,3987,4021,4032,4076,4253,4268,4555,4645,5068,5341],"all_other_profiles_tied":false,"n_candidates":25,"old_strict_candidate_ids":["SIG_18fa81c9d4d5"],"old_new_strict_candidate_set_equal":false,"new_best_outside_old_nearest":true},{"profile":921,"score":11.41498472035645,"candidate_indices":[84,127,285,336,566,660,1010,1066,1072,1346,1430,1539,1738,1788,1840,1915,2080,2125,2385,2655,2657,2865,2884,2895,3094,3190,3233,3268,3561,3908,4000,4237,4404,4427,4512,4536,4639,4665,4729,4942,4984,5147,5289,5307,5373],"all_other_profiles_tied":false,"n_candidates":45,"old_strict_candidate_ids":["SIG_14554399392f","SIG_9bc5e4135910","SIG_bf4093e9f009"],"old_new_strict_candidate_set_equal":false,"new_best_outside_old_nearest":true},{"profile":922,"score":9.292703275042921,"candidate_indices":[31,45,52,64,73,84,95,110,127,162,201,264,271,281,285,304,339,349,351,359,361,377,378,379,391,481,487,522,556,561,566,584,603,625,631,640,644,649,660,709,719,722,744,793,807,816,832,840,842,856,866,875,885,1010,1017,1026,1072,1122,1172,1178,1181,1186,1253,1276,1286,1289,1346,1356,1366,1382,1385,1395,1399,1493,1502,1527,1539,1584,1604,1611,1701,1736,1739,1741,1758,1821,1840,1851,1916,1929,1940,1961,1977,2021,2027,2039,2054,2057,2079,2080,2096,2122,2147,2186,2203,2208,2296,2300,2364,2367,2379,2385,2412,2441,2447,2465,2491,2498,2502,2532,2539,2541,2554,2614,2647,2648,2655,2672,2676,2680,2693,2702,2739,2810,2825,2844,2863,2865,2889,2900,2951,2959,2961,2963,2987,3050,3052,3069,3108,3123,3190,3250,3261,3280,3300,3317,3325,3334,3349,3418,3421,3433,3464,3490,3509,3561,3576,3580,3612,3614,3672,3685,3706,3719,3752,3756,3766,3788,3800,3846,3923,3953,3974,3987,4000,4009,4021,4022,4032,4046,4055,4076,4139,4195,4214,4228,4239,4284,4338,4368,4383,4404,4427,4439,4449,4489,4499,4507,4512,4519,4533,4536,4545,4555,4564,4582,4617,4627,4674,4689,4709,4720,4729,4734,4743,4744,4757,4775,4806,4811,4823,4868,4930,4936,4937,4938,4942,4963,4968,4977,4984,4997,5065,5094,5118,5126,5133,5157,5204,5206,5272,5323,5332,5341,5343,5346,5347,5359,5367,5373],"all_other_profiles_tied":false,"n_candidates":260,"old_strict_candidate_ids":["SIG_25dff0383ead","SIG_8c38005c8c75","SIG_d67169ab784e"],"old_new_strict_candidate_set_equal":false,"new_best_outside_old_nearest":true},{"profile":923,"score":9.765886833582238,"candidate_indices":[45,64,182,246,268,271,273,281,311,342,359,361,378,391,467,487,566,584,644,660,709,813,816,863,885,896,1026,1064,1072,1126,1275,1318,1346,1382,1426,1431,1477,1478,1493,1522,1539,1604,1611,1636,1690,1736,1754,1821,1840,1906,1937,1940,1948,2021,2027,2057,2080,2122,2203,2208,2300,2318,2326,2364,2389,2441,2448,2477,2498,2502,2541,2563,2565,2593,2648,2655,2680,2693,2834,2886,3050,3069,3190,3228,3250,3349,3431,3442,3462,3464,3509,3685,3788,3800,3827,3880,3902,3913,3923,3974,4009,4015,4139,4284,4333,4376,4383,4385,4404,4439,4480,4512,4545,4596,4665,4729,4734,4743,4806,4865,4896,4937,4977,5004,5143,5147,5221,5272,5289,5306,5373],"all_other_profiles_tied":false,"n_candidates":131,"old_strict_candidate_ids":["SIG_680c2ad3c36c"],"old_new_strict_candidate_set_equal":false,"new_best_outside_old_nearest":true},{"profile":924,"score":15.908853661080487,"candidate_indices":[4009],"all_other_profiles_tied":false,"n_candidates":1,"old_strict_candidate_ids":["SIG_051a0f5330fe","SIG_da00667a742b","SIG_f3e1ea7a40c2"],"old_new_strict_candidate_set_equal":false,"new_best_outside_old_nearest":true},{"profile":925,"score":16.697798875532666,"candidate_indices":[4542],"all_other_profiles_tied":false,"n_candidates":1,"old_strict_candidate_ids":["SIG_11ea7b89a4b7"],"old_new_strict_candidate_set_equal":false,"new_best_outside_old_nearest":true},{"profile":926,"score":9.978949932634174,"candidate_indices":[45,50,64,281,365,377,379,391,487,532,640,644,649,719,793,809,866,885,976,1010,1064,1072,1075,1172,1270,1289,1346,1369,1426,1444,1527,1565,1604,1611,1758,1821,1838,1840,1924,1940,1948,2027,2052,2054,2080,2096,2186,2208,2300,2326,2364,2367,2389,2412,2415,2441,2465,2491,2498,2541,2648,2655,2671,2680,2810,2945,2951,2961,3025,3069,3228,3279,3300,3380,3415,3430,3462,3464,3509,3601,3685,3788,3800,3820,3923,3953,4009,4022,4074,4231,4239,4277,4284,4383,4404,4512,4531,4533,4545,4546,4729,4734,4900,4936,4937,4938,4942,4968,4984,4997,5045,5133,5175,5206,5323,5341,5343,5347,5359,5373],"all_other_profiles_tied":false,"n_candidates":120,"old_strict_candidate_ids":["SIG_40c9885bd27c"],"old_new_strict_candidate_set_equal":false,"new_best_outside_old_nearest":true},{"profile":927,"score":6.883318796190561,"candidate_indices":[0,17,21,23,31,45,52,55,56,62,64,73,74,77,79,84,102,109,110,114,118,124,127,136,143,145,157,162,192,201,246,250,254,263,264,266,271,281,285,304,320,322,339,341,349,351,355,359,361,365,366,377,378,379,391,392,405,434,437,456,459,467,481,487,491,492,498,501,508,510,514,520,522,528,556,561,566,578,584,603,617,625,627,631,632,633,640,644,645,649,656,660,670,672,682,685,704,709,719,722,730,744,748,754,768,780,789,793,795,807,808,809,811,813,816,819,832,840,842,851,856,866,872,875,885,891,896,913,956,969,987,991,997,999,1004,1010,1017,1026,1036,1046,1066,1072,1075,1098,1122,1134,1137,1138,1145,1162,1167,1169,1172,1178,1180,1181,1185,1186,1195,1209,1239,1249,1252,1253,1276,1286,1289,1293,1295,1298,1309,1324,1325,1339,1346,1351,1356,1359,1366,1376,1382,1387,1392,1394,1395,1397,1399,1400,1411,1439,1467,1471,1477,1493,1501,1502,1513,1521,1522,1524,1527,1536,1539,1544,1565,1570,1571,1584,1598,1604,1611,1665,1701,1705,1729,1736,1738,1739,1741,1758,1770,1788,1811,1821,1831,1840,1867,1875,1906,1916,1929,1935,1940,1961,1967,1977,1992,1997,1999,2006,2011,2021,2023,2025,2027,2039,2042,2052,2054,2057,2079,2080,2096,2115,2122,2123,2125,2144,2153,2160,2161,2182,2186,2203,2208,2215,2222,2239,2251,2262,2296,2300,2304,2317,2318,2326,2345,2347,2364,2367,2374,2379,2380,2385,2390,2401,2405,2412,2415,2416,2441,2444,2447,2449,2450,2465,2476,2477,2491,2498,2502,2508,2517,2532,2536,2539,2541,2547,2554,2565,2577,2595,2598,2613,2614,2629,2630,2637,2647,2648,2649,2651,2655,2657,2661,2672,2676,2680,2686,2693,2702,2721,2725,2728,2739,2758,2762,2764,2773,2777,2796,2806,2807,2810,2825,2844,2853,2863,2865,2869,2880,2886,2889,2893,2900,2910,2924,2927,2945,2951,2959,2961,2975,2984,2987,2995,2998,3019,3025,3031,3050,3052,3056,3068,3069,3071,3075,3076,3080,3086,3087,3094,3105,3107,3108,3110,3123,3138,3190,3228,3234,3250,3261,3280,3286,3296,3300,3317,3325,3334,3349,3376,3380,3388,3418,3421,3433,3449,3455,3462,3464,3468,3490,3500,3509,3511,3512,3527,3561,3572,3576,3579,3580,3593,3601,3612,3614,3616,3623,3629,3672,3685,3703,3706,3707,3719,3734,3741,3747,3752,3756,3759,3766,3788,3795,3800,3805,3813,3816,3820,3822,3846,3859,3860,3876,3887,3902,3923,3953,3954,3955,3968,3974,3987,4000,4009,4010,4020,4021,4022,4032,4041,4046,4055,4074,4076,4087,4095,4100,4112,4113,4139,4165,4170,4174,4176,4195,4198,4202,4209,4213,4214,4219,4220,4228,4239,4245,4246,4249,4263,4267,4268,4270,4277,4278,4284,4291,4317,4326,4338,4360,4362,4368,4376,4383,4395,4404,4414,4420,4422,4427,4436,4439,4446,4449,4453,4454,4460,4464,4472,4480,4481,4486,4489,4491,4499,4502,4507,4512,4519,4533,4536,4540,4545,4549,4552,4555,4564,4581,4582,4607,4612,4617,4627,4631,4639,4645,4649,4670,4674,4687,4689,4690,4694,4709,4720,4724,4729,4734,4743,4744,4752,4757,4775,4799,4806,4808,4810,4811,4823,4830,4839,4845,4868,4870,4885,4899,4930,4934,4936,4937,4938,4942,4943,4963,4964,4968,4977,4984,4997,5004,5008,5010,5016,5021,5024,5029,5030,5045,5065,5094,5096,5117,5118,5120,5126,5128,5131,5133,5136,5137,5138,5157,5175,5176,5177,5179,5202,5204,5206,5221,5272,5280,5282,5286,5306,5307,5323,5332,5338,5341,5343,5346,5347,5353,5359,5365,5367,5373],"all_other_profiles_tied":false,"n_candidates":649,"old_strict_candidate_ids":["SIG_a26bfea606f2"],"old_new_strict_candidate_set_equal":false,"new_best_outside_old_nearest":true},{"profile":928,"score":13.73488227479557,"candidate_indices":[281,660,1010,1073,1736,1926,1961,2080,2405,2412,2655,3300,4427,4942,4977],"all_other_profiles_tied":false,"n_candidates":15,"old_strict_candidate_ids":["SIG_0e096e50ccc9","SIG_2aa21e0d7ea8","SIG_8273f1eb11a0","SIG_e512680ddfc3"],"old_new_strict_candidate_set_equal":false,"new_best_outside_old_nearest":true},{"profile":929,"score":22.04109451570312,"candidate_indices":[359],"all_other_profiles_tied":false,"n_candidates":1,"old_strict_candidate_ids":["SIG_c59636a30cf9"],"old_new_strict_candidate_set_equal":false,"new_best_outside_old_nearest":true},{"profile":930,"score":7.037583933350802,"candidate_indices":[0,17,45,50,52,64,84,90,110,127,145,156,183,192,201,212,266,268,281,339,341,349,351,355,357,359,365,377,385,391,422,426,434,481,487,522,542,552,556,561,578,584,625,627,631,644,649,660,682,687,716,719,722,765,768,792,793,813,816,819,832,840,842,851,856,858,866,872,885,896,905,910,919,920,938,956,976,985,991,997,999,1010,1015,1026,1055,1064,1066,1072,1075,1078,1122,1129,1138,1141,1142,1145,1158,1172,1174,1178,1181,1186,1242,1253,1270,1279,1289,1298,1309,1318,1324,1325,1335,1346,1351,1366,1376,1387,1395,1399,1411,1433,1489,1501,1502,1513,1522,1527,1539,1582,1584,1598,1599,1604,1611,1636,1662,1701,1727,1738,1739,1758,1770,1782,1788,1821,1840,1871,1906,1914,1920,1926,1929,1937,1948,1961,1977,2027,2052,2054,2064,2079,2088,2093,2122,2123,2125,2131,2175,2186,2203,2208,2215,2240,2242,2300,2324,2364,2377,2379,2385,2389,2393,2417,2423,2447,2454,2465,2476,2491,2495,2498,2532,2541,2548,2554,2565,2571,2577,2580,2593,2613,2614,2630,2648,2655,2663,2680,2684,2693,2721,2758,2773,2796,2806,2810,2834,2844,2851,2900,2904,2905,2924,2929,2945,2951,2959,2961,2987,3019,3025,3036,3040,3050,3060,3069,3075,3081,3111,3190,3214,3250,3254,3272,3279,3300,3334,3349,3462,3464,3466,3474,3490,3500,3509,3511,3527,3561,3582,3584,3601,3612,3632,3641,3656,3672,3685,3687,3703,3719,3734,3737,3750,3752,3756,3766,3769,3788,3800,3802,3815,3822,3846,3878,3902,3923,3953,3954,3968,3980,3987,3992,4000,4009,4021,4032,4046,4060,4074,4076,4095,4100,4127,4139,4142,4165,4176,4198,4214,4228,4231,4263,4277,4284,4286,4288,4299,4311,4317,4326,4333,4334,4368,4383,4391,4395,4404,4427,4439,4449,4454,4458,4460,4464,4472,4481,4491,4493,4512,4513,4519,4521,4522,4531,4533,4540,4545,4552,4555,4564,4577,4581,4582,4627,4639,4649,4674,4687,4689,4694,4709,4720,4729,4734,4743,4744,4757,4775,4806,4839,4842,4870,4885,4900,4906,4930,4936,4937,4938,4942,4943,4968,4977,4984,4995,4997,5004,5040,5045,5046,5080,5096,5117,5118,5126,5133,5136,5143,5147,5175,5176,5178,5179,5206,5221,5280,5289,5290,5307,5312,5323,5332,5341,5343,5347,5359,5364,5365,5366,5367,5373],"all_other_profiles_tied":false,"n_candidates":421,"old_strict_candidate_ids":["SIG_71aeb7ad23e4","SIG_e371f2ed09dd"],"old_new_strict_candidate_set_equal":false,"new_best_outside_old_nearest":true},{"profile":931,"score":13.799927632615809,"candidate_indices":[31,64,143,1172,1346,1788,2470,3036,3509,4383,4404,5341],"all_other_profiles_tied":false,"n_candidates":12,"old_strict_candidate_ids":["SIG_1c3f203df4b7","SIG_581089cd0920","SIG_e0256427e47a"],"old_new_strict_candidate_set_equal":false,"new_best_outside_old_nearest":true},{"profile":932,"score":11.292008617280063,"candidate_indices":[268,271,285,351,365,535,640,649,660,793,832,866,885,987,1064,1072,1116,1178,1181,1253,1270,1346,1502,1527,1604,1611,1736,1785,1821,1823,1935,2052,2054,2057,2080,2208,2379,2393,2412,2414,2465,2498,2648,2655,2825,2844,2849,2886,2961,2987,3025,3086,3190,3279,3380,3509,3642,3706,3752,3878,3923,3987,4021,4055,4236,4277,4284,4368,4404,4482,4512,4519,4729,4744,4811,4937,4938,4942,4968,5030,5133,5206,5290,5341,5343,5347,5359,5366,5367,5373],"all_other_profiles_tied":false,"n_candidates":90,"old_strict_candidate_ids":["SIG_54a67108590f"],"old_new_strict_candidate_set_equal":false,"new_best_outside_old_nearest":true},{"profile":933,"score":10.759875777707883,"candidate_indices":[45,64,74,271,281,365,391,487,561,584,644,719,768,790,795,816,842,896,1026,1072,1078,1172,1178,1181,1286,1289,1339,1346,1351,1356,1527,1539,1604,1611,1705,1758,1788,1840,1921,1929,1948,2052,2054,2079,2080,2125,2215,2300,2326,2385,2393,2412,2441,2481,2491,2495,2498,2565,2614,2648,2655,2680,2702,2734,2773,2810,2849,2893,2945,2987,3025,3031,3069,3086,3136,3190,3300,3334,3421,3464,3509,3580,3612,3632,3685,3706,3756,3800,3878,3923,3953,3980,3989,4000,4009,4021,4022,4032,4134,4198,4251,4268,4277,4326,4383,4404,4439,4491,4512,4533,4545,4709,4715,4720,4743,4811,4817,4870,4942,4943,4963,4969,4984,4995,5004,5034,5112,5126,5133,5289,5332,5341,5359,5373],"all_other_profiles_tied":false,"n_candidates":134,"old_strict_candidate_ids":["SIG_b3750a1cc41f"],"old_new_strict_candidate_set_equal":false,"new_best_outside_old_nearest":true},{"profile":934,"score":10.505182061162767,"candidate_indices":[31,45,50,64,119,121,127,145,231,254,268,281,349,355,359,365,366,391,487,561,584,617,631,644,660,670,744,809,813,840,856,866,877,885,1055,1072,1134,1138,1172,1253,1309,1346,1351,1387,1399,1527,1531,1611,1677,1736,1741,1821,1840,1906,1914,2057,2115,2123,2125,2160,2186,2208,2215,2296,2300,2326,2364,2379,2385,2438,2441,2454,2470,2498,2536,2539,2561,2613,2680,2739,2762,2825,2949,2951,2959,3025,3069,3086,3138,3206,3300,3317,3415,3421,3462,3464,3490,3509,3561,3601,3629,3656,3675,3685,3752,3756,3788,3816,3820,3822,3846,3902,3923,3953,3954,3987,4000,4007,4009,4021,4055,4139,4165,4176,4195,4215,4267,4268,4277,4284,4368,4383,4404,4427,4449,4472,4489,4491,4499,4512,4540,4545,4577,4581,4582,4600,4627,4639,4649,4665,4687,4709,4720,4729,4734,4743,4744,4757,4775,4799,4806,4823,4868,4884,4943,4984,5004,5117,5118,5126,5131,5206,5236,5307,5323,5341,5343,5359,5367,5373],"all_other_profiles_tied":false,"n_candidates":180,"old_strict_candidate_ids":["SIG_eddd30c1ce6d"],"old_new_strict_candidate_set_equal":false,"new_best_outside_old_nearest":true},{"profile":935,"score":16.110448158973917,"candidate_indices":[201,361,813,1840,2156,2208,2465,2498,2987,3190,3713,4005,4009,4074,4368,4483,4649],"all_other_profiles_tied":false,"n_candidates":17,"old_strict_candidate_ids":["SIG_007005063322"],"old_new_strict_candidate_set_equal":false,"new_best_outside_old_nearest":true},{"profile":936,"score":8.787911385561696,"candidate_indices":[45,74,77,124,143,192,211,252,268,271,275,280,281,291,323,341,342,355,377,391,422,433,489,522,546,553,600,625,644,649,660,704,768,816,840,842,851,856,866,905,931,943,971,1072,1098,1119,1137,1157,1286,1298,1309,1324,1339,1356,1370,1380,1400,1426,1477,1495,1519,1539,1604,1724,1759,1770,1782,1788,1811,1839,1840,1875,1898,1948,1950,2003,2054,2070,2080,2125,2179,2208,2300,2326,2364,2385,2444,2491,2498,2503,2529,2541,2554,2614,2640,2655,2671,2707,2810,2856,2869,2884,2886,2893,2897,2929,2961,2963,2969,2987,2991,2994,2996,3025,3036,3050,3062,3069,3075,3094,3123,3291,3331,3338,3388,3426,3433,3492,3509,3561,3606,3616,3672,3675,3685,3706,3707,3713,3737,3752,3756,3766,3788,3802,3805,3842,3868,3878,3883,3923,3946,3953,3960,3974,3985,4009,4021,4081,4123,4139,4142,4149,4165,4176,4195,4228,4236,4239,4284,4368,4385,4389,4404,4436,4452,4488,4510,4512,4513,4545,4555,4649,4655,4665,4743,4744,4761,4766,4771,4787,4821,4842,4866,4885,4942,4977,4984,5034,5074,5126,5133,5143,5175,5176,5204,5206,5238,5329,5332,5334,5341,5343,5366,5373],"all_other_profiles_tied":false,"n_candidates":214,"old_strict_candidate_ids":["SIG_1dab68cac831","SIG_3ffbf032998c"],"old_new_strict_candidate_set_equal":false,"new_best_outside_old_nearest":true},{"profile":937,"score":16.428089702309034,"candidate_indices":[2541,3601,4009,4775,4968],"all_other_profiles_tied":false,"n_candidates":5,"old_strict_candidate_ids":["SIG_593d71772002"],"old_new_strict_candidate_set_equal":false,"new_best_outside_old_nearest":true},{"profile":938,"score":9.476823272913025,"candidate_indices":[7,28,45,52,64,110,127,143,145,162,183,208,210,240,266,281,320,323,351,359,365,366,377,487,509,522,548,556,566,584,625,644,649,656,704,721,722,768,807,816,832,840,856,866,872,885,952,956,971,976,997,1055,1064,1072,1078,1085,1116,1122,1128,1139,1142,1172,1178,1181,1253,1267,1270,1286,1289,1318,1324,1339,1346,1356,1369,1370,1382,1392,1399,1411,1415,1426,1459,1468,1495,1513,1527,1539,1604,1611,1633,1677,1701,1730,1754,1770,1787,1788,1840,1866,1874,1875,1929,1937,1948,1950,1961,1992,1996,2027,2039,2052,2054,2080,2083,2096,2122,2125,2156,2208,2300,2326,2347,2364,2367,2379,2383,2389,2415,2444,2449,2454,2455,2465,2481,2491,2498,2507,2532,2539,2541,2546,2554,2563,2565,2571,2614,2648,2655,2680,2684,2693,2810,2825,2844,2849,2857,2865,2905,2951,2961,2987,2991,3025,3033,3050,3052,3056,3069,3080,3081,3190,3250,3279,3300,3317,3349,3394,3415,3436,3464,3474,3490,3509,3542,3580,3582,3612,3629,3656,3685,3703,3719,3727,3756,3762,3766,3788,3790,3800,3902,3923,3953,3960,3974,3987,3989,4000,4009,4010,4021,4065,4131,4139,4214,4239,4263,4268,4277,4284,4354,4368,4383,4385,4395,4404,4420,4436,4439,4449,4472,4489,4491,4507,4533,4545,4546,4555,4649,4652,4665,4674,4720,4729,4740,4743,4747,4775,4820,4868,4900,4930,4938,4942,4968,4984,4995,5004,5014,5045,5133,5136,5138,5175,5179,5199,5204,5206,5238,5272,5307,5323,5341,5343,5359,5366,5367,5373],"all_other_profiles_tied":false,"n_candidates":278,"old_strict_candidate_ids":["SIG_f5ab0f214e8c"],"old_new_strict_candidate_set_equal":false,"new_best_outside_old_nearest":true},{"profile":939,"score":13.423886053955146,"candidate_indices":[2153,2401,2468,2498,3816,3923,4009,4404,4533,4995,5272],"all_other_profiles_tied":false,"n_candidates":11,"old_strict_candidate_ids":["SIG_a9c8402fce4e","SIG_f83f1bb5cd54"],"old_new_strict_candidate_set_equal":false,"new_best_outside_old_nearest":true},{"profile":940,"score":9.29269860507863,"candidate_indices":[45,52,77,119,127,143,281,341,355,359,377,391,426,487,552,644,670,682,692,832,842,866,885,1010,1026,1055,1064,1072,1078,1116,1138,1142,1172,1178,1181,1289,1324,1346,1350,1369,1376,1426,1463,1527,1539,1611,1736,1875,1926,2021,2203,2208,2215,2300,2326,2377,2379,2405,2465,2481,2491,2498,2554,2565,2655,2810,2825,2945,2951,2987,3025,3050,3134,3190,3300,3346,3399,3464,3509,3601,3685,3756,3766,3813,3868,3953,3980,3987,4009,4022,4055,4239,4263,4383,4533,4555,4709,4729,4734,4775,4902,4937,4943,4977,4984,4997,5004,5034,5133,5343,5373],"all_other_profiles_tied":false,"n_candidates":111,"old_strict_candidate_ids":["SIG_0b7b09cf7080"],"old_new_strict_candidate_set_equal":false,"new_best_outside_old_nearest":true},{"profile":941,"score":13.444002697327448,"candidate_indices":[45,50,885,1010,1346,1937,2057,2502,2655,3025,3069,3250,3433,3752,3756,4368,4404,4427,4512,4533,4937,4942,4968,5004,5204,5332,5373],"all_other_profiles_tied":false,"n_candidates":27,"old_strict_candidate_ids":["SIG_270ea732ac84"],"old_new_strict_candidate_set_equal":false,"new_best_outside_old_nearest":true},{"profile":942,"score":14.415183725951238,"candidate_indices":[649,1426,1447,1705,2326,2655,3300,3612,4022,5004],"all_other_profiles_tied":false,"n_candidates":10,"old_strict_candidate_ids":["SIG_0b718692ef2c","SIG_0c3bf2912aaa"],"old_new_strict_candidate_set_equal":false,"new_best_outside_old_nearest":true},{"profile":943,"score":9.470888852763386,"candidate_indices":[45,74,77,124,143,192,271,275,281,341,355,377,391,522,625,644,649,660,704,768,816,840,842,851,856,866,1072,1098,1137,1286,1298,1309,1324,1339,1356,1389,1400,1477,1539,1604,1770,1788,1811,1840,1875,2054,2080,2125,2208,2300,2326,2364,2385,2444,2491,2498,2541,2554,2614,2655,2810,2869,2886,2893,2961,2963,2987,3025,3050,3062,3069,3075,3094,3123,3388,3433,3509,3561,3616,3672,3685,3706,3707,3752,3756,3766,3788,3805,3923,3953,3974,4009,4021,4139,4165,4176,4195,4228,4239,4284,4368,4404,4436,4512,4545,4555,4649,4743,4744,4885,4942,4977,4984,5126,5133,5175,5176,5204,5206,5332,5341,5343,5373],"all_other_profiles_tied":false,"n_candidates":123,"old_strict_candidate_ids":["SIG_8b648376b30b"],"old_new_strict_candidate_set_equal":false,"new_best_outside_old_nearest":true},{"profile":944,"score":14.926640794858304,"candidate_indices":[885,3490,4009,4076,4139,4333,4404,5341],"all_other_profiles_tied":false,"n_candidates":8,"old_strict_candidate_ids":["SIG_c38174346751"],"old_new_strict_candidate_set_equal":false,"new_best_outside_old_nearest":true},{"profile":945,"score":9.476823272913025,"candidate_indices":[45,52,64,110,127,143,145,162,183,266,281,320,325,351,359,365,366,377,487,506,522,556,566,584,625,644,649,656,704,722,768,807,816,832,840,856,866,872,885,956,971,976,997,1055,1072,1078,1116,1122,1154,1172,1178,1181,1253,1270,1286,1289,1318,1324,1339,1346,1352,1356,1382,1392,1399,1411,1459,1467,1513,1527,1539,1604,1611,1701,1730,1770,1788,1840,1874,1875,1929,1937,1948,1961,1992,2027,2039,2052,2054,2080,2096,2122,2125,2208,2300,2326,2347,2364,2367,2379,2389,2415,2437,2444,2449,2465,2481,2491,2498,2532,2539,2541,2554,2565,2571,2614,2648,2655,2680,2684,2693,2728,2810,2825,2844,2849,2865,2951,2961,2987,3025,3050,3052,3056,3069,3080,3190,3234,3250,3252,3300,3317,3349,3415,3464,3474,3490,3509,3529,3580,3612,3629,3634,3655,3656,3685,3703,3719,3727,3756,3759,3766,3788,3800,3813,3902,3905,3923,3953,3959,3974,3987,4000,4009,4010,4021,4062,4139,4174,4202,4210,4214,4239,4263,4268,4277,4284,4368,4383,4395,4404,4420,4436,4439,4449,4472,4489,4491,4507,4533,4545,4555,4594,4649,4665,4674,4720,4729,4743,4775,4868,4900,4930,4938,4942,4968,4984,4995,5004,5045,5133,5136,5138,5175,5179,5199,5204,5206,5272,5307,5323,5341,5343,5359,5366,5367,5373],"all_other_profiles_tied":false,"n_candidates":237,"old_strict_candidate_ids":["SIG_53abf4567185"],"old_new_strict_candidate_set_equal":false,"new_best_outside_old_nearest":true},{"profile":946,"score":20.024147020497978,"candidate_indices":[4404],"all_other_profiles_tied":false,"n_candidates":1,"old_strict_candidate_ids":["SIG_9e5c94eb5978"],"old_new_strict_candidate_set_equal":false,"new_best_outside_old_nearest":true},{"profile":947,"score":9.161199971751488,"candidate_indices":[31,45,50,52,64,73,84,110,127,156,162,183,201,235,239,271,281,285,304,351,359,361,377,378,379,380,391,426,481,487,522,556,561,566,584,625,631,640,644,649,660,709,712,719,722,744,790,793,796,804,816,832,840,842,856,863,866,875,885,891,905,971,1010,1017,1055,1064,1070,1072,1122,1142,1172,1178,1181,1242,1253,1271,1286,1289,1346,1356,1382,1395,1399,1415,1426,1502,1519,1527,1539,1584,1604,1611,1701,1736,1739,1741,1758,1782,1821,1840,1852,1855,1914,1929,1937,1948,1954,1961,2021,2027,2039,2054,2057,2079,2080,2096,2122,2145,2147,2156,2186,2203,2208,2296,2300,2364,2367,2379,2385,2389,2393,2412,2441,2447,2465,2481,2491,2495,2498,2502,2539,2541,2548,2554,2571,2593,2614,2647,2648,2655,2670,2671,2672,2674,2676,2680,2693,2702,2810,2825,2844,2849,2863,2865,2889,2951,2959,2961,2963,2987,2989,3050,3069,3136,3190,3217,3250,3261,3278,3279,3300,3317,3325,3334,3349,3394,3399,3405,3415,3433,3464,3490,3509,3542,3561,3576,3580,3612,3672,3685,3706,3713,3719,3752,3756,3766,3788,3800,3846,3923,3953,3974,3980,3987,4000,4007,4009,4021,4022,4055,4076,4108,4134,4139,4140,4214,4215,4231,4236,4239,4284,4338,4368,4383,4404,4416,4427,4439,4449,4489,4499,4507,4512,4519,4533,4545,4555,4582,4627,4663,4674,4689,4709,4720,4729,4734,4743,4744,4757,4775,4806,4811,4823,4860,4868,4902,4930,4936,4937,4938,4942,4963,4968,4977,4984,4997,5065,5084,5094,5107,5118,5126,5133,5157,5199,5204,5206,5265,5272,5323,5332,5341,5343,5347,5358,5359,5367,5373],"all_other_profiles_tied":false,"n_candidates":298,"old_strict_candidate_ids":["SIG_68a0d85c7f0e"],"old_new_strict_candidate_set_equal":false,"new_best_outside_old_nearest":true},{"profile":948,"score":13.799927632615809,"candidate_indices":[31,64,143,201,210,1172,1346,1502,1788,2447,2470,2648,3036,3509,4022,4383,4404,4900,5341],"all_other_profiles_tied":false,"n_candidates":19,"old_strict_candidate_ids":["SIG_b79154722e9b"],"old_new_strict_candidate_set_equal":false,"new_best_outside_old_nearest":true},{"profile":949,"score":7.080407245316065,"candidate_indices":[31,32,45,50,52,62,64,68,73,74,77,84,109,110,124,127,145,182,246,263,271,280,281,285,342,351,355,361,365,377,385,391,434,459,487,515,522,532,542,548,556,561,578,584,594,602,603,631,637,644,649,656,660,670,682,692,704,712,719,722,744,780,789,790,793,809,813,816,835,842,863,866,872,875,885,896,905,911,920,934,956,971,976,987,997,1007,1010,1017,1026,1055,1064,1071,1072,1075,1078,1116,1119,1137,1138,1139,1142,1167,1172,1178,1181,1183,1186,1204,1242,1253,1262,1267,1270,1279,1286,1287,1289,1295,1298,1308,1339,1346,1356,1376,1382,1387,1395,1399,1450,1493,1513,1527,1539,1577,1586,1598,1604,1610,1611,1625,1662,1665,1705,1736,1738,1739,1741,1758,1770,1782,1821,1840,1906,1914,1921,1929,1937,1948,1961,1978,1997,2011,2027,2039,2042,2052,2054,2057,2079,2080,2122,2125,2184,2186,2203,2208,2215,2251,2300,2326,2364,2367,2374,2379,2384,2385,2389,2393,2412,2415,2441,2447,2450,2454,2465,2470,2476,2477,2481,2491,2495,2497,2498,2502,2503,2536,2541,2548,2554,2565,2584,2593,2614,2648,2655,2671,2680,2693,2702,2721,2739,2773,2796,2810,2825,2837,2844,2849,2863,2865,2884,2886,2893,2924,2929,2945,2951,2959,2987,2998,3025,3031,3052,3069,3070,3075,3086,3089,3117,3123,3136,3190,3268,3279,3300,3317,3334,3349,3380,3388,3394,3399,3415,3431,3433,3462,3464,3467,3474,3487,3490,3509,3572,3580,3584,3612,3614,3629,3641,3649,3672,3677,3685,3706,3707,3713,3734,3737,3750,3752,3756,3759,3788,3816,3817,3820,3868,3878,3881,3902,3923,3953,3954,3960,3968,3974,3980,3987,4000,4007,4009,4020,4021,4022,4033,4047,4055,4074,4076,4095,4100,4134,4139,4142,4165,4170,4175,4176,4195,4198,4214,4228,4231,4246,4251,4263,4267,4268,4277,4286,4299,4333,4372,4383,4389,4404,4420,4424,4427,4436,4439,4449,4452,4457,4464,4477,4480,4489,4491,4512,4521,4531,4533,4540,4545,4546,4555,4564,4582,4591,4627,4645,4649,4665,4689,4709,4718,4720,4729,4734,4743,4744,4757,4768,4775,4806,4811,4839,4870,4885,4900,4930,4937,4938,4943,4963,4968,4984,4990,4995,4997,5004,5021,5030,5034,5046,5094,5107,5118,5126,5133,5136,5146,5157,5175,5206,5221,5290,5306,5307,5323,5332,5341,5342,5343,5346,5347,5359,5367,5373],"all_other_profiles_tied":false,"n_candidates":430,"old_strict_candidate_ids":["SIG_79befd4195e8","SIG_9c9d6d74dd8c"],"old_new_strict_candidate_set_equal":false,"new_best_outside_old_nearest":true},{"profile":950,"score":9.292703275042921,"candidate_indices":[45,50,52,64,84,92,110,127,162,201,231,264,271,281,282,285,359,361,377,378,379,391,426,481,487,522,556,561,566,584,625,631,640,644,649,660,692,719,723,744,790,832,840,842,863,866,885,905,971,1010,1026,1055,1064,1072,1122,1131,1142,1172,1178,1181,1186,1188,1242,1253,1286,1289,1346,1356,1382,1399,1426,1493,1502,1527,1539,1604,1611,1662,1736,1739,1741,1758,1795,1821,1840,1914,1929,1937,1940,1977,2021,2027,2054,2057,2079,2080,2096,2122,2156,2175,2186,2203,2208,2221,2300,2364,2367,2379,2385,2389,2393,2412,2441,2447,2465,2481,2491,2495,2498,2502,2532,2541,2554,2588,2593,2614,2647,2648,2655,2671,2672,2674,2684,2702,2712,2739,2810,2825,2844,2889,2951,2961,2987,3050,3069,3117,3136,3190,3250,3261,3267,3279,3300,3334,3364,3394,3399,3405,3421,3433,3464,3490,3509,3612,3672,3685,3706,3713,3719,3752,3756,3766,3788,3800,3846,3878,3923,3953,3974,3980,3987,4009,4021,4022,4032,4055,4076,4134,4139,4228,4231,4236,4239,4368,4383,4403,4404,4427,4449,4507,4512,4533,4545,4555,4564,4582,4627,4633,4689,4709,4720,4729,4734,4743,4757,4775,4811,4868,4902,4930,4936,4937,4938,4942,4949,4963,4968,4977,4984,4997,5065,5118,5126,5133,5199,5204,5206,5219,5323,5332,5341,5343,5346,5347,5359,5373],"all_other_profiles_tied":false,"n_candidates":246,"old_strict_candidate_ids":["SIG_217aa4c2c138"],"old_new_strict_candidate_set_equal":false,"new_best_outside_old_nearest":true},{"profile":951,"score":5.985243923638421,"candidate_indices":[0,17,31,38,45,50,52,62,64,68,73,74,75,77,79,84,90,109,110,127,130,143,145,156,162,163,168,175,182,183,188,192,201,209,210,224,225,239,246,251,254,263,266,268,271,277,281,285,286,292,295,304,307,320,328,335,341,342,346,351,355,359,361,365,377,378,379,380,385,391,392,395,426,434,456,458,466,481,487,498,510,515,517,520,522,530,535,538,540,542,556,559,561,562,566,578,583,584,588,593,594,614,618,625,626,627,631,640,644,649,660,662,670,678,698,704,709,712,714,719,722,738,743,744,760,772,774,780,783,789,790,792,793,795,796,804,805,809,811,815,816,831,832,839,840,842,849,850,851,855,856,863,866,872,875,877,885,891,894,896,900,905,909,911,920,944,948,952,956,961,971,976,987,997,999,1004,1007,1010,1017,1018,1019,1055,1057,1064,1070,1072,1075,1078,1098,1102,1116,1119,1122,1129,1135,1137,1138,1139,1142,1148,1156,1172,1178,1180,1181,1190,1193,1195,1242,1253,1261,1267,1270,1271,1275,1279,1286,1289,1294,1304,1307,1309,1318,1320,1334,1340,1346,1354,1356,1369,1376,1382,1387,1395,1399,1400,1401,1415,1426,1430,1436,1439,1444,1463,1495,1500,1502,1513,1519,1522,1527,1539,1584,1598,1600,1603,1604,1608,1610,1611,1632,1637,1652,1665,1687,1699,1701,1705,1706,1721,1736,1738,1739,1741,1750,1757,1758,1782,1783,1785,1788,1811,1816,1821,1830,1836,1840,1848,1852,1856,1858,1875,1902,1906,1914,1926,1929,1937,1948,1950,1954,1961,1981,1992,1993,2021,2027,2039,2042,2052,2053,2054,2057,2064,2070,2079,2080,2092,2096,2097,2098,2102,2103,2114,2117,2122,2123,2125,2136,2145,2147,2153,2156,2181,2184,2186,2199,2203,2208,2215,2216,2230,2240,2242,2251,2259,2262,2276,2277,2282,2285,2288,2290,2296,2300,2326,2364,2367,2374,2379,2385,2389,2392,2393,2405,2412,2415,2419,2420,2436,2441,2444,2447,2454,2465,2474,2478,2481,2491,2492,2493,2495,2498,2500,2502,2533,2536,2539,2541,2547,2548,2550,2554,2563,2565,2571,2573,2577,2593,2595,2596,2600,2613,2614,2629,2631,2644,2647,2648,2652,2655,2661,2663,2670,2671,2672,2674,2676,2680,2685,2686,2693,2701,2702,2705,2707,2720,2723,2731,2741,2758,2762,2764,2773,2774,2776,2791,2793,2810,2816,2825,2834,2844,2849,2850,2851,2863,2865,2868,2869,2880,2884,2886,2889,2893,2894,2905,2910,2924,2929,2934,2945,2951,2959,2961,2963,2976,2987,2991,2998,3001,3019,3024,3025,3031,3033,3036,3050,3054,3058,3060,3067,3069,3071,3075,3076,3080,3081,3086,3094,3100,3101,3111,3130,3136,3138,3139,3148,3158,3190,3206,3217,3225,3228,3231,3235,3250,3261,3268,3278,3279,3281,3285,3286,3300,3307,3316,3317,3325,3334,3349,3358,3362,3363,3380,3388,3394,3397,3399,3405,3415,3433,3449,3455,3462,3464,3475,3476,3487,3489,3490,3509,3511,3519,3520,3523,3527,3528,3538,3542,3550,3555,3561,3570,3576,3580,3582,3592,3601,3612,3629,3630,3639,3652,3655,3656,3672,3675,3685,3691,3703,3706,3707,3708,3713,3718,3719,3723,3727,3734,3737,3741,3750,3752,3756,3766,3779,3788,3790,3795,3800,3802,3805,3813,3815,3819,3820,3846,3859,3863,3876,3879,3883,3888,3890,3902,3908,3913,3923,3932,3939,3953,3954,3960,3971,3974,3980,3982,3987,3992,3997,4000,4007,4009,4015,4020,4021,4022,4041,4055,4074,4076,4080,4095,4100,4108,4110,4112,4113,4116,4127,4134,4136,4139,4140,4142,4165,4170,4173,4176,4198,4214,4215,4221,4231,4236,4239,4246,4248,4253,4268,4277,4284,4286,4317,4319,4321,4324,4333,4338,4347,4356,4368,4376,4382,4383,4389,4391,4395,4399,4404,4407,4416,4420,4427,4428,4432,4436,4439,4449,4452,4453,4460,4464,4472,4476,4483,4489,4491,4493,4499,4503,4507,4509,4512,4513,4515,4519,4521,4522,4524,4531,4533,4540,4543,4545,4546,4549,4552,4555,4566,4577,4581,4582,4588,4601,4627,4631,4632,4639,4645,4646,4649,4655,4663,4664,4665,4673,4674,4687,4689,4692,4695,4704,4709,4719,4720,4728,4729,4734,4743,4744,4757,4761,4768,4770,4775,4793,4797,4806,4809,4811,4817,4820,4821,4823,4839,4842,4844,4845,4852,4856,4857,4860,4865,4868,4869,4870,4885,4899,4900,4902,4929,4930,4934,4936,4937,4938,4942,4943,4963,4968,4977,4980,4983,4984,4995,4997,5003,5004,5020,5024,5025,5034,5035,5041,5042,5045,5052,5065,5068,5077,5078,5084,5094,5096,5101,5107,5117,5118,5126,5131,5132,5133,5136,5152,5156,5157,5175,5176,5178,5179,5199,5204,5206,5212,5221,5225,5238,5239,5265,5272,5274,5280,5286,5289,5290,5306,5307,5315,5323,5332,5341,5343,5347,5353,5358,5359,5366,5367,5373],"all_other_profiles_tied":false,"n_candidates":861,"old_strict_candidate_ids":["SIG_15680a6f5684","SIG_e52d92770d23"],"old_new_strict_candidate_set_equal":false,"new_best_outside_old_nearest":true},{"profile":952,"score":13.02992273469207,"candidate_indices":[38,145,156,231,266,365,510,520,670,698,712,743,809,875,976,1004,1007,1010,1072,1180,1186,1195,1267,1275,1400,1522,1937,2027,2153,2156,2184,2263,2277,2393,2502,2541,2834,2987,3010,3025,3027,3035,3050,3056,3278,3300,3406,3542,3592,3612,3685,3708,3815,3953,4055,4382,4404,4709,4806,4817,4885,4937,5004,5341],"all_other_profiles_tied":false,"n_candidates":64,"old_strict_candidate_ids":["SIG_6cb260253339","SIG_da35c37f8c89"],"old_new_strict_candidate_set_equal":false,"new_best_outside_old_nearest":true},{"profile":953,"score":13.024549556362842,"candidate_indices":[281,355,471,559,644,1169,1180,1603,1745,2042,2065,2412,2929,3076,3374,4055,4383,4714,4729,5118,5285],"all_other_profiles_tied":false,"n_candidates":21,"old_strict_candidate_ids":[]},{"profile":954,"score":15.45879758913352,"candidate_indices":[1010,1270,1604],"all_other_profiles_tied":false,"n_candidates":3,"old_strict_candidate_ids":["SIG_748172fffcd1"],"old_new_strict_candidate_set_equal":false,"new_best_outside_old_nearest":true},{"profile":955,"score":15.174927632615809,"candidate_indices":[281,422,552,1026,1142,1961,2541,2655,4521],"all_other_profiles_tied":false,"n_candidates":9,"old_strict_candidate_ids":["SIG_a27a09fb9958"],"old_new_strict_candidate_set_equal":false,"new_best_outside_old_nearest":true},{"profile":956,"score":23.22370244348188,"candidate_indices":[1010],"all_other_profiles_tied":false,"n_candidates":1,"old_strict_candidate_ids":["SIG_0d610b375b55"],"old_new_strict_candidate_set_equal":false,"new_best_outside_old_nearest":true},{"profile":957,"score":9.29269860507863,"candidate_indices":[45,77,119,127,183,281,339,359,377,385,391,426,434,487,552,670,682,692,793,832,842,866,885,1010,1026,1055,1064,1072,1078,1116,1138,1142,1172,1178,1181,1289,1346,1376,1415,1527,1539,1611,1736,1875,1950,1961,2021,2203,2208,2215,2300,2326,2379,2405,2422,2465,2481,2491,2498,2554,2565,2655,2693,2810,2825,2849,2945,2951,2987,3025,3031,3050,3129,3190,3295,3300,3349,3399,3415,3464,3509,3580,3601,3685,3756,3766,3953,3967,3987,4009,4055,4214,4239,4383,4391,4439,4489,4519,4533,4555,4577,4709,4729,4734,4775,4937,4943,4969,4977,4984,4997,5004,5133,5272,5343,5373],"all_other_profiles_tied":false,"n_candidates":116,"old_strict_candidate_ids":["SIG_86446c5dbfb8"],"old_new_strict_candidate_set_equal":false,"new_best_outside_old_nearest":true},{"profile":958,"score":1.9362586139098217,"candidate_indices":[0,4,6,11,12,13,15,17,18,19,20,26,30,31,32,34,35,36,37,38,40,41,42,43,44,45,49,50,52,55,60,62,63,64,65,66,67,68,72,73,74,75,76,77,79,80,82,83,84,86,90,92,94,95,96,99,101,102,103,106,107,109,110,111,114,115,117,119,120,123,124,126,127,132,133,137,138,140,143,144,145,146,147,153,154,155,156,157,158,159,161,162,163,165,166,168,170,171,172,174,175,176,179,180,181,182,183,184,185,188,190,191,192,193,200,201,202,204,205,209,210,211,212,213,214,215,217,221,222,224,226,228,231,232,233,234,237,238,239,240,241,243,244,245,246,248,249,250,251,252,253,254,255,257,259,260,261,263,264,266,267,268,271,273,275,277,279,280,281,285,286,289,292,295,296,297,299,301,302,304,306,307,309,311,312,314,315,316,317,320,322,323,324,325,327,329,334,335,336,339,340,341,342,343,345,346,348,349,350,351,352,353,355,356,357,359,360,361,365,366,369,370,372,377,378,379,380,381,382,385,386,387,389,391,392,393,395,397,403,405,410,411,412,414,416,419,422,425,426,428,433,434,435,436,437,438,439,440,441,442,443,445,446,450,451,458,459,462,466,467,468,469,470,471,473,474,478,480,481,483,486,487,489,490,491,492,494,497,498,499,503,504,505,506,507,508,510,513,514,515,516,517,518,519,520,522,526,527,528,529,530,532,534,535,536,538,541,542,544,545,546,547,548,550,551,552,555,556,559,561,564,566,569,572,574,576,578,581,583,584,585,586,587,593,594,595,596,600,601,602,603,606,607,608,610,611,612,613,615,617,618,621,622,625,627,628,629,631,632,635,636,637,638,639,640,643,644,647,649,650,651,652,653,654,655,656,657,660,662,663,667,668,670,671,672,673,674,682,684,685,686,687,692,694,695,696,698,700,701,704,705,706,707,709,712,713,716,718,719,720,721,722,724,725,726,728,730,732,735,737,738,740,741,743,744,746,749,750,751,753,754,755,756,757,759,761,762,763,765,766,767,768,771,774,775,777,780,781,782,785,786,788,789,790,791,792,793,794,795,796,798,799,800,801,803,805,806,807,808,809,810,811,813,816,817,818,819,820,822,823,825,829,830,831,832,833,836,837,838,839,840,842,845,847,849,850,851,852,854,855,856,857,858,862,863,864,866,872,875,877,878,880,881,882,883,884,885,889,892,893,894,896,898,899,900,901,902,904,905,906,907,908,910,911,912,914,919,920,921,922,923,924,925,928,930,931,933,934,937,938,941,942,943,944,945,948,949,952,954,956,960,961,966,969,970,971,972,973,974,975,976,977,978,980,981,982,983,985,987,990,991,996,997,999,1001,1002,1004,1007,1010,1012,1015,1017,1018,1019,1021,1023,1025,1026,1028,1029,1030,1032,1033,1036,1037,1043,1045,1046,1049,1050,1053,1054,1055,1056,1061,1062,1063,1064,1065,1066,1067,1070,1071,1072,1073,1075,1078,1079,1083,1084,1085,1086,1087,1088,1089,1095,1096,1097,1098,1099,1100,1101,1102,1103,1105,1106,1108,1112,1116,1117,1119,1121,1122,1123,1124,1125,1126,1127,1128,1129,1130,1131,1132,1134,1136,1137,1138,1139,1141,1142,1143,1144,1145,1146,1149,1154,1156,1157,1158,1160,1163,1165,1167,1168,1169,1170,1171,1172,1174,1175,1177,1178,1179,1180,1181,1186,1188,1189,1190,1191,1192,1195,1200,1202,1205,1209,1211,1213,1214,1220,1222,1223,1227,1228,1229,1238,1242,1243,1245,1246,1249,1250,1253,1254,1257,1259,1261,1266,1267,1268,1270,1271,1272,1274,1275,1276,1279,1280,1282,1284,1286,1288,1289,1290,1292,1293,1295,1296,1297,1298,1303,1304,1307,1308,1309,1310,1312,1318,1320,1323,1324,1325,1326,1327,1331,1332,1333,1335,1336,1337,1338,1339,1341,1342,1343,1345,1346,1347,1348,1350,1351,1352,1353,1355,1356,1358,1362,1365,1366,1367,1368,1369,1370,1373,1376,1377,1381,1382,1384,1385,1386,1387,1389,1392,1394,1395,1397,1399,1400,1401,1402,1405,1408,1409,1411,1412,1414,1415,1417,1418,1423,1424,1425,1426,1427,1429,1430,1431,1433,1435,1437,1439,1440,1442,1443,1444,1447,1448,1449,1450,1451,1452,1454,1456,1457,1459,1461,1462,1463,1465,1466,1467,1468,1470,1473,1474,1477,1478,1480,1481,1484,1485,1486,1489,1490,1493,1495,1498,1499,1500,1501,1502,1504,1505,1506,1508,1509,1510,1513,1514,1515,1519,1521,1522,1524,1527,1529,1531,1535,1536,1538,1539,1540,1541,1542,1543,1545,1547,1552,1557,1558,1559,1562,1563,1564,1565,1566,1569,1570,1571,1572,1573,1575,1576,1578,1580,1582,1584,1588,1589,1590,1592,1598,1599,1600,1601,1602,1603,1604,1605,1607,1608,1610,1611,1617,1619,1620,1624,1627,1628,1630,1631,1632,1633,1635,1636,1637,1638,1639,1640,1641,1642,1643,1644,1646,1650,1652,1653,1654,1657,1658,1660,1662,1663,1664,1665,1666,1667,1669,1671,1672,1673,1675,1676,1677,1680,1681,1683,1684,1688,1690,1692,1693,1695,1697,1698,1699,1700,1701,1702,1704,1705,1709,1710,1711,1712,1717,1718,1719,1721,1722,1723,1724,1726,1727,1728,1729,1730,1731,1732,1734,1736,1737,1738,1739,1741,1742,1743,1745,1748,1749,1750,1752,1754,1755,1757,1758,1759,1760,1763,1764,1767,1769,1770,1771,1773,1776,1777,1778,1779,1782,1785,1786,1788,1790,1791,1792,1793,1795,1797,1798,1799,1802,1803,1804,1805,1806,1811,1812,1813,1815,1817,1818,1819,1821,1823,1824,1825,1826,1827,1829,1830,1836,1837,1839,1840,1843,1844,1846,1848,1849,1850,1851,1852,1853,1854,1858,1860,1863,1864,1865,1866,1867,1868,1870,1871,1873,1874,1875,1879,1881,1884,1885,1886,1887,1892,1893,1897,1898,1901,1903,1906,1907,1910,1911,1912,1913,1914,1915,1916,1920,1921,1922,1923,1924,1926,1927,1929,1930,1931,1933,1935,1937,1938,1939,1940,1941,1942,1948,1949,1950,1952,1953,1955,1957,1960,1961,1963,1966,1968,1971,1972,1973,1974,1977,1978,1982,1983,1984,1985,1986,1987,1990,1991,1992,1993,1996,1997,1998,1999,2000,2001,2004,2005,2006,2007,2010,2011,2012,2014,2016,2017,2018,2019,2020,2021,2022,2023,2025,2027,2028,2030,2031,2035,2037,2039,2042,2043,2049,2050,2051,2052,2054,2056,2057,2061,2064,2065,2068,2070,2071,2073,2075,2076,2079,2080,2081,2082,2083,2084,2085,2087,2088,2089,2091,2092,2093,2096,2097,2098,2099,2100,2103,2104,2106,2107,2108,2109,2110,2112,2113,2115,2117,2118,2119,2122,2123,2125,2126,2127,2129,2130,2131,2133,2134,2136,2137,2138,2139,2141,2142,2143,2145,2147,2153,2156,2157,2159,2160,2163,2166,2167,2169,2171,2172,2173,2175,2176,2177,2179,2181,2182,2184,2185,2186,2187,2188,2189,2193,2195,2196,2197,2198,2202,2203,2208,2209,2210,2211,2212,2213,2215,2217,2218,2219,2221,2222,2223,2226,2227,2228,2229,2230,2232,2233,2234,2235,2236,2237,2239,2240,2242,2243,2245,2246,2247,2248,2249,2250,2251,2253,2254,2256,2259,2262,2263,2267,2268,2269,2271,2272,2274,2277,2278,2279,2280,2283,2285,2288,2289,2290,2292,2293,2294,2296,2297,2299,2300,2303,2309,2312,2313,2314,2315,2317,2318,2319,2320,2322,2323,2324,2326,2327,2328,2329,2333,2335,2337,2340,2341,2343,2345,2346,2347,2349,2352,2353,2354,2356,2359,2364,2365,2366,2367,2368,2370,2371,2373,2374,2377,2378,2379,2380,2383,2384,2385,2386,2387,2389,2390,2391,2392,2393,2399,2402,2404,2405,2406,2407,2409,2412,2415,2416,2417,2418,2419,2420,2422,2423,2424,2427,2429,2430,2431,2432,2433,2434,2436,2438,2439,2441,2443,2444,2445,2446,2447,2448,2449,2450,2454,2455,2457,2461,2462,2465,2468,2469,2470,2471,2474,2476,2477,2478,2479,2480,2481,2482,2483,2484,2485,2489,2491,2492,2495,2496,2497,2498,2500,2502,2503,2506,2507,2513,2514,2515,2516,2517,2518,2521,2522,2525,2526,2527,2529,2530,2532,2533,2535,2536,2537,2538,2539,2540,2541,2542,2543,2544,2546,2547,2548,2549,2551,2552,2554,2558,2560,2563,2564,2565,2566,2567,2568,2569,2570,2571,2572,2573,2577,2578,2580,2583,2584,2588,2590,2593,2595,2596,2597,2598,2600,2601,2602,2603,2605,2606,2613,2614,2618,2622,2623,2626,2627,2629,2630,2631,2632,2633,2634,2635,2636,2640,2643,2644,2647,2648,2649,2650,2651,2654,2655,2656,2657,2660,2661,2663,2667,2668,2669,2670,2671,2672,2674,2675,2676,2677,2678,2680,2681,2682,2684,2685,2686,2689,2690,2691,2693,2697,2698,2700,2701,2702,2705,2707,2709,2712,2713,2718,2720,2721,2728,2730,2732,2734,2735,2739,2740,2741,2742,2744,2745,2747,2748,2749,2751,2752,2754,2755,2757,2758,2759,2761,2762,2764,2767,2773,2774,2776,2777,2779,2784,2785,2791,2792,2793,2794,2795,2796,2799,2800,2804,2806,2807,2809,2810,2811,2813,2817,2825,2829,2830,2831,2832,2834,2837,2838,2839,2841,2842,2844,2845,2847,2848,2849,2850,2851,2854,2856,2857,2858,2859,2863,2864,2865,2866,2867,2869,2871,2876,2880,2881,2882,2883,2884,2885,2886,2887,2889,2891,2893,2895,2896,2900,2902,2903,2904,2905,2907,2909,2910,2912,2914,2916,2918,2920,2924,2925,2927,2928,2929,2930,2931,2934,2935,2937,2938,2945,2948,2951,2952,2955,2956,2957,2958,2959,2961,2962,2963,2964,2965,2966,2969,2970,2971,2972,2975,2976,2978,2981,2987,2989,2991,2994,2995,2996,2997,2998,2999,3000,3003,3004,3008,3010,3014,3015,3019,3020,3022,3025,3027,3031,3034,3035,3036,3038,3039,3040,3041,3042,3044,3046,3047,3048,3049,3050,3052,3053,3054,3056,3057,3058,3060,3061,3062,3063,3064,3065,3067,3068,3069,3070,3071,3074,3075,3076,3077,3078,3080,3081,3083,3086,3087,3088,3089,3090,3091,3092,3093,3094,3096,3098,3100,3101,3104,3105,3106,3107,3108,3110,3111,3113,3114,3115,3116,3117,3119,3121,3122,3123,3127,3129,3131,3132,3134,3135,3136,3138,3139,3140,3144,3146,3147,3148,3150,3152,3154,3160,3161,3162,3163,3166,3167,3169,3170,3172,3174,3177,3181,3182,3183,3185,3187,3188,3189,3190,3192,3194,3195,3196,3198,3203,3206,3210,3211,3212,3213,3214,3217,3218,3220,3223,3225,3227,3228,3229,3230,3231,3233,3234,3235,3236,3237,3239,3240,3242,3243,3244,3245,3248,3250,3252,3254,3255,3256,3257,3261,3265,3266,3267,3268,3269,3270,3271,3272,3273,3275,3276,3278,3279,3280,3281,3283,3284,3286,3291,3292,3293,3294,3295,3298,3299,3300,3301,3302,3303,3305,3307,3309,3310,3311,3312,3314,3316,3317,3318,3321,3325,3326,3327,3331,3333,3334,3335,3338,3339,3340,3343,3344,3346,3348,3349,3355,3358,3359,3363,3365,3366,3368,3369,3370,3372,3373,3375,3377,3378,3380,3385,3387,3388,3391,3392,3394,3395,3397,3398,3399,3400,3401,3403,3405,3406,3407,3408,3409,3411,3414,3415,3416,3417,3418,3420,3421,3422,3423,3424,3425,3426,3427,3431,3433,3434,3435,3437,3438,3440,3441,3442,3447,3449,3451,3455,3460,3462,3464,3466,3468,3469,3470,3472,3473,3474,3475,3476,3477,3479,3481,3483,3485,3487,3489,3490,3492,3495,3496,3497,3498,3500,3504,3506,3509,3511,3512,3513,3516,3517,3520,3523,3524,3527,3528,3529,3531,3532,3535,3537,3538,3540,3542,3543,3544,3545,3546,3549,3552,3555,3561,3564,3566,3569,3570,3571,3572,3574,3576,3578,3579,3580,3581,3582,3584,3588,3592,3593,3598,3601,3602,3603,3604,3605,3612,3613,3614,3616,3617,3620,3622,3623,3624,3625,3628,3629,3630,3631,3632,3633,3634,3635,3637,3638,3639,3640,3641,3642,3645,3646,3649,3650,3651,3652,3655,3656,3658,3659,3660,3661,3662,3665,3669,3672,3673,3675,3676,3677,3683,3684,3685,3686,3687,3688,3691,3692,3693,3694,3697,3700,3702,3703,3706,3707,3711,3713,3715,3718,3719,3720,3723,3727,3728,3731,3734,3735,3737,3738,3740,3741,3745,3749,3750,3752,3753,3755,3756,3758,3760,3761,3762,3766,3767,3768,3769,3770,3771,3774,3775,3777,3778,3779,3781,3782,3785,3786,3788,3789,3790,3793,3795,3798,3799,3800,3802,3804,3805,3807,3813,3815,3816,3817,3819,3820,3821,3822,3824,3825,3826,3827,3828,3829,3830,3833,3834,3835,3836,3837,3839,3840,3841,3842,3843,3844,3846,3847,3849,3850,3861,3862,3864,3866,3868,3871,3874,3876,3878,3880,3882,3887,3888,3889,3890,3891,3895,3901,3902,3903,3906,3908,3910,3911,3912,3913,3914,3915,3918,3920,3921,3922,3923,3925,3927,3932,3934,3937,3942,3943,3944,3946,3948,3953,3954,3955,3957,3959,3960,3961,3964,3965,3966,3968,3971,3974,3975,3977,3978,3980,3981,3982,3984,3985,3987,3989,3990,3991,3992,3993,3994,3996,4000,4002,4003,4005,4007,4008,4009,4010,4011,4012,4014,4015,4018,4019,4020,4021,4022,4025,4028,4029,4030,4031,4032,4034,4041,4045,4046,4047,4050,4051,4052,4054,4055,4057,4059,4060,4061,4062,4066,4067,4073,4074,4075,4076,4077,4079,4080,4081,4082,4083,4084,4085,4088,4089,4091,4092,4093,4095,4097,4098,4099,4100,4101,4103,4106,4107,4108,4110,4113,4117,4118,4120,4121,4122,4123,4127,4128,4131,4134,4135,4136,4137,4138,4139,4142,4144,4146,4148,4149,4153,4155,4156,4157,4158,4159,4160,4164,4165,4166,4170,4173,4174,4176,4178,4179,4180,4181,4183,4184,4188,4189,4192,4195,4198,4199,4202,4203,4207,4208,4209,4210,4214,4215,4218,4219,4221,4224,4226,4227,4228,4229,4231,4236,4237,4238,4239,4240,4241,4243,4245,4246,4247,4248,4250,4251,4253,4254,4260,4261,4263,4264,4266,4267,4268,4271,4272,4273,4277,4278,4283,4284,4286,4287,4288,4290,4295,4297,4299,4300,4302,4303,4304,4305,4307,4311,4313,4315,4316,4317,4318,4321,4324,4326,4329,4331,4333,4334,4336,4337,4338,4339,4342,4343,4346,4347,4348,4350,4353,4354,4355,4356,4358,4362,4366,4368,4370,4372,4374,4376,4379,4382,4383,4384,4385,4387,4389,4391,4393,4394,4395,4396,4399,4402,4404,4405,4407,4409,4411,4412,4414,4417,4418,4419,4420,4421,4424,4425,4426,4427,4429,4432,4433,4434,4436,4437,4438,4439,4441,4446,4447,4449,4451,4452,4453,4454,4456,4457,4458,4460,4461,4464,4465,4466,4467,4468,4471,4472,4474,4476,4477,4478,4479,4480,4481,4482,4483,4485,4487,4488,4489,4491,4492,4493,4495,4496,4498,4499,4505,4506,4507,4509,4510,4511,4512,4513,4515,4517,4518,4519,4520,4521,4522,4524,4528,4529,4531,4533,4534,4536,4539,4540,4543,4545,4546,4549,4550,4552,4555,4557,4559,4561,4563,4564,4565,4570,4571,4575,4576,4577,4581,4582,4583,4584,4586,4588,4590,4591,4594,4596,4598,4600,4601,4602,4604,4605,4606,4607,4609,4612,4614,4615,4617,4618,4619,4620,4624,4625,4627,4628,4629,4630,4631,4635,4637,4638,4639,4643,4644,4645,4647,4649,4650,4653,4654,4655,4656,4657,4662,4664,4665,4667,4669,4670,4671,4673,4674,4675,4676,4679,4680,4683,4684,4685,4687,4689,4690,4691,4692,4694,4697,4699,4700,4701,4702,4703,4704,4705,4706,4708,4709,4712,4715,4716,4718,4719,4720,4721,4723,4724,4725,4728,4729,4731,4734,4735,4736,4737,4739,4741,4743,4744,4748,4752,4754,4757,4758,4759,4760,4761,4762,4763,4764,4766,4767,4768,4769,4771,4772,4773,4774,4775,4776,4778,4785,4787,4789,4793,4794,4797,4798,4799,4801,4804,4806,4808,4809,4810,4811,4812,4813,4814,4817,4819,4820,4821,4823,4825,4826,4827,4828,4829,4831,4832,4833,4834,4836,4839,4842,4845,4846,4847,4849,4851,4856,4857,4860,4861,4862,4864,4865,4866,4867,4868,4869,4870,4871,4875,4878,4880,4881,4882,4884,4885,4886,4889,4891,4893,4896,4898,4899,4900,4901,4902,4903,4904,4906,4908,4910,4912,4913,4914,4915,4917,4918,4923,4924,4926,4929,4930,4931,4936,4937,4938,4940,4941,4942,4943,4944,4946,4949,4951,4952,4954,4961,4963,4964,4965,4966,4967,4968,4969,4970,4971,4977,4978,4979,4980,4981,4983,4984,4985,4986,4987,4988,4989,4990,4995,4997,4998,4999,5002,5003,5004,5005,5007,5008,5010,5013,5014,5016,5017,5020,5021,5022,5024,5025,5026,5028,5029,5030,5031,5032,5034,5035,5039,5040,5041,5042,5043,5045,5046,5048,5049,5051,5052,5054,5055,5057,5064,5065,5066,5067,5068,5069,5071,5073,5074,5077,5078,5079,5080,5082,5083,5084,5085,5086,5090,5091,5092,5094,5095,5096,5097,5098,5100,5103,5105,5107,5108,5109,5112,5114,5117,5118,5120,5121,5122,5126,5128,5129,5131,5133,5136,5137,5138,5141,5142,5143,5146,5147,5150,5151,5153,5156,5157,5158,5159,5160,5161,5164,5166,5168,5172,5174,5175,5176,5177,5178,5179,5180,5187,5188,5189,5191,5193,5194,5195,5196,5197,5199,5201,5203,5204,5205,5206,5207,5209,5212,5215,5218,5220,5221,5222,5223,5224,5225,5226,5227,5229,5231,5232,5233,5234,5236,5237,5238,5239,5240,5241,5243,5244,5245,5246,5247,5248,5249,5252,5258,5259,5260,5262,5263,5264,5266,5269,5272,5273,5274,5275,5278,5279,5280,5282,5283,5285,5286,5287,5289,5290,5291,5292,5293,5299,5302,5306,5307,5308,5312,5314,5315,5316,5321,5323,5326,5327,5328,5329,5330,5331,5332,5336,5337,5338,5339,5341,5342,5343,5345,5346,5347,5348,5349,5350,5352,5353,5355,5357,5358,5359,5361,5364,5365,5366,5367,5368,5370,5372,5373],"all_other_profiles_tied":false,"n_candidates":3142,"old_strict_candidate_ids":["SIG_98122449b9b9","SIG_fd44bc233cdf"],"old_new_strict_candidate_set_equal":false,"new_best_outside_old_nearest":true},{"profile":959,"score":1.4729417113023964,"candidate_indices":[0,4,5,7,8,10,13,15,16,17,18,19,21,22,23,24,28,29,31,32,35,36,38,39,41,42,43,44,45,49,50,52,54,55,56,57,58,59,60,61,62,64,67,68,71,73,74,75,77,78,79,82,84,85,87,90,92,93,94,95,96,98,102,103,104,105,107,108,109,110,111,113,114,115,116,117,118,119,120,121,124,125,126,127,128,129,130,131,132,136,139,140,141,142,143,145,148,150,153,155,156,157,159,160,162,163,165,166,167,168,170,171,172,173,175,182,183,184,185,186,188,189,192,194,195,196,197,201,202,203,204,205,206,207,209,210,211,212,213,214,215,219,220,221,224,225,228,231,234,235,236,238,239,241,243,244,245,246,249,250,251,252,253,254,255,256,257,259,260,261,263,264,266,267,268,269,271,272,273,275,276,277,279,280,281,283,284,285,286,288,289,291,292,293,295,296,297,298,299,301,302,304,306,307,308,309,310,311,313,314,316,317,318,320,322,324,325,326,328,329,330,331,332,334,335,337,338,339,341,342,343,345,346,348,349,350,351,352,354,355,356,357,358,359,360,361,363,364,365,366,367,368,370,373,376,377,378,379,380,381,382,384,385,386,387,389,391,392,394,395,396,399,401,402,403,405,407,409,410,411,412,413,414,415,416,417,419,422,423,425,426,428,429,433,434,436,437,438,439,441,442,443,444,445,446,448,449,450,451,454,456,458,459,460,462,463,464,466,467,468,469,470,472,473,475,477,478,479,480,481,482,483,486,487,489,490,491,492,493,494,498,499,500,501,502,504,505,506,507,508,509,510,511,514,515,517,518,519,520,521,522,523,526,527,528,529,530,532,533,534,535,536,538,540,541,542,543,545,546,547,548,550,551,552,555,556,559,560,561,562,563,564,566,567,569,570,571,572,573,574,575,576,578,580,581,583,584,587,588,589,593,594,595,596,600,602,603,604,605,608,611,614,615,616,617,618,620,621,623,624,625,626,627,628,629,630,631,632,633,637,638,640,642,643,644,645,647,648,649,650,652,653,655,656,658,660,662,663,665,666,667,669,670,672,673,674,675,678,682,683,684,685,686,687,689,691,692,693,694,696,697,698,699,700,701,702,703,704,705,706,707,708,709,711,712,714,715,716,717,718,719,720,721,722,723,724,728,729,730,732,733,735,736,738,740,743,744,745,748,749,754,755,756,757,758,759,760,761,762,763,765,768,769,772,773,774,775,777,778,780,781,782,783,785,786,787,788,789,790,791,792,793,795,796,798,799,800,801,803,804,805,806,807,808,809,811,812,813,815,816,817,819,820,823,824,825,827,828,830,831,832,837,838,839,840,841,842,843,844,846,847,848,849,850,851,853,854,855,856,857,858,859,862,863,864,865,866,867,868,869,870,872,875,876,877,878,881,883,884,885,888,891,892,893,894,895,896,897,898,899,900,901,902,904,905,906,908,909,910,911,913,914,915,916,918,919,920,925,926,927,928,929,930,931,932,934,938,939,940,941,942,943,944,945,946,947,948,949,950,951,952,954,955,956,957,961,966,968,969,970,971,972,976,977,978,979,980,981,982,983,984,985,987,988,990,991,994,995,996,997,998,999,1000,1002,1004,1006,1007,1008,1010,1013,1014,1015,1016,1017,1018,1019,1020,1022,1023,1024,1026,1027,1029,1030,1031,1032,1033,1036,1037,1039,1043,1044,1046,1047,1048,1049,1053,1054,1055,1056,1057,1061,1062,1063,1064,1065,1066,1067,1070,1071,1072,1073,1075,1076,1077,1078,1079,1082,1083,1084,1085,1086,1088,1089,1095,1096,1097,1098,1099,1100,1101,1102,1103,1104,1105,1106,1107,1109,1111,1112,1116,1118,1119,1120,1121,1122,1123,1124,1125,1126,1127,1128,1129,1130,1131,1132,1133,1134,1135,1136,1137,1138,1139,1140,1141,1142,1143,1145,1146,1148,1150,1153,1154,1155,1156,1157,1158,1159,1160,1162,1163,1165,1166,1167,1169,1171,1172,1173,1174,1175,1177,1178,1179,1180,1181,1185,1186,1187,1188,1189,1190,1193,1195,1196,1198,1199,1202,1203,1204,1205,1206,1209,1210,1211,1212,1217,1218,1219,1221,1222,1223,1224,1225,1228,1229,1232,1234,1236,1238,1239,1242,1243,1246,1247,1249,1252,1253,1254,1258,1259,1261,1265,1267,1270,1271,1272,1274,1275,1276,1277,1278,1279,1280,1282,1285,1286,1287,1289,1291,1292,1293,1294,1295,1296,1298,1299,1303,1304,1307,1308,1309,1310,1313,1314,1315,1316,1317,1318,1319,1320,1321,1322,1324,1325,1327,1328,1330,1331,1332,1333,1334,1335,1337,1338,1339,1340,1341,1342,1343,1345,1346,1348,1349,1350,1351,1352,1354,1356,1357,1359,1360,1362,1366,1367,1368,1369,1376,1378,1379,1380,1381,1382,1384,1385,1386,1387,1389,1390,1391,1392,1394,1395,1396,1397,1398,1399,1400,1401,1402,1404,1406,1407,1409,1410,1411,1412,1413,1415,1416,1419,1422,1423,1425,1426,1427,1428,1429,1430,1431,1432,1433,1434,1435,1436,1439,1443,1444,1447,1449,1453,1454,1456,1457,1458,1459,1462,1463,1465,1467,1468,1469,1470,1471,1472,1473,1475,1476,1477,1478,1480,1481,1484,1485,1487,1488,1489,1491,1493,1495,1497,1499,1500,1501,1502,1504,1505,1507,1508,1513,1514,1515,1516,1518,1519,1520,1521,1522,1523,1524,1525,1526,1527,1530,1531,1532,1533,1534,1535,1536,1539,1540,1541,1542,1544,1545,1549,1552,1553,1554,1555,1556,1557,1558,1562,1563,1564,1565,1566,1567,1569,1570,1571,1573,1577,1578,1579,1580,1582,1583,1584,1586,1588,1589,1590,1591,1592,1593,1594,1597,1598,1599,1600,1601,1602,1603,1604,1607,1608,1610,1611,1612,1613,1614,1617,1618,1619,1620,1621,1624,1626,1627,1629,1631,1632,1633,1634,1635,1636,1637,1638,1642,1643,1644,1647,1648,1649,1651,1652,1653,1654,1656,1658,1660,1662,1663,1665,1669,1671,1672,1673,1675,1676,1677,1681,1682,1683,1686,1687,1693,1695,1699,1700,1701,1702,1703,1704,1705,1706,1708,1709,1710,1711,1712,1713,1714,1718,1719,1721,1722,1723,1724,1727,1728,1729,1731,1733,1735,1736,1737,1738,1739,1741,1743,1746,1747,1748,1750,1751,1752,1753,1754,1757,1758,1759,1761,1762,1764,1765,1767,1769,1770,1773,1775,1776,1779,1780,1782,1783,1784,1785,1786,1787,1788,1790,1791,1793,1795,1796,1797,1801,1802,1804,1806,1810,1811,1813,1815,1816,1817,1818,1819,1821,1822,1823,1825,1826,1827,1829,1830,1831,1832,1834,1836,1837,1838,1839,1840,1842,1843,1844,1848,1849,1850,1852,1853,1855,1856,1858,1863,1864,1865,1866,1867,1868,1870,1871,1872,1873,1875,1876,1879,1880,1884,1885,1886,1887,1888,1892,1894,1895,1897,1898,1900,1902,1903,1905,1906,1907,1908,1909,1910,1911,1912,1913,1914,1915,1916,1918,1919,1920,1921,1922,1923,1924,1926,1927,1928,1929,1930,1931,1933,1935,1936,1937,1938,1940,1944,1948,1949,1950,1951,1954,1955,1956,1957,1958,1959,1960,1961,1962,1964,1965,1967,1968,1970,1971,1972,1973,1976,1977,1978,1979,1981,1982,1983,1984,1985,1986,1987,1989,1990,1991,1992,1993,1995,1996,1997,1998,1999,2001,2002,2004,2005,2006,2009,2011,2012,2013,2014,2015,2017,2018,2020,2021,2022,2023,2025,2027,2028,2030,2031,2034,2035,2037,2038,2039,2042,2043,2046,2047,2048,2049,2052,2053,2054,2056,2057,2059,2061,2064,2070,2073,2074,2077,2079,2080,2083,2085,2086,2087,2088,2089,2092,2093,2095,2096,2097,2098,2100,2102,2103,2104,2106,2107,2108,2110,2112,2114,2115,2116,2117,2121,2122,2123,2125,2126,2127,2128,2129,2130,2131,2132,2135,2136,2137,2138,2139,2140,2141,2142,2144,2145,2146,2147,2149,2152,2153,2154,2156,2157,2158,2159,2160,2161,2162,2165,2166,2167,2168,2171,2172,2173,2174,2175,2176,2177,2179,2180,2181,2182,2183,2184,2185,2186,2187,2193,2194,2195,2197,2198,2199,2201,2203,2205,2208,2209,2211,2212,2215,2216,2217,2218,2219,2221,2222,2226,2227,2228,2229,2230,2231,2232,2233,2235,2236,2237,2239,2240,2242,2245,2246,2248,2249,2250,2251,2253,2256,2258,2259,2260,2262,2263,2264,2267,2270,2271,2272,2273,2275,2276,2277,2278,2280,2281,2282,2283,2285,2287,2288,2289,2290,2291,2293,2294,2296,2297,2298,2300,2301,2303,2304,2305,2306,2307,2310,2312,2314,2315,2317,2318,2320,2322,2323,2324,2325,2326,2327,2328,2329,2331,2333,2335,2336,2337,2338,2339,2342,2343,2344,2345,2346,2348,2349,2350,2353,2356,2357,2359,2361,2363,2364,2365,2367,2368,2371,2372,2374,2375,2376,2377,2379,2380,2385,2386,2388,2389,2390,2391,2392,2393,2394,2396,2398,2399,2400,2401,2403,2404,2405,2406,2407,2409,2410,2411,2412,2413,2414,2415,2416,2417,2418,2419,2420,2421,2422,2423,2424,2425,2427,2430,2431,2432,2433,2434,2435,2436,2437,2438,2439,2440,2441,2444,2445,2446,2447,2448,2449,2450,2452,2453,2454,2455,2457,2459,2460,2462,2464,2465,2466,2468,2469,2470,2474,2476,2477,2478,2479,2480,2481,2482,2483,2485,2486,2487,2488,2491,2492,2493,2495,2496,2498,2500,2501,2502,2503,2504,2505,2506,2507,2508,2509,2510,2511,2514,2515,2516,2517,2519,2520,2521,2522,2523,2525,2526,2527,2529,2531,2532,2533,2536,2538,2539,2540,2541,2542,2543,2546,2547,2548,2549,2550,2551,2552,2553,2554,2555,2556,2557,2558,2560,2561,2562,2563,2564,2565,2566,2567,2569,2570,2571,2572,2573,2575,2576,2577,2580,2582,2584,2586,2587,2588,2593,2595,2596,2598,2600,2601,2606,2608,2609,2610,2612,2613,2614,2615,2619,2621,2623,2626,2627,2628,2629,2630,2631,2632,2635,2636,2637,2640,2642,2644,2646,2647,2648,2649,2651,2652,2654,2655,2656,2657,2658,2659,2660,2661,2662,2663,2664,2665,2667,2668,2669,2670,2671,2672,2673,2674,2675,2676,2679,2680,2683,2684,2685,2686,2690,2691,2692,2693,2694,2696,2699,2700,2701,2702,2705,2707,2708,2709,2710,2712,2715,2717,2720,2721,2722,2723,2725,2726,2728,2730,2731,2732,2734,2735,2738,2739,2740,2741,2742,2744,2746,2747,2748,2749,2750,2752,2753,2754,2755,2757,2758,2760,2761,2762,2763,2764,2767,2768,2770,2772,2773,2774,2776,2777,2780,2781,2782,2784,2787,2789,2791,2793,2794,2795,2796,2797,2801,2802,2803,2804,2806,2807,2808,2809,2810,2812,2813,2816,2822,2824,2825,2827,2830,2832,2833,2834,2836,2837,2838,2839,2840,2841,2842,2843,2844,2845,2846,2847,2848,2849,2850,2851,2853,2855,2858,2859,2863,2865,2868,2869,2873,2875,2876,2877,2879,2880,2881,2882,2883,2884,2885,2886,2889,2890,2893,2894,2895,2899,2900,2902,2903,2904,2905,2906,2909,2910,2912,2913,2914,2915,2916,2917,2919,2920,2921,2922,2923,2924,2925,2926,2927,2928,2929,2930,2931,2932,2934,2937,2941,2943,2945,2947,2949,2950,2951,2952,2953,2956,2957,2958,2959,2960,2961,2962,2963,2964,2966,2967,2968,2969,2971,2975,2976,2978,2979,2981,2982,2983,2984,2987,2988,2989,2990,2991,2993,2994,2995,2997,2998,3000,3001,3004,3006,3008,3010,3011,3013,3014,3015,3017,3019,3020,3021,3022,3024,3025,3026,3027,3028,3030,3031,3033,3034,3035,3036,3038,3040,3041,3043,3044,3046,3048,3049,3050,3052,3053,3054,3056,3058,3060,3061,3062,3064,3067,3069,3070,3071,3072,3073,3075,3076,3077,3078,3080,3081,3084,3086,3087,3088,3090,3091,3092,3093,3094,3095,3098,3100,3101,3104,3105,3106,3107,3108,3109,3110,3111,3113,3115,3116,3117,3118,3120,3121,3122,3123,3125,3129,3130,3133,3134,3135,3136,3137,3138,3139,3140,3141,3142,3145,3146,3147,3148,3150,3151,3152,3155,3156,3157,3158,3161,3162,3166,3167,3169,3170,3171,3172,3174,3175,3180,3181,3183,3184,3185,3187,3188,3189,3190,3191,3193,3194,3195,3196,3197,3199,3203,3205,3206,3208,3211,3212,3213,3214,3215,3217,3219,3220,3221,3223,3225,3228,3229,3230,3231,3233,3234,3235,3236,3238,3239,3241,3242,3244,3245,3246,3247,3250,3252,3254,3255,3256,3257,3258,3259,3260,3261,3262,3263,3264,3266,3267,3268,3269,3270,3271,3272,3273,3274,3275,3276,3278,3279,3280,3281,3282,3283,3284,3285,3286,3287,3288,3289,3290,3291,3292,3293,3294,3295,3296,3297,3298,3299,3300,3302,3303,3307,3308,3309,3310,3311,3314,3315,3316,3317,3320,3321,3325,3326,3327,3329,3331,3332,3333,3334,3335,3336,3337,3342,3343,3345,3346,3347,3348,3349,3350,3353,3354,3355,3357,3358,3359,3361,3362,3363,3364,3366,3368,3369,3371,3373,3374,3375,3376,3378,3379,3380,3382,3383,3384,3385,3386,3388,3389,3391,3393,3394,3395,3396,3397,3398,3399,3400,3405,3406,3407,3408,3409,3411,3412,3413,3415,3416,3418,3419,3420,3421,3422,3423,3424,3425,3426,3427,3430,3431,3433,3434,3435,3436,3437,3438,3440,3442,3443,3444,3449,3450,3453,3455,3457,3459,3462,3463,3464,3465,3466,3467,3468,3470,3472,3474,3475,3476,3479,3481,3482,3483,3485,3487,3489,3490,3492,3493,3495,3496,3499,3500,3504,3506,3507,3509,3511,3512,3513,3514,3515,3516,3517,3518,3519,3520,3521,3523,3524,3525,3526,3527,3528,3529,3530,3533,3536,3538,3541,3542,3543,3549,3550,3552,3554,3555,3556,3557,3558,3559,3561,3562,3564,3565,3566,3570,3571,3572,3574,3576,3579,3580,3581,3582,3584,3585,3586,3587,3589,3592,3593,3594,3595,3597,3601,3602,3605,3606,3608,3611,3612,3614,3615,3616,3617,3620,3621,3623,3624,3625,3626,3628,3629,3630,3632,3634,3637,3639,3641,3642,3645,3648,3650,3651,3652,3654,3655,3656,3657,3658,3659,3660,3664,3667,3672,3673,3675,3676,3677,3678,3680,3681,3682,3684,3685,3686,3687,3688,3691,3692,3695,3696,3698,3699,3700,3701,3702,3703,3704,3705,3706,3707,3708,3709,3711,3712,3713,3714,3715,3718,3719,3720,3721,3723,3725,3727,3728,3729,3731,3732,3733,3734,3736,3737,3738,3740,3741,3742,3743,3745,3747,3748,3749,3750,3751,3752,3753,3754,3756,3757,3758,3759,3760,3761,3762,3763,3764,3765,3766,3768,3769,3770,3771,3772,3776,3778,3779,3780,3781,3785,3786,3787,3788,3789,3790,3792,3793,3795,3796,3797,3798,3799,3800,3802,3803,3804,3805,3807,3808,3810,3813,3814,3815,3816,3817,3819,3820,3821,3822,3825,3826,3827,3828,3829,3832,3836,3837,3838,3839,3840,3842,3843,3846,3847,3850,3851,3854,3857,3859,3860,3861,3862,3863,3864,3865,3868,3871,3874,3875,3876,3878,3879,3880,3881,3882,3883,3884,3887,3888,3889,3890,3894,3896,3897,3899,3900,3901,3902,3903,3904,3905,3906,3908,3910,3911,3912,3913,3914,3915,3917,3918,3919,3920,3922,3923,3929,3931,3932,3934,3935,3937,3939,3940,3941,3943,3944,3945,3946,3947,3951,3953,3954,3955,3956,3957,3958,3959,3960,3961,3962,3964,3965,3966,3968,3970,3971,3972,3974,3975,3977,3978,3979,3980,3981,3982,3984,3987,3989,3990,3991,3992,3993,3994,3996,3997,3999,4000,4002,4003,4004,4007,4009,4010,4011,4012,4013,4014,4015,4018,4020,4021,4022,4025,4026,4028,4029,4031,4032,4033,4035,4036,4038,4039,4041,4042,4043,4044,4046,4047,4049,4050,4053,4055,4056,4059,4060,4061,4062,4063,4065,4066,4067,4071,4072,4074,4075,4076,4077,4078,4079,4080,4081,4084,4085,4087,4088,4090,4091,4092,4093,4094,4095,4097,4099,4100,4101,4102,4103,4105,4107,4108,4110,4112,4113,4116,4117,4119,4121,4122,4123,4124,4126,4127,4129,4130,4131,4133,4134,4135,4136,4137,4138,4139,4140,4142,4143,4144,4146,4147,4148,4149,4150,4152,4154,4155,4156,4157,4158,4159,4160,4164,4165,4167,4168,4170,4173,4174,4176,4177,4179,4180,4183,4184,4185,4186,4187,4188,4189,4191,4192,4193,4195,4198,4199,4202,4203,4206,4208,4209,4210,4212,4213,4214,4215,4219,4220,4221,4223,4225,4227,4228,4229,4230,4231,4232,4233,4236,4237,4239,4242,4244,4245,4246,4247,4248,4249,4251,4253,4254,4255,4257,4261,4262,4263,4264,4265,4266,4267,4268,4271,4273,4275,4276,4277,4278,4281,4283,4284,4286,4287,4288,4290,4291,4292,4293,4295,4296,4299,4300,4301,4302,4303,4305,4307,4308,4309,4311,4312,4313,4314,4315,4316,4317,4318,4319,4320,4321,4322,4323,4324,4325,4326,4329,4333,4334,4337,4338,4339,4341,4343,4347,4349,4356,4358,4359,4360,4361,4362,4363,4365,4368,4369,4370,4373,4374,4375,4376,4377,4378,4379,4380,4381,4382,4383,4384,4385,4386,4387,4388,4389,4390,4391,4392,4393,4394,4395,4399,4401,4404,4407,4408,4409,4411,4414,4415,4416,4417,4418,4419,4420,4421,4422,4424,4425,4427,4428,4430,4432,4434,4436,4437,4439,4441,4443,4445,4446,4447,4448,4449,4451,4452,4453,4454,4455,4457,4458,4460,4461,4464,4465,4466,4467,4468,4472,4474,4475,4476,4477,4480,4481,4482,4483,4485,4486,4487,4488,4489,4490,4491,4492,4493,4494,4495,4496,4497,4499,4500,4502,4503,4506,4507,4508,4509,4510,4511,4512,4513,4515,4516,4518,4519,4520,4521,4522,4523,4524,4525,4528,4529,4531,4532,4533,4534,4536,4539,4540,4541,4543,4545,4546,4548,4549,4550,4551,4552,4555,4556,4557,4561,4562,4564,4566,4567,4568,4574,4576,4577,4579,4580,4581,4582,4583,4584,4585,4586,4587,4588,4589,4590,4591,4594,4596,4598,4599,4600,4601,4605,4607,4608,4611,4612,4614,4615,4617,4619,4622,4624,4626,4627,4628,4629,4630,4631,4632,4633,4634,4637,4638,4639,4640,4642,4645,4646,4649,4650,4652,4653,4654,4655,4656,4657,4659,4661,4663,4664,4665,4666,4667,4669,4670,4671,4673,4674,4675,4676,4677,4678,4679,4680,4684,4685,4687,4689,4690,4691,4692,4694,4695,4697,4699,4700,4701,4702,4703,4704,4705,4707,4708,4709,4711,4712,4715,4716,4717,4718,4719,4720,4724,4725,4726,4728,4729,4731,4734,4736,4737,4738,4740,4741,4742,4743,4744,4747,4748,4750,4752,4753,4754,4755,4756,4757,4758,4761,4763,4764,4766,4767,4768,4769,4770,4771,4773,4775,4776,4777,4778,4779,4784,4786,4787,4789,4792,4793,4794,4795,4797,4798,4799,4802,4805,4806,4807,4808,4809,4811,4812,4813,4814,4815,4816,4817,4818,4820,4821,4822,4823,4825,4826,4827,4829,4830,4831,4833,4834,4835,4839,4842,4843,4844,4845,4846,4847,4851,4852,4854,4855,4856,4857,4858,4859,4860,4861,4862,4864,4865,4866,4868,4869,4870,4871,4872,4874,4875,4876,4877,4880,4881,4882,4884,4885,4889,4891,4892,4893,4894,4896,4897,4898,4899,4900,4902,4903,4904,4906,4907,4909,4910,4912,4913,4916,4917,4918,4920,4922,4923,4924,4925,4926,4928,4929,4930,4931,4932,4934,4935,4936,4937,4938,4940,4942,4943,4944,4945,4946,4947,4948,4949,4950,4952,4953,4954,4956,4957,4958,4959,4963,4964,4966,4968,4969,4970,4972,4974,4977,4979,4980,4982,4983,4984,4985,4987,4988,4989,4990,4992,4994,4995,4996,4997,4998,5001,5002,5003,5004,5005,5006,5007,5008,5009,5010,5013,5014,5016,5017,5019,5020,5021,5023,5024,5025,5026,5028,5029,5030,5031,5034,5035,5036,5037,5038,5039,5040,5041,5042,5043,5044,5045,5046,5049,5051,5052,5053,5054,5057,5058,5062,5065,5067,5068,5069,5071,5072,5073,5074,5075,5076,5077,5078,5079,5080,5082,5084,5085,5086,5088,5091,5092,5093,5094,5095,5096,5097,5098,5101,5102,5103,5105,5106,5107,5110,5112,5114,5117,5118,5120,5121,5124,5125,5126,5127,5128,5129,5130,5131,5132,5133,5136,5138,5140,5142,5143,5144,5145,5147,5148,5151,5152,5154,5155,5156,5157,5158,5159,5160,5161,5165,5166,5168,5172,5173,5174,5175,5176,5177,5178,5179,5180,5183,5185,5186,5188,5189,5190,5191,5192,5194,5195,5196,5197,5198,5199,5202,5203,5204,5206,5207,5208,5209,5211,5212,5213,5216,5217,5219,5221,5223,5224,5225,5226,5227,5229,5230,5232,5235,5236,5238,5239,5240,5241,5242,5244,5245,5248,5249,5251,5252,5253,5254,5255,5257,5258,5259,5260,5262,5264,5265,5269,5270,5272,5273,5274,5275,5277,5278,5280,5282,5283,5284,5286,5287,5288,5289,5290,5292,5293,5294,5295,5296,5299,5302,5305,5306,5307,5308,5310,5311,5312,5313,5314,5315,5318,5319,5320,5321,5323,5324,5326,5327,5328,5329,5330,5331,5332,5333,5336,5338,5339,5340,5341,5342,5343,5345,5346,5347,5348,5349,5351,5353,5355,5356,5358,5359,5362,5364,5365,5366,5367,5368,5371,5372,5373],"all_other_profiles_tied":false,"n_candidates":3686,"old_strict_candidate_ids":["SIG_a9c8402fce4e","SIG_f83f1bb5cd54"],"old_new_strict_candidate_set_equal":false,"new_best_outside_old_nearest":true},{"profile":960,"score":19.302095178098487,"candidate_indices":[522,1527,3656,4545,5272],"all_other_profiles_tied":false,"n_candidates":5,"old_strict_candidate_ids":["SIG_698906c2ac4f","SIG_7c614e17e97b","SIG_b388dffb6849"],"old_new_strict_candidate_set_equal":false,"new_best_outside_old_nearest":true},{"profile":961,"score":14.542965663933831,"candidate_indices":[162,225,230,240,584,807,1172,1562,1633,1701,1754,1996,2027,2106,2389,2498,2614,2825,2828,3025,3190,3447,3529,3580,3655,3756,3866,3953,3974,3987,4239,4404,4489,4545,5045,5341],"all_other_profiles_tied":false,"n_candidates":36,"old_strict_candidate_ids":["SIG_3ef3a0355b21","SIG_413121bdf960","SIG_43e78b664003","SIG_5736aa66a1d8"],"old_new_strict_candidate_set_equal":false,"new_best_outside_old_nearest":true},{"profile":962,"score":9.620199327087647,"candidate_indices":[29,40,45,50,52,64,79,127,143,145,162,192,210,231,281,322,341,349,358,377,391,426,459,481,487,498,556,561,566,583,584,594,595,625,627,640,644,649,658,660,670,685,737,743,772,786,789,793,809,811,816,840,842,866,872,896,905,917,920,944,1010,1019,1032,1045,1064,1072,1098,1109,1118,1138,1139,1145,1146,1167,1172,1178,1186,1242,1253,1339,1346,1366,1376,1382,1387,1399,1426,1477,1484,1493,1495,1508,1527,1539,1584,1598,1611,1705,1738,1741,1758,1790,1793,1821,1840,1863,1906,1937,1961,1977,1992,2021,2039,2057,2080,2178,2208,2241,2262,2263,2291,2326,2364,2367,2379,2380,2385,2389,2393,2405,2412,2447,2465,2470,2484,2491,2495,2498,2503,2539,2541,2547,2554,2565,2569,2577,2593,2614,2623,2633,2648,2655,2659,2667,2680,2702,2739,2761,2773,2774,2824,2825,2830,2844,2863,2865,2870,2874,2894,2905,2907,2910,2916,2924,2961,3009,3014,3019,3025,3052,3076,3086,3106,3136,3154,3190,3242,3270,3279,3300,3317,3363,3380,3435,3462,3464,3468,3490,3509,3536,3578,3616,3623,3629,3643,3656,3685,3756,3761,3762,3766,3787,3800,3805,3814,3846,3913,3923,3935,3942,3944,3953,3960,3987,3989,3992,4009,4020,4021,4022,4040,4041,4076,4095,4103,4134,4149,4160,4195,4228,4231,4246,4263,4268,4277,4284,4286,4333,4338,4368,4383,4391,4404,4427,4464,4474,4489,4491,4512,4524,4533,4545,4555,4581,4582,4588,4627,4645,4655,4665,4676,4709,4720,4729,4734,4743,4744,4839,4842,4900,4902,4929,4936,4937,4938,4942,4943,4963,4968,4977,4984,4997,5004,5030,5034,5045,5065,5073,5107,5117,5128,5133,5136,5138,5156,5175,5176,5206,5215,5235,5332,5338,5341,5343,5359,5373],"all_other_profiles_tied":false,"n_candidates":316,"old_strict_candidate_ids":["SIG_90ff4fe66fa5"],"old_new_strict_candidate_set_equal":false,"new_best_outside_old_nearest":true},{"profile":963,"score":13.995259448372428,"candidate_indices":[487,631,1282,1346,1821,1929,2052,2498,2541,3685,4228,4239,4404,4545,4743,4775,4997,5341],"all_other_profiles_tied":false,"n_candidates":18,"old_strict_candidate_ids":["SIG_f7b894f4f10c"],"old_new_strict_candidate_set_equal":false,"new_best_outside_old_nearest":true},{"profile":964,"score":14.231464782261817,"candidate_indices":[687,813,1078,1840,2680,2880,3190,3334,3601,4139],"all_other_profiles_tied":false,"n_candidates":10,"old_strict_candidate_ids":["SIG_fd2286b16b4b"],"old_new_strict_candidate_set_equal":false,"new_best_outside_old_nearest":true},{"profile":965,"score":7.037583933350802,"candidate_indices":[0,17,45,50,52,64,84,90,110,127,145,156,183,192,201,266,268,281,341,351,355,359,365,377,385,391,426,434,481,487,522,542,556,561,578,584,625,627,631,644,649,660,662,719,722,783,792,793,816,832,840,842,851,856,866,872,885,896,905,920,956,976,984,997,999,1010,1055,1064,1072,1075,1078,1119,1122,1129,1138,1142,1172,1178,1181,1242,1253,1270,1279,1289,1309,1318,1346,1376,1387,1395,1399,1436,1489,1502,1513,1522,1527,1539,1584,1598,1604,1606,1611,1701,1738,1739,1758,1782,1788,1821,1840,1906,1914,1926,1929,1937,1948,1961,2027,2052,2054,2064,2079,2117,2122,2123,2125,2186,2203,2208,2215,2216,2230,2240,2242,2276,2300,2364,2379,2385,2389,2393,2447,2454,2465,2491,2495,2498,2541,2548,2554,2565,2571,2577,2593,2613,2614,2648,2655,2663,2680,2693,2723,2758,2773,2791,2810,2834,2844,2851,2905,2924,2929,2945,2951,2959,2961,2987,3019,3025,3036,3050,3060,3069,3075,3081,3111,3143,3190,3250,3279,3300,3334,3349,3397,3462,3464,3490,3505,3509,3511,3527,3561,3582,3601,3612,3656,3672,3685,3703,3718,3719,3734,3737,3750,3752,3756,3766,3788,3800,3802,3815,3846,3902,3923,3953,3954,3980,3987,3992,4000,4001,4009,4021,4074,4076,4095,4100,4127,4139,4142,4165,4176,4198,4214,4231,4277,4284,4286,4317,4333,4368,4383,4391,4395,4404,4427,4439,4449,4460,4464,4472,4491,4493,4512,4513,4519,4521,4522,4531,4533,4540,4545,4552,4555,4577,4581,4582,4627,4639,4649,4664,4674,4687,4689,4709,4720,4721,4729,4730,4734,4743,4744,4757,4775,4806,4820,4839,4842,4870,4885,4900,4930,4936,4937,4938,4942,4943,4968,4977,4984,4995,4997,5004,5045,5096,5117,5118,5126,5133,5136,5175,5176,5178,5179,5206,5212,5221,5280,5289,5290,5307,5323,5332,5341,5343,5347,5359,5366,5367,5373],"all_other_profiles_tied":false,"n_candidates":341,"old_strict_candidate_ids":["SIG_2934db02d57d","SIG_9d817b63ddb8"],"old_new_strict_candidate_set_equal":false,"new_best_outside_old_nearest":true},{"profile":966,"score":5.591691400050647,"candidate_indices":[0,7,23,28,31,32,38,45,50,52,62,64,68,73,74,77,84,86,102,109,110,115,119,124,127,143,145,162,163,171,182,188,201,209,233,246,261,263,264,266,268,271,273,280,281,285,299,313,320,341,342,346,351,355,359,361,365,366,376,377,378,379,382,385,391,392,411,422,423,426,434,437,441,442,451,456,459,464,481,487,510,514,515,517,520,522,532,535,538,542,546,548,552,555,556,561,566,578,583,584,594,600,602,603,617,618,625,628,631,633,637,638,644,645,648,649,656,660,666,670,682,685,692,694,704,709,712,718,719,721,722,730,733,744,750,757,765,780,786,789,790,793,799,807,809,813,816,832,840,842,847,856,863,866,872,875,885,893,896,900,902,905,911,920,927,934,938,948,949,956,971,976,987,997,1004,1007,1010,1013,1017,1026,1034,1055,1057,1064,1072,1075,1078,1085,1116,1119,1128,1129,1134,1137,1138,1139,1142,1157,1167,1172,1175,1178,1181,1186,1229,1242,1253,1254,1259,1267,1270,1272,1275,1276,1279,1282,1286,1289,1295,1298,1308,1309,1318,1324,1325,1339,1340,1346,1347,1356,1357,1367,1376,1382,1387,1395,1399,1426,1443,1447,1450,1459,1461,1462,1477,1478,1493,1495,1502,1513,1519,1521,1522,1527,1531,1536,1539,1543,1565,1569,1570,1571,1577,1584,1598,1604,1608,1610,1611,1627,1630,1633,1648,1662,1665,1669,1671,1672,1675,1677,1699,1701,1702,1705,1730,1736,1738,1739,1741,1757,1758,1759,1770,1782,1787,1805,1821,1823,1827,1840,1849,1867,1875,1885,1906,1914,1920,1921,1923,1926,1929,1937,1948,1961,1977,1978,1992,1997,2001,2011,2019,2021,2027,2028,2031,2037,2039,2042,2050,2052,2054,2057,2079,2080,2093,2096,2103,2112,2114,2122,2123,2125,2153,2160,2179,2182,2184,2186,2198,2203,2208,2212,2215,2222,2233,2242,2248,2249,2251,2259,2267,2283,2285,2300,2317,2318,2326,2328,2333,2338,2347,2364,2367,2374,2379,2380,2384,2385,2389,2390,2392,2393,2401,2412,2415,2419,2438,2441,2444,2447,2449,2450,2454,2462,2465,2470,2476,2477,2481,2491,2495,2497,2498,2502,2503,2507,2518,2522,2529,2532,2536,2539,2540,2541,2546,2547,2548,2554,2563,2565,2571,2573,2577,2593,2598,2613,2614,2629,2640,2644,2648,2649,2651,2655,2661,2665,2670,2671,2674,2676,2680,2684,2690,2692,2693,2701,2702,2705,2720,2721,2725,2739,2757,2773,2777,2795,2796,2810,2822,2825,2837,2844,2849,2857,2863,2865,2869,2880,2884,2886,2889,2893,2896,2910,2919,2924,2925,2929,2931,2945,2951,2957,2959,2961,2987,2991,2998,3004,3014,3020,3025,3031,3050,3052,3069,3070,3075,3076,3080,3086,3087,3089,3092,3107,3108,3117,3123,3136,3147,3150,3169,3181,3190,3193,3196,3198,3228,3236,3242,3250,3254,3266,3268,3271,3279,3296,3300,3303,3314,3317,3331,3334,3343,3348,3349,3358,3376,3377,3380,3388,3393,3394,3399,3415,3416,3420,3431,3433,3434,3437,3449,3451,3462,3464,3474,3479,3487,3490,3500,3506,3509,3511,3518,3519,3527,3528,3561,3572,3580,3584,3601,3612,3614,3616,3629,3641,3649,3656,3659,3672,3677,3683,3685,3694,3706,3707,3709,3713,3719,3725,3727,3731,3734,3737,3741,3747,3750,3752,3756,3766,3770,3774,3788,3789,3805,3816,3817,3820,3822,3827,3846,3868,3878,3880,3881,3888,3902,3912,3914,3923,3932,3943,3953,3954,3955,3960,3968,3974,3977,3980,3987,4000,4002,4007,4009,4010,4018,4020,4021,4022,4035,4039,4041,4047,4055,4060,4065,4074,4076,4091,4093,4095,4100,4128,4134,4139,4142,4148,4165,4170,4176,4195,4198,4203,4208,4209,4212,4213,4214,4215,4228,4230,4231,4236,4238,4239,4246,4248,4251,4263,4267,4268,4277,4284,4286,4291,4299,4324,4333,4368,4372,4382,4383,4384,4389,4391,4395,4404,4416,4420,4424,4427,4436,4439,4449,4452,4457,4464,4465,4477,4479,4480,4483,4485,4489,4491,4512,4518,4519,4521,4522,4524,4529,4531,4533,4536,4540,4545,4546,4552,4555,4564,4576,4577,4581,4582,4588,4591,4598,4601,4604,4607,4614,4627,4631,4639,4645,4649,4653,4655,4657,4665,4670,4678,4685,4689,4704,4709,4718,4720,4724,4728,4729,4734,4740,4743,4744,4748,4757,4767,4768,4775,4776,4798,4799,4806,4809,4810,4811,4823,4835,4839,4842,4860,4865,4868,4870,4875,4884,4885,4886,4900,4903,4906,4930,4931,4936,4937,4938,4943,4944,4952,4963,4966,4968,4977,4984,4987,4995,4997,5004,5008,5017,5021,5024,5029,5030,5034,5041,5045,5046,5087,5094,5096,5107,5117,5118,5126,5133,5136,5138,5146,5150,5156,5157,5158,5175,5176,5194,5195,5199,5204,5206,5221,5231,5237,5245,5252,5269,5272,5282,5290,5292,5306,5307,5314,5316,5321,5323,5332,5341,5342,5343,5346,5347,5351,5353,5358,5359,5361,5365,5366,5367,5368,5372,5373],"all_other_profiles_tied":false,"n_candidates":876,"old_strict_candidate_ids":["SIG_cf256a796909"],"old_new_strict_candidate_set_equal":false,"new_best_outside_old_nearest":true},{"profile":967,"score":19.523512700493217,"candidate_indices":[2364,2412,3978,4246,5323],"all_other_profiles_tied":false,"n_candidates":5,"old_strict_candidate_ids":["SIG_09c04f6752a0"],"old_new_strict_candidate_set_equal":false,"new_best_outside_old_nearest":true},{"profile":968,"score":5.80723149513435,"candidate_indices":[0,10,17,31,38,45,50,52,62,64,68,73,74,75,77,79,84,90,109,110,116,127,130,143,145,156,162,163,168,175,182,183,188,192,201,209,210,224,225,235,238,239,246,251,254,263,266,268,271,277,281,285,286,292,295,298,302,304,307,320,328,335,341,342,346,351,355,359,361,365,367,377,378,379,380,385,391,392,395,410,426,434,446,451,456,458,466,475,479,481,482,487,498,509,510,515,517,518,520,522,526,530,535,538,540,542,556,559,561,562,566,578,583,584,588,593,594,614,618,625,626,627,631,640,644,649,660,662,670,678,698,704,709,712,714,719,722,738,743,744,760,772,774,780,783,789,790,792,793,795,796,804,805,809,811,815,816,831,832,839,840,842,849,850,851,855,856,863,866,870,872,875,877,885,891,894,896,899,900,905,906,909,911,916,918,920,944,947,948,951,952,956,961,971,976,981,984,987,997,999,1004,1007,1010,1017,1018,1019,1039,1055,1056,1057,1064,1070,1072,1075,1078,1098,1102,1116,1119,1122,1129,1135,1137,1138,1139,1142,1148,1156,1172,1178,1180,1181,1190,1193,1195,1229,1242,1243,1253,1261,1267,1270,1271,1275,1279,1286,1289,1294,1304,1307,1309,1318,1320,1332,1334,1340,1346,1354,1356,1360,1369,1376,1379,1382,1386,1387,1395,1399,1400,1401,1415,1426,1430,1436,1439,1444,1463,1489,1495,1500,1502,1507,1513,1519,1522,1527,1539,1580,1584,1598,1600,1603,1604,1608,1610,1611,1621,1632,1637,1652,1665,1687,1699,1701,1705,1706,1721,1736,1738,1739,1741,1750,1757,1758,1782,1783,1785,1786,1788,1790,1793,1806,1811,1816,1821,1825,1830,1836,1840,1848,1852,1855,1856,1858,1864,1875,1902,1906,1914,1924,1926,1929,1937,1948,1950,1954,1959,1960,1961,1968,1981,1992,1993,2002,2004,2021,2027,2039,2042,2052,2053,2054,2057,2064,2070,2079,2080,2092,2096,2097,2098,2102,2103,2114,2117,2122,2123,2125,2129,2130,2136,2145,2147,2153,2154,2156,2181,2184,2186,2187,2199,2203,2208,2215,2216,2230,2232,2240,2242,2251,2259,2262,2271,2276,2277,2282,2285,2288,2290,2296,2300,2314,2326,2331,2364,2367,2374,2379,2385,2389,2392,2393,2405,2412,2415,2418,2419,2420,2431,2436,2441,2444,2447,2454,2465,2466,2474,2478,2481,2491,2492,2493,2495,2498,2500,2502,2533,2536,2539,2541,2542,2547,2548,2550,2554,2563,2565,2571,2573,2577,2593,2595,2596,2600,2613,2614,2629,2631,2644,2647,2648,2652,2655,2661,2663,2670,2671,2672,2674,2676,2680,2685,2686,2693,2701,2702,2705,2707,2720,2723,2726,2731,2741,2758,2762,2764,2773,2774,2776,2791,2793,2810,2816,2825,2834,2844,2849,2850,2851,2863,2865,2868,2869,2880,2884,2886,2889,2893,2894,2905,2910,2924,2929,2934,2941,2945,2951,2953,2959,2961,2963,2976,2987,2989,2991,2998,3001,3017,3019,3024,3025,3027,3031,3033,3035,3036,3050,3054,3058,3060,3067,3069,3071,3075,3076,3080,3081,3086,3094,3100,3101,3111,3130,3136,3138,3139,3142,3148,3158,3190,3206,3217,3225,3228,3231,3235,3238,3245,3250,3260,3261,3268,3278,3279,3281,3285,3286,3287,3300,3307,3316,3317,3325,3334,3349,3358,3362,3363,3380,3388,3394,3397,3399,3405,3406,3415,3422,3425,3433,3449,3455,3459,3462,3464,3475,3476,3487,3489,3490,3509,3511,3519,3520,3523,3527,3528,3529,3538,3542,3550,3555,3561,3570,3576,3580,3582,3586,3592,3601,3605,3612,3629,3630,3639,3652,3655,3656,3672,3675,3685,3691,3701,3703,3706,3707,3708,3713,3714,3718,3719,3723,3727,3734,3737,3741,3750,3752,3756,3757,3766,3779,3781,3788,3790,3795,3800,3802,3805,3813,3815,3819,3820,3846,3859,3863,3864,3876,3879,3883,3888,3890,3902,3908,3913,3923,3932,3939,3953,3954,3960,3971,3974,3980,3982,3987,3992,3997,4000,4007,4009,4012,4015,4020,4021,4022,4025,4041,4055,4074,4076,4080,4095,4100,4101,4108,4110,4112,4113,4116,4127,4134,4136,4139,4140,4142,4159,4164,4165,4170,4173,4176,4198,4214,4215,4221,4231,4236,4239,4246,4248,4253,4268,4273,4275,4277,4284,4286,4290,4301,4317,4319,4321,4324,4333,4337,4338,4339,4347,4356,4368,4376,4377,4382,4383,4389,4391,4395,4399,4404,4407,4408,4415,4416,4420,4427,4428,4432,4436,4439,4449,4452,4453,4460,4464,4468,4472,4476,4483,4487,4489,4491,4493,4499,4503,4507,4509,4512,4513,4515,4519,4521,4522,4524,4531,4533,4540,4543,4545,4546,4549,4552,4555,4561,4566,4577,4580,4581,4582,4588,4601,4627,4631,4632,4639,4645,4646,4649,4655,4663,4664,4665,4673,4674,4675,4687,4689,4692,4695,4702,4704,4709,4719,4720,4728,4729,4734,4743,4744,4757,4761,4768,4770,4775,4793,4797,4806,4809,4811,4817,4820,4821,4823,4839,4842,4844,4845,4852,4856,4857,4860,4865,4868,4869,4870,4885,4889,4899,4900,4902,4929,4930,4934,4936,4937,4938,4942,4943,4963,4968,4977,4980,4983,4984,4995,4997,5003,5004,5007,5020,5024,5025,5034,5035,5036,5041,5042,5045,5052,5057,5065,5068,5077,5078,5084,5094,5096,5101,5107,5117,5118,5126,5131,5132,5133,5136,5152,5156,5157,5168,5175,5176,5178,5179,5199,5204,5206,5212,5221,5225,5238,5239,5249,5258,5265,5272,5274,5280,5286,5289,5290,5302,5306,5307,5315,5321,5323,5332,5341,5343,5347,5353,5358,5359,5366,5367,5373],"all_other_profiles_tied":false,"n_candidates":976,"old_strict_candidate_ids":["SIG_ab3606faf3c9","SIG_de985332d399"],"old_new_strict_candidate_set_equal":false,"new_best_outside_old_nearest":true},{"profile":969,"score":6.883318796190561,"candidate_indices":[0,17,21,23,31,45,52,55,56,62,64,73,74,77,79,84,109,110,114,124,127,136,143,145,157,162,192,201,246,250,254,263,264,266,271,281,285,304,320,322,339,341,349,351,355,359,361,365,366,377,378,379,391,392,412,434,437,456,459,467,481,487,491,492,498,501,510,514,520,522,527,528,556,561,566,578,584,603,617,625,627,631,632,633,640,644,645,649,656,660,670,672,682,685,704,709,719,722,730,744,748,754,768,780,788,789,793,795,808,809,811,813,816,819,832,840,842,851,856,866,872,875,885,891,896,927,956,987,991,997,999,1004,1010,1017,1026,1036,1046,1066,1072,1075,1089,1098,1122,1134,1137,1138,1145,1162,1167,1169,1172,1178,1180,1181,1185,1186,1195,1209,1239,1249,1253,1276,1286,1289,1293,1295,1298,1309,1324,1325,1339,1346,1351,1356,1366,1376,1382,1387,1392,1394,1395,1397,1399,1400,1411,1439,1467,1471,1477,1493,1501,1502,1513,1521,1522,1524,1527,1536,1539,1544,1565,1570,1584,1598,1604,1611,1665,1701,1705,1729,1736,1738,1739,1741,1758,1770,1788,1811,1821,1831,1840,1867,1875,1906,1916,1929,1935,1940,1961,1967,1977,1992,1999,2006,2021,2023,2025,2027,2039,2042,2052,2054,2057,2079,2080,2081,2096,2107,2115,2119,2122,2123,2125,2153,2160,2161,2182,2186,2203,2208,2215,2222,2239,2251,2262,2296,2300,2304,2309,2318,2326,2345,2364,2367,2374,2379,2380,2385,2390,2401,2405,2412,2415,2416,2441,2444,2447,2450,2465,2476,2477,2491,2498,2502,2517,2532,2536,2539,2541,2547,2554,2565,2567,2577,2595,2598,2613,2614,2629,2630,2637,2647,2648,2649,2655,2657,2661,2672,2676,2680,2686,2691,2693,2702,2721,2725,2728,2739,2758,2761,2762,2764,2773,2777,2796,2806,2807,2810,2825,2844,2863,2865,2869,2880,2886,2889,2893,2900,2910,2924,2927,2945,2951,2959,2961,2975,2987,2995,2998,3019,3025,3031,3050,3052,3056,3069,3071,3075,3076,3080,3086,3094,3104,3105,3108,3110,3123,3138,3167,3190,3228,3234,3250,3261,3280,3286,3300,3317,3325,3334,3349,3380,3388,3418,3421,3422,3433,3455,3462,3464,3468,3490,3500,3509,3511,3512,3527,3561,3564,3572,3576,3579,3580,3593,3601,3612,3614,3616,3623,3629,3637,3645,3672,3685,3703,3706,3707,3719,3734,3752,3756,3766,3788,3795,3800,3805,3813,3816,3820,3822,3846,3860,3876,3887,3902,3923,3953,3954,3955,3968,3974,3987,4000,4009,4010,4012,4020,4021,4022,4032,4041,4046,4055,4073,4074,4076,4087,4095,4100,4112,4113,4139,4165,4170,4174,4176,4195,4198,4202,4209,4213,4214,4219,4220,4228,4239,4246,4249,4263,4267,4268,4277,4278,4284,4291,4317,4326,4338,4360,4362,4368,4376,4383,4395,4404,4414,4420,4422,4425,4427,4436,4439,4446,4449,4453,4454,4460,4464,4472,4480,4481,4486,4489,4491,4499,4502,4507,4512,4519,4533,4540,4545,4549,4552,4555,4564,4581,4582,4612,4617,4627,4629,4631,4639,4645,4649,4670,4674,4687,4689,4690,4694,4709,4720,4729,4734,4743,4744,4752,4754,4757,4760,4775,4799,4806,4808,4810,4811,4823,4830,4839,4845,4868,4870,4885,4899,4930,4934,4936,4937,4938,4942,4943,4963,4964,4968,4977,4984,4997,5004,5005,5008,5010,5016,5021,5029,5030,5045,5065,5094,5096,5117,5118,5120,5126,5128,5131,5133,5136,5138,5157,5175,5176,5177,5179,5202,5204,5206,5221,5232,5247,5272,5280,5282,5286,5306,5307,5323,5332,5338,5341,5343,5346,5347,5353,5359,5365,5367,5373],"all_other_profiles_tied":false,"n_candidates":639,"old_strict_candidate_ids":["SIG_5d35adc5e291","SIG_6ba1e4031294","SIG_86ecab3766b7","SIG_935bcffb0183"],"old_new_strict_candidate_set_equal":false,"new_best_outside_old_nearest":true},{"profile":970,"score":9.531464725370546,"candidate_indices":[0,45,143,156,210,263,281,285,341,355,359,377,391,426,487,522,566,584,644,660,720,792,832,840,856,866,885,971,1032,1061,1072,1119,1178,1181,1192,1267,1270,1279,1376,1399,1412,1426,1447,1495,1506,1527,1539,1570,1736,1750,1754,1770,1782,1788,1840,1875,1977,2039,2054,2080,2153,2186,2188,2300,2326,2383,2389,2404,2420,2447,2481,2491,2498,2554,2565,2571,2613,2614,2648,2655,2702,2793,2825,2834,2863,2865,2884,2886,2889,2893,2910,2929,2951,3069,3081,3108,3134,3144,3228,3275,3279,3388,3394,3455,3509,3581,3601,3638,3641,3675,3706,3727,3752,3756,3766,3788,3821,3862,3908,3923,3953,3955,3974,4007,4009,4021,4055,4100,4139,4142,4214,4231,4236,4263,4347,4404,4453,4507,4521,4522,4545,4555,4582,4665,4689,4787,4789,4968,4977,5004,5079,5126,5133,5143,5176,5199,5206,5299,5332,5343,5349,5373],"all_other_profiles_tied":false,"n_candidates":162,"old_strict_candidate_ids":["SIG_721968cd3f4c"],"old_new_strict_candidate_set_equal":false,"new_best_outside_old_nearest":true},{"profile":971,"score":11.879203672834004,"candidate_indices":[271,280,322,385,437,794,885,980,1078,1253,1270,1286,1289,1346,1429,1611,1821,1914,1948,2000,2054,2080,2300,2444,2498,2518,2541,2655,2671,3056,3069,3076,3629,3719,3987,4009,4076,4512,4533,4689,4797,5204,5221,5280,5343],"all_other_profiles_tied":false,"n_candidates":45,"old_strict_candidate_ids":["SIG_9f5e928d2118"],"old_new_strict_candidate_set_equal":false,"new_best_outside_old_nearest":true},{"profile":972,"score":8.010315407947843,"candidate_indices":[0,45,49,50,52,64,73,145,162,209,264,268,271,280,281,359,365,377,379,385,391,459,486,487,528,532,552,561,603,631,638,640,644,649,660,670,704,719,793,795,809,840,850,856,866,885,905,976,999,1010,1026,1064,1072,1075,1078,1105,1116,1122,1137,1172,1181,1195,1205,1254,1270,1282,1289,1318,1346,1369,1387,1415,1426,1431,1444,1477,1478,1502,1524,1527,1565,1598,1604,1611,1662,1758,1821,1840,1867,1929,1937,1940,1948,1977,1992,1999,2027,2039,2052,2054,2057,2080,2096,2123,2159,2160,2186,2208,2236,2300,2324,2326,2333,2364,2367,2379,2389,2412,2415,2441,2448,2454,2465,2491,2498,2541,2554,2565,2648,2655,2671,2680,2749,2757,2773,2810,2825,2849,2884,2885,2889,2893,2929,2945,2951,2961,3025,3056,3069,3086,3228,3261,3279,3281,3300,3325,3380,3399,3415,3462,3464,3474,3490,3509,3528,3601,3612,3629,3685,3706,3788,3790,3800,3802,3805,3820,3846,3868,3902,3923,3953,4009,4020,4021,4022,4041,4074,4100,4108,4134,4139,4165,4176,4195,4209,4231,4239,4268,4277,4284,4317,4368,4383,4404,4439,4452,4499,4512,4519,4531,4533,4545,4546,4577,4627,4645,4665,4687,4709,4728,4729,4734,4743,4757,4775,4811,4823,4839,4868,4900,4906,4930,4936,4937,4938,4942,4968,4977,4984,4997,5045,5065,5107,5117,5118,5126,5133,5138,5147,5175,5176,5204,5206,5221,5323,5341,5343,5347,5359,5373],"all_other_profiles_tied":false,"n_candidates":260,"old_strict_candidate_ids":["SIG_88a9fca480bb","SIG_c28f93b51830"],"old_new_strict_candidate_set_equal":false,"new_best_outside_old_nearest":true},{"profile":973,"score":15.282454826243708,"candidate_indices":[885,1010,1346,1395,1493,1502,1527,1840,1961,2186,2379,2412,2498,2648,2671,2739,2810,3050,3069,3136,3190,3300,3399,3923,4009,4236,4489,4533,4729,5343],"all_other_profiles_tied":false,"n_candidates":30,"old_strict_candidate_ids":["SIG_03c7f8a719ca","SIG_8cfbb630b860"],"old_new_strict_candidate_set_equal":false,"new_best_outside_old_nearest":true},{"profile":974,"score":21.501250157098212,"candidate_indices":[1991,3464],"all_other_profiles_tied":false,"n_candidates":2,"old_strict_candidate_ids":["SIG_cdbdb5e1c9a3"],"old_new_strict_candidate_set_equal":false,"new_best_outside_old_nearest":true},{"profile":975,"score":13.279474150641931,"candidate_indices":[556,1172,1178,1346,1376,1382,1527,1840,2412,2655,3805,4009,4453,4499,4552],"all_other_profiles_tied":false,"n_candidates":15,"old_strict_candidate_ids":["SIG_02de5445eecf","SIG_350425670e9e"],"old_new_strict_candidate_set_equal":false,"new_best_outside_old_nearest":true},{"profile":976,"score":20.024147020497978,"candidate_indices":[2153,4404,4937],"all_other_profiles_tied":false,"n_candidates":3,"old_strict_candidate_ids":["SIG_d0ae3682f688"],"old_new_strict_candidate_set_equal":false,"new_best_outside_old_nearest":true},{"profile":977,"score":9.292703275042921,"candidate_indices":[45,50,52,64,84,110,127,156,183,201,281,339,349,351,359,377,391,426,481,487,522,556,561,584,625,631,644,649,660,692,719,722,793,816,832,840,842,856,866,885,905,1010,1026,1055,1064,1072,1122,1142,1172,1178,1181,1186,1242,1253,1289,1346,1366,1395,1399,1415,1422,1426,1502,1527,1539,1582,1584,1604,1611,1662,1701,1736,1739,1758,1782,1821,1840,1865,1914,1929,1937,1948,1961,1977,2021,2027,2054,2079,2086,2122,2175,2186,2203,2208,2300,2364,2379,2385,2389,2393,2447,2465,2481,2491,2495,2498,2532,2541,2548,2554,2571,2580,2593,2614,2648,2655,2680,2684,2693,2810,2825,2844,2849,2900,2951,2959,2961,2987,3050,3069,3190,3250,3279,3300,3334,3349,3399,3415,3464,3490,3509,3561,3580,3612,3672,3685,3719,3752,3756,3766,3788,3800,3846,3878,3923,3953,3980,3987,4000,4009,4021,4022,4032,4046,4055,4076,4139,4214,4228,4231,4239,4284,4311,4368,4383,4404,4427,4439,4449,4489,4512,4519,4533,4545,4555,4564,4582,4627,4674,4689,4709,4720,4729,4734,4743,4744,4757,4775,4806,4902,4930,4936,4937,4938,4942,4968,4977,4984,4997,5118,5126,5133,5155,5206,5272,5323,5332,5341,5343,5347,5359,5367,5373],"all_other_profiles_tied":false,"n_candidates":223,"old_strict_candidate_ids":["SIG_9420639b118c"],"old_new_strict_candidate_set_equal":false,"new_best_outside_old_nearest":true},{"profile":978,"score":11.324287744790334,"candidate_indices":[64,162,165,281,355,359,365,391,462,625,644,704,744,793,856,866,875,900,941,999,1010,1019,1142,1181,1346,1369,1386,1395,1430,1527,1545,1663,1736,1758,1770,2005,2021,2023,2057,2064,2096,2115,2296,2300,2326,2379,2385,2390,2491,2541,2613,2648,2655,2661,2810,2825,2844,2995,3019,3069,3110,3250,3292,3300,3431,3509,3511,3612,3629,3637,3656,3685,3740,3752,3816,3820,4009,4055,4113,4134,4139,4170,4229,4231,4268,4278,4329,4338,4368,4383,4404,4427,4467,4491,4506,4522,4540,4545,4639,4691,4709,4720,4729,4757,4775,4936,4938,4968,4969,4997,5004,5107,5259,5343,5373],"all_other_profiles_tied":false,"n_candidates":115,"old_strict_candidate_ids":["SIG_806ba909004f","SIG_d8b278aade83"],"old_new_strict_candidate_set_equal":false,"new_best_outside_old_nearest":true},{"profile":979,"score":7.822612707460075,"candidate_indices":[31,45,50,64,68,77,84,90,110,114,124,143,145,156,182,183,192,206,209,263,264,266,268,273,281,325,341,342,351,355,359,365,366,377,378,379,385,391,426,459,487,489,506,510,522,528,559,566,573,584,625,627,631,643,644,649,656,670,692,703,704,709,712,738,744,780,786,789,790,793,811,813,816,825,840,842,847,851,858,866,875,877,885,896,920,956,971,976,980,984,1010,1013,1017,1026,1039,1046,1055,1072,1078,1097,1100,1109,1116,1120,1122,1138,1140,1171,1172,1181,1185,1186,1188,1253,1258,1270,1289,1293,1298,1308,1309,1318,1320,1325,1337,1346,1352,1356,1376,1382,1399,1400,1401,1432,1463,1488,1502,1504,1522,1527,1530,1539,1558,1565,1584,1594,1603,1604,1608,1611,1614,1618,1635,1644,1651,1699,1701,1705,1713,1736,1738,1741,1746,1758,1788,1793,1821,1840,1875,1906,1914,1920,1926,1937,1940,1948,1961,1967,1977,1998,1999,2017,2018,2027,2039,2046,2052,2054,2057,2079,2080,2096,2123,2125,2186,2203,2208,2237,2242,2263,2288,2289,2300,2304,2324,2326,2345,2364,2367,2371,2377,2379,2385,2389,2390,2393,2405,2412,2416,2427,2441,2444,2447,2448,2465,2481,2491,2495,2498,2502,2508,2536,2541,2553,2554,2558,2565,2567,2571,2593,2595,2598,2614,2621,2630,2648,2654,2655,2657,2670,2671,2680,2684,2691,2702,2709,2721,2762,2773,2796,2810,2822,2824,2825,2837,2844,2849,2851,2863,2865,2868,2869,2886,2893,2925,2930,2945,2951,2983,2987,3025,3031,3041,3050,3052,3056,3069,3075,3076,3094,3123,3136,3190,3203,3230,3250,3280,3300,3334,3349,3350,3399,3415,3426,3462,3464,3474,3490,3500,3509,3557,3576,3580,3581,3601,3612,3621,3623,3629,3634,3637,3656,3672,3677,3685,3703,3706,3727,3734,3737,3752,3756,3766,3788,3795,3800,3805,3822,3846,3868,3878,3888,3902,3913,3914,3923,3953,3980,3987,4009,4021,4022,4032,4041,4055,4072,4074,4076,4077,4095,4127,4134,4139,4170,4176,4195,4198,4202,4214,4215,4219,4231,4236,4239,4246,4266,4268,4277,4286,4288,4299,4333,4362,4368,4383,4389,4404,4417,4420,4427,4428,4436,4453,4472,4480,4483,4491,4493,4499,4512,4519,4522,4529,4533,4540,4545,4549,4555,4564,4581,4582,4588,4601,4611,4617,4627,4631,4639,4645,4649,4655,4665,4674,4689,4709,4720,4728,4729,4734,4743,4744,4752,4756,4757,4775,4806,4814,4815,4823,4839,4842,4868,4870,4884,4900,4902,4913,4936,4937,4938,4942,4943,4949,4952,4963,4968,4969,4977,4984,4995,4997,5004,5094,5107,5112,5117,5118,5126,5130,5131,5133,5136,5175,5176,5190,5199,5204,5206,5221,5240,5262,5290,5311,5323,5332,5341,5342,5343,5359,5366,5367,5372,5373],"all_other_profiles_tied":false,"n_candidates":493,"old_strict_candidate_ids":["SIG_a894023ab697"],"old_new_strict_candidate_set_equal":false,"new_best_outside_old_nearest":true},{"profile":980,"score":11.879203672834004,"candidate_indices":[271,280,322,385,437,885,971,1078,1253,1270,1286,1289,1346,1611,1821,1914,1948,2054,2080,2300,2444,2498,2541,2655,2671,3056,3069,3076,3629,3719,3987,4009,4076,4512,4533,4689,4797,5204,5221,5343],"all_other_profiles_tied":false,"n_candidates":40,"old_strict_candidate_ids":["SIG_a03edee682b5"],"old_new_strict_candidate_set_equal":false,"new_best_outside_old_nearest":true},{"profile":981,"score":6.000857356525333,"candidate_indices":[0,17,31,38,45,50,52,62,64,68,73,74,75,77,79,84,90,109,110,127,143,145,156,162,163,168,175,182,183,188,192,201,209,210,224,238,239,246,251,254,263,266,268,271,277,281,285,286,292,295,302,304,307,320,335,341,342,346,351,355,359,361,365,377,378,379,380,385,391,392,395,410,426,434,446,451,458,466,481,487,498,510,515,517,518,520,522,526,530,535,538,542,556,559,561,566,578,583,584,593,594,618,625,627,631,640,644,649,660,662,670,698,704,709,712,719,722,738,743,744,774,780,789,790,792,793,795,796,805,809,811,816,831,832,839,840,842,849,850,851,855,856,863,866,872,875,877,885,894,896,899,900,905,906,911,920,944,948,952,956,961,971,976,987,997,999,1004,1007,1010,1017,1018,1019,1055,1056,1064,1070,1072,1075,1078,1098,1102,1116,1119,1122,1129,1137,1138,1139,1142,1156,1172,1178,1180,1181,1190,1195,1229,1242,1243,1253,1261,1267,1270,1271,1275,1279,1286,1289,1304,1307,1309,1318,1320,1332,1346,1356,1369,1376,1382,1386,1387,1395,1399,1400,1401,1415,1426,1430,1439,1444,1463,1489,1495,1500,1502,1513,1519,1522,1527,1539,1580,1584,1598,1600,1603,1604,1608,1610,1611,1632,1637,1652,1665,1699,1701,1705,1721,1736,1738,1739,1741,1750,1757,1758,1782,1785,1786,1788,1790,1793,1806,1811,1821,1825,1830,1836,1840,1848,1852,1858,1864,1875,1906,1914,1924,1926,1929,1937,1948,1950,1960,1961,1968,1992,1993,2004,2021,2027,2039,2042,2052,2054,2057,2064,2070,2079,2080,2092,2096,2097,2098,2103,2117,2122,2123,2125,2129,2130,2136,2145,2147,2153,2156,2181,2184,2186,2187,2203,2208,2215,2230,2232,2240,2242,2251,2259,2262,2271,2277,2285,2288,2290,2296,2300,2314,2326,2364,2367,2374,2379,2385,2389,2392,2393,2405,2412,2415,2418,2419,2420,2431,2436,2441,2444,2447,2454,2465,2474,2478,2481,2491,2492,2495,2498,2500,2502,2533,2536,2539,2541,2542,2547,2548,2554,2563,2565,2571,2573,2577,2593,2595,2596,2600,2613,2614,2629,2631,2644,2647,2648,2655,2661,2663,2670,2671,2672,2674,2676,2680,2685,2686,2693,2701,2702,2705,2707,2720,2741,2758,2762,2764,2773,2774,2776,2791,2793,2810,2825,2834,2844,2849,2850,2851,2863,2865,2869,2880,2884,2886,2889,2893,2905,2910,2924,2929,2934,2945,2951,2959,2961,2963,2976,2987,2989,2991,2998,3019,3025,3027,3031,3035,3036,3050,3054,3058,3060,3067,3069,3071,3075,3076,3080,3081,3086,3094,3100,3101,3111,3136,3138,3139,3148,3190,3206,3217,3225,3228,3231,3235,3245,3250,3261,3268,3278,3279,3281,3286,3300,3307,3316,3317,3325,3334,3349,3358,3363,3380,3388,3394,3397,3399,3405,3406,3415,3422,3425,3433,3449,3455,3462,3464,3475,3476,3487,3489,3490,3509,3511,3520,3523,3527,3528,3529,3538,3542,3555,3561,3570,3576,3580,3582,3592,3601,3605,3612,3629,3630,3639,3652,3655,3656,3672,3675,3685,3691,3703,3706,3707,3713,3718,3719,3723,3727,3734,3737,3741,3750,3752,3756,3766,3779,3781,3788,3790,3795,3800,3802,3805,3813,3815,3819,3820,3846,3864,3876,3888,3890,3902,3908,3913,3923,3932,3953,3954,3960,3971,3974,3980,3982,3987,3992,4000,4007,4009,4012,4015,4020,4021,4022,4025,4041,4055,4074,4076,4080,4095,4100,4101,4108,4110,4113,4127,4134,4136,4139,4142,4159,4164,4165,4170,4173,4176,4198,4214,4215,4221,4231,4236,4239,4246,4248,4253,4268,4273,4277,4284,4286,4290,4317,4321,4324,4333,4337,4338,4339,4347,4356,4368,4376,4382,4383,4389,4391,4395,4399,4404,4407,4420,4427,4432,4436,4439,4449,4452,4453,4460,4464,4468,4472,4476,4483,4487,4489,4491,4493,4499,4507,4509,4512,4513,4515,4519,4521,4522,4524,4531,4533,4540,4543,4545,4546,4549,4552,4555,4561,4577,4581,4582,4588,4601,4627,4631,4639,4645,4649,4655,4664,4665,4673,4674,4675,4687,4689,4692,4702,4704,4709,4719,4720,4728,4729,4734,4743,4744,4757,4761,4768,4775,4793,4797,4806,4809,4811,4817,4820,4821,4823,4839,4842,4845,4856,4857,4860,4865,4868,4869,4870,4885,4889,4899,4900,4902,4929,4930,4936,4937,4938,4942,4943,4963,4968,4977,4980,4983,4984,4995,4997,5003,5004,5007,5020,5024,5025,5034,5035,5041,5042,5045,5052,5057,5065,5068,5077,5078,5084,5094,5096,5107,5117,5118,5126,5131,5133,5136,5156,5157,5168,5175,5176,5178,5179,5199,5204,5206,5212,5221,5225,5238,5239,5249,5258,5272,5274,5280,5286,5289,5290,5302,5306,5307,5315,5321,5323,5332,5341,5343,5347,5353,5358,5359,5366,5367,5373],"all_other_profiles_tied":false,"n_candidates":843,"old_strict_candidate_ids":["SIG_82561e17ffb9"],"old_new_strict_candidate_set_equal":false,"new_best_outside_old_nearest":true},{"profile":982,"score":10.041575692019,"candidate_indices":[31,45,50,64,84,127,145,162,192,210,263,271,281,385,391,426,487,561,566,583,584,631,644,660,704,816,840,842,856,866,971,1010,1055,1072,1119,1138,1172,1178,1181,1270,1289,1324,1346,1415,1504,1513,1522,1527,1539,1604,1611,1665,1736,1770,1821,1840,1929,1937,2027,2052,2054,2079,2096,2203,2208,2240,2300,2318,2379,2393,2412,2415,2444,2447,2465,2491,2498,2502,2541,2554,2565,2571,2648,2655,2684,2702,2705,2793,2810,2844,2863,2886,2889,2893,2959,2987,3022,3025,3031,3069,3076,3162,3190,3228,3300,3334,3433,3455,3464,3490,3509,3572,3612,3672,3685,3756,3766,3788,3846,3902,3923,3953,3980,3987,4009,4021,4022,4139,4198,4214,4215,4219,4267,4284,4286,4383,4395,4399,4404,4427,4449,4491,4512,4533,4545,4639,4709,4729,4734,4744,4842,4937,4942,4943,4997,5107,5117,5126,5133,5138,5156,5206,5272,5332,5341,5343,5359,5373],"all_other_profiles_tied":false,"n_candidates":168,"old_strict_candidate_ids":["SIG_3a3451a565dc"],"old_new_strict_candidate_set_equal":false,"new_best_outside_old_nearest":true},{"profile":983,"score":14.045864824648708,"candidate_indices":[45,522,704,816,1172,1426,1736,1758,1770,1840,2096,2300,2379,2600,2863,2929,3050,3766,4000,4021,4165,4630,4665,4734,4937,4995,5133,5175,5373],"all_other_profiles_tied":false,"n_candidates":29,"old_strict_candidate_ids":["SIG_78edd32c4991"],"old_new_strict_candidate_set_equal":false,"new_best_outside_old_nearest":true},{"profile":984,"score":12.147681073507538,"candidate_indices":[84,127,285,566,660,1010,1066,1072,1346,1539,1738,1788,1840,2080,2125,2385,2655,2657,2865,2884,3094,3190,3268,3561,4000,4404,4427,4512,4639,4665,4729,4942,4984,5147,5289,5307,5373],"all_other_profiles_tied":false,"n_candidates":37,"old_strict_candidate_ids":["SIG_23b13eb86017","SIG_64a2cce9177c","SIG_eb2fc3a263ff"],"old_new_strict_candidate_set_equal":false,"new_best_outside_old_nearest":true},{"profile":985,"score":7.080407245316065,"candidate_indices":[17,20,29,31,32,45,50,52,62,64,68,73,74,77,84,109,110,113,117,124,127,136,145,156,158,182,211,231,243,246,251,254,263,271,280,281,285,288,307,308,314,335,342,343,349,351,355,358,361,365,377,385,391,434,439,459,467,478,486,487,522,528,532,542,548,556,561,573,578,581,584,594,595,602,603,631,632,637,640,644,649,653,656,660,670,682,692,693,704,712,719,722,735,744,768,780,789,790,792,793,795,809,813,816,822,827,839,842,851,852,863,866,872,875,877,885,894,896,905,911,919,920,934,944,956,971,976,987,997,999,1000,1002,1007,1010,1015,1017,1019,1026,1046,1055,1064,1066,1072,1075,1078,1089,1095,1097,1109,1116,1118,1119,1122,1137,1138,1139,1142,1167,1172,1178,1181,1186,1193,1195,1242,1246,1253,1267,1270,1279,1286,1289,1295,1298,1308,1313,1337,1338,1339,1346,1351,1356,1376,1377,1378,1382,1387,1392,1395,1399,1401,1411,1415,1450,1463,1470,1484,1493,1513,1514,1524,1527,1539,1540,1547,1558,1577,1598,1604,1610,1611,1614,1635,1636,1642,1644,1662,1665,1666,1705,1736,1738,1739,1741,1754,1758,1770,1782,1785,1788,1806,1812,1821,1826,1829,1840,1844,1853,1906,1914,1919,1921,1922,1929,1935,1937,1940,1948,1961,1978,2027,2039,2042,2052,2054,2057,2079,2080,2092,2109,2115,2122,2125,2131,2140,2175,2184,2186,2203,2208,2215,2230,2236,2240,2251,2291,2300,2309,2326,2327,2345,2361,2363,2364,2367,2374,2379,2385,2389,2393,2394,2405,2412,2415,2417,2422,2441,2447,2450,2454,2460,2465,2470,2476,2477,2480,2481,2491,2492,2495,2497,2498,2502,2503,2517,2536,2541,2548,2551,2553,2554,2564,2565,2569,2580,2593,2614,2630,2648,2655,2657,2671,2680,2693,2702,2712,2721,2728,2730,2734,2739,2749,2758,2762,2773,2793,2796,2806,2810,2825,2837,2844,2848,2849,2863,2865,2882,2884,2886,2893,2894,2895,2904,2924,2929,2945,2951,2956,2959,2966,2970,2983,2987,2993,2995,2998,3019,3025,3031,3036,3052,3060,3061,3069,3070,3075,3086,3089,3090,3094,3117,3123,3136,3138,3190,3211,3214,3219,3268,3272,3279,3285,3300,3309,3317,3334,3349,3372,3379,3380,3383,3388,3394,3398,3399,3405,3415,3418,3421,3427,3431,3433,3442,3462,3464,3474,3487,3490,3509,3533,3572,3576,3580,3584,3612,3614,3629,3632,3641,3643,3649,3660,3664,3672,3675,3677,3685,3703,3706,3707,3713,3723,3734,3737,3742,3745,3750,3752,3756,3762,3769,3788,3790,3800,3802,3806,3813,3814,3816,3820,3836,3868,3878,3881,3882,3890,3897,3902,3911,3917,3923,3927,3937,3953,3954,3960,3968,3974,3978,3980,3987,3989,3992,4000,4007,4009,4020,4021,4022,4032,4042,4047,4055,4057,4074,4076,4095,4100,4103,4113,4134,4139,4142,4146,4165,4170,4176,4191,4195,4198,4206,4214,4223,4228,4231,4246,4251,4263,4267,4268,4274,4277,4286,4295,4299,4317,4326,4333,4372,4383,4389,4392,4404,4420,4424,4427,4430,4436,4439,4449,4452,4464,4472,4477,4480,4486,4489,4490,4491,4494,4507,4510,4512,4520,4521,4531,4533,4539,4540,4545,4546,4549,4555,4564,4575,4579,4582,4584,4612,4627,4645,4649,4656,4665,4689,4709,4720,4729,4730,4734,4743,4744,4757,4768,4775,4806,4811,4814,4817,4839,4846,4864,4870,4882,4885,4899,4900,4930,4937,4938,4942,4943,4945,4963,4964,4968,4969,4984,4989,4995,4997,5004,5021,5030,5034,5046,5065,5066,5094,5103,5107,5112,5118,5126,5128,5133,5136,5146,5147,5157,5175,5184,5206,5221,5243,5262,5286,5289,5290,5295,5306,5307,5323,5332,5341,5342,5343,5346,5347,5355,5359,5367,5373],"all_other_profiles_tied":false,"n_candidates":663,"old_strict_candidate_ids":["SIG_51e14228a2ab"],"old_new_strict_candidate_set_equal":false,"new_best_outside_old_nearest":true},{"profile":986,"score":16.875811304036738,"candidate_indices":[281],"all_other_profiles_tied":false,"n_candidates":1,"old_strict_candidate_ids":["SIG_2363a3a1efcf","SIG_e8f8f2f6e11e"],"old_new_strict_candidate_set_equal":false,"new_best_outside_old_nearest":true},{"profile":987,"score":20.39109451570312,"candidate_indices":[1821,5373],"all_other_profiles_tied":false,"n_candidates":2,"old_strict_candidate_ids":["SIG_d8f3778f87e0"],"old_new_strict_candidate_set_equal":false,"new_best_outside_old_nearest":true},{"profile":988,"score":7.259196473568867,"candidate_indices":[0,45,50,52,64,77,84,110,119,127,143,145,162,192,201,246,263,264,266,268,271,273,280,281,285,320,341,355,359,361,365,377,378,379,391,426,459,481,487,510,522,552,556,561,566,578,583,584,617,625,631,633,637,644,649,660,670,682,687,692,719,744,790,792,813,832,840,842,863,866,872,885,896,905,911,929,971,976,987,997,1007,1010,1026,1055,1064,1065,1072,1075,1078,1116,1122,1138,1142,1167,1172,1178,1181,1186,1242,1253,1266,1270,1279,1282,1286,1289,1318,1324,1328,1339,1346,1356,1376,1382,1387,1399,1426,1480,1489,1493,1495,1501,1502,1513,1527,1539,1565,1599,1604,1611,1662,1675,1705,1736,1739,1741,1758,1770,1821,1840,1875,1906,1914,1926,1929,1937,1977,1992,2021,2027,2052,2054,2057,2079,2080,2088,2096,2122,2123,2131,2153,2175,2186,2203,2208,2215,2242,2285,2298,2300,2324,2326,2347,2364,2367,2374,2377,2379,2385,2389,2393,2399,2412,2441,2447,2450,2465,2477,2481,2491,2495,2498,2502,2503,2532,2541,2547,2554,2565,2577,2593,2614,2629,2648,2651,2655,2663,2671,2674,2684,2702,2739,2796,2810,2825,2841,2844,2884,2886,2889,2929,2945,2951,2961,2987,3012,3019,3025,3036,3050,3069,3076,3111,3117,3131,3136,3190,3193,3228,3250,3279,3300,3334,3348,3380,3394,3399,3431,3433,3434,3444,3449,3462,3464,3479,3490,3509,3572,3585,3601,3612,3629,3672,3685,3696,3703,3706,3707,3713,3719,3734,3737,3752,3756,3766,3788,3800,3802,3805,3815,3816,3817,3827,3846,3868,3878,3888,3902,3906,3923,3953,3954,3974,3980,3987,3992,4009,4020,4021,4022,4032,4039,4055,4060,4074,4076,4100,4134,4139,4142,4176,4198,4228,4231,4236,4239,4246,4251,4263,4267,4268,4277,4286,4299,4333,4354,4368,4383,4395,4404,4427,4449,4451,4452,4454,4457,4460,4465,4472,4480,4483,4491,4512,4533,4540,4545,4555,4564,4581,4582,4614,4627,4631,4639,4645,4649,4665,4689,4694,4709,4720,4724,4729,4734,4743,4757,4775,4811,4839,4842,4868,4870,4878,4885,4900,4903,4924,4930,4931,4936,4937,4938,4942,4943,4963,4968,4977,4984,4995,4997,5004,5021,5030,5034,5041,5045,5046,5080,5117,5118,5126,5133,5136,5138,5146,5156,5158,5175,5176,5179,5194,5199,5204,5206,5221,5282,5289,5290,5292,5306,5307,5314,5323,5332,5341,5343,5346,5347,5359,5366,5372,5373],"all_other_profiles_tied":false,"n_candidates":432,"old_strict_candidate_ids":["SIG_bdbac908fbec","SIG_cd9a06a7916c"],"old_new_strict_candidate_set_equal":false,"new_best_outside_old_nearest":true},{"profile":989,"score":18.651316112886764,"candidate_indices":[590],"all_other_profiles_tied":false,"n_candidates":1,"old_strict_candidate_ids":["SIG_d1d93b525ebe"],"old_new_strict_candidate_set_equal":false,"new_best_outside_old_nearest":true},{"profile":990,"score":12.995604194124219,"candidate_indices":[50,385,391,481,856,1026,1513,1527,1758,1840,1867,2470,2498,2593,2865,3629,3762,3923,4134,4231,4383,4627,4709],"all_other_profiles_tied":false,"n_candidates":23,"old_strict_candidate_ids":["SIG_0559b897283f","SIG_3a59bf03508b","SIG_3e9c767600d6"],"old_new_strict_candidate_set_equal":false,"new_best_outside_old_nearest":true},{"profile":991,"score":7.037583933350802,"candidate_indices":[0,17,28,45,50,52,64,84,90,110,127,145,156,183,192,201,206,212,266,268,281,339,341,349,351,355,357,359,365,377,385,391,422,426,434,481,487,522,542,552,556,561,578,584,625,627,631,644,649,660,662,682,687,716,719,722,765,768,792,793,813,816,819,832,840,842,851,856,858,866,872,880,885,896,905,910,913,919,920,930,938,955,956,976,985,997,999,1010,1015,1026,1045,1055,1064,1066,1072,1075,1076,1078,1122,1129,1138,1141,1142,1145,1158,1172,1174,1178,1181,1186,1242,1245,1253,1266,1270,1279,1289,1298,1309,1318,1324,1325,1330,1335,1346,1351,1366,1376,1377,1387,1395,1399,1411,1423,1433,1436,1489,1501,1502,1513,1522,1527,1539,1547,1582,1584,1598,1599,1604,1611,1629,1636,1662,1701,1727,1738,1739,1758,1770,1782,1788,1821,1840,1846,1871,1906,1914,1920,1926,1929,1937,1948,1961,1977,2027,2052,2054,2064,2079,2088,2093,2122,2123,2125,2131,2175,2186,2203,2208,2215,2240,2242,2276,2300,2324,2364,2377,2379,2385,2389,2393,2403,2417,2423,2447,2454,2460,2465,2476,2491,2495,2498,2532,2541,2548,2554,2565,2571,2577,2580,2593,2612,2613,2614,2630,2648,2655,2663,2680,2684,2693,2721,2723,2735,2758,2773,2796,2806,2810,2834,2844,2851,2900,2904,2905,2924,2929,2945,2951,2959,2961,2987,3019,3025,3030,3036,3040,3050,3060,3069,3075,3081,3111,3156,3190,3214,3250,3254,3264,3269,3272,3279,3300,3334,3349,3457,3462,3464,3466,3474,3490,3500,3509,3511,3527,3561,3582,3584,3601,3612,3632,3641,3656,3672,3676,3685,3687,3703,3719,3734,3737,3748,3750,3752,3756,3766,3769,3788,3800,3802,3815,3822,3846,3878,3902,3923,3947,3953,3954,3968,3980,3987,3992,4000,4009,4021,4032,4046,4060,4074,4076,4095,4100,4127,4139,4142,4165,4176,4198,4213,4214,4226,4228,4231,4263,4277,4284,4286,4288,4299,4311,4317,4326,4333,4334,4353,4368,4383,4391,4395,4404,4427,4439,4449,4454,4458,4460,4464,4472,4481,4486,4491,4493,4512,4513,4519,4521,4522,4531,4533,4540,4545,4552,4555,4564,4577,4581,4582,4589,4627,4639,4649,4674,4687,4689,4694,4709,4720,4721,4729,4734,4743,4744,4747,4756,4757,4775,4806,4830,4839,4842,4870,4885,4900,4906,4930,4936,4937,4938,4942,4943,4968,4977,4984,4995,4997,5004,5040,5045,5046,5080,5096,5105,5117,5118,5126,5133,5136,5143,5147,5175,5176,5178,5179,5198,5206,5221,5266,5280,5289,5290,5307,5312,5323,5332,5341,5343,5347,5359,5364,5365,5366,5367,5373],"all_other_profiles_tied":false,"n_candidates":464,"old_strict_candidate_ids":["SIG_8997dc3e99d5"],"old_new_strict_candidate_set_equal":false,"new_best_outside_old_nearest":true},{"profile":992,"score":9.075425873742624,"candidate_indices":[0,45,50,52,64,74,110,127,145,201,246,268,271,281,285,342,351,355,359,377,379,391,426,434,481,487,522,561,631,644,660,670,704,744,790,793,832,840,856,866,875,885,896,905,976,997,1010,1055,1064,1072,1075,1078,1137,1138,1172,1178,1181,1253,1289,1318,1346,1376,1387,1395,1399,1426,1495,1502,1513,1527,1539,1604,1611,1701,1705,1736,1741,1782,1840,1875,1906,1926,1948,1961,2021,2027,2039,2052,2079,2080,2096,2208,2215,2242,2251,2300,2326,2364,2379,2385,2389,2412,2415,2444,2465,2491,2495,2498,2539,2541,2547,2554,2565,2593,2614,2648,2655,2661,2680,2693,2773,2844,2849,2863,2865,2884,2889,2893,2945,2951,2961,2991,3025,3050,3069,3075,3136,3190,3279,3300,3317,3380,3433,3464,3490,3509,3601,3612,3672,3685,3719,3734,3741,3752,3756,3766,3788,3820,3846,3923,3953,3960,3974,3987,4000,4009,4021,4022,4055,4134,4139,4231,4236,4239,4268,4277,4333,4368,4383,4391,4395,4404,4427,4464,4491,4512,4533,4540,4545,4546,4555,4577,4582,4627,4665,4709,4729,4734,4743,4744,4757,4775,4806,4811,4839,4842,4885,4900,4936,4938,4943,4963,4968,4984,4997,5004,5041,5096,5117,5133,5136,5199,5206,5221,5307,5323,5332,5341,5343,5347,5359,5366,5367,5373],"all_other_profiles_tied":false,"n_candidates":234,"old_strict_candidate_ids":["SIG_0916e77b2195","SIG_32f767a1f5a8"],"old_new_strict_candidate_set_equal":false,"new_best_outside_old_nearest":true},{"profile":993,"score":8.130512185711284,"candidate_indices":[2125,2754],"all_other_profiles_tied":false,"n_candidates":2,"old_strict_candidate_ids":["SIG_cabb3d4bb33d"],"old_new_strict_candidate_set_equal":false,"new_best_outside_old_nearest":true},{"profile":994,"score":7.259196473568867,"candidate_indices":[0,26,45,50,52,64,84,92,110,127,143,145,162,192,210,246,263,264,266,268,271,280,281,285,320,341,355,359,361,365,377,378,379,391,426,459,467,481,487,522,556,561,566,578,583,584,625,631,633,640,644,649,660,719,735,792,794,813,832,840,842,866,872,877,885,905,911,941,952,971,976,987,1010,1026,1033,1055,1064,1065,1072,1075,1102,1116,1122,1131,1138,1142,1160,1172,1178,1180,1181,1186,1188,1242,1253,1270,1279,1289,1318,1324,1346,1356,1369,1376,1382,1399,1412,1426,1463,1480,1493,1495,1501,1502,1513,1527,1539,1565,1604,1611,1705,1736,1739,1741,1758,1770,1821,1840,1850,1858,1866,1875,1906,1914,1926,1929,1937,1940,1977,1992,2021,2027,2052,2054,2057,2079,2080,2096,2122,2131,2153,2156,2175,2186,2203,2208,2211,2242,2290,2300,2324,2326,2327,2347,2364,2367,2379,2385,2389,2393,2405,2410,2412,2441,2447,2465,2481,2491,2498,2502,2503,2524,2532,2541,2547,2554,2565,2593,2614,2629,2648,2655,2663,2671,2672,2674,2684,2702,2739,2749,2768,2793,2810,2812,2825,2844,2884,2886,2889,2929,2945,2951,2961,2987,3025,3036,3050,3056,3069,3076,3111,3117,3134,3136,3190,3206,3228,3261,3279,3300,3326,3334,3348,3378,3380,3394,3399,3431,3433,3449,3462,3464,3490,3509,3532,3572,3601,3612,3629,3631,3652,3672,3675,3685,3706,3707,3713,3719,3734,3737,3752,3756,3762,3766,3788,3790,3802,3816,3827,3846,3876,3878,3888,3902,3913,3923,3953,3954,3974,3980,3981,3987,4009,4020,4021,4022,4055,4074,4076,4100,4134,4139,4142,4176,4198,4228,4231,4236,4239,4246,4251,4263,4267,4268,4277,4286,4315,4368,4383,4395,4399,4404,4427,4449,4452,4465,4491,4507,4510,4512,4533,4540,4545,4555,4582,4619,4631,4639,4643,4645,4649,4665,4689,4709,4729,4734,4743,4757,4775,4842,4856,4868,4870,4885,4895,4900,4902,4903,4924,4930,4936,4937,4938,4942,4943,4963,4968,4977,4984,4995,4997,5004,5034,5041,5045,5046,5065,5112,5117,5118,5126,5133,5138,5146,5156,5175,5176,5179,5199,5204,5206,5221,5222,5289,5290,5307,5323,5329,5332,5341,5343,5346,5347,5359,5366,5372,5373],"all_other_profiles_tied":false,"n_candidates":397,"old_strict_candidate_ids":["SIG_270ea732ac84"],"old_new_strict_candidate_set_equal":false,"new_best_outside_old_nearest":true},{"profile":995,"score":10.501228363981422,"candidate_indices":[31,42,45,64,127,145,254,281,349,355,359,365,366,391,487,498,561,584,617,631,644,660,670,744,809,813,840,856,866,885,1072,1134,1138,1172,1190,1253,1309,1346,1351,1387,1399,1527,1611,1704,1736,1741,1821,1840,1906,2057,2115,2123,2125,2160,2186,2208,2215,2296,2300,2326,2364,2379,2385,2441,2498,2536,2539,2613,2680,2739,2762,2825,2951,2959,2963,3025,3069,3086,3138,3244,3300,3317,3421,3462,3464,3490,3509,3512,3561,3601,3623,3629,3685,3752,3756,3788,3816,3820,3822,3846,3902,3923,3953,3954,3987,4000,4009,4021,4055,4139,4165,4176,4195,4267,4268,4277,4284,4368,4383,4404,4422,4427,4449,4453,4472,4489,4491,4499,4512,4540,4545,4581,4582,4585,4627,4639,4649,4687,4709,4720,4729,4734,4743,4744,4757,4775,4799,4806,4823,4868,4943,4984,5004,5117,5118,5126,5131,5206,5307,5323,5341,5343,5359,5367,5373],"all_other_profiles_tied":false,"n_candidates":165,"old_strict_candidate_ids":["SIG_692d72ac37c8","SIG_a7ef5818bb22"],"old_new_strict_candidate_set_equal":false,"new_best_outside_old_nearest":true},{"profile":996,"score":7.9281341716088605,"candidate_indices":[0,17,31,45,64,74,79,84,109,110,127,143,145,201,213,271,281,285,339,341,349,355,359,365,377,378,379,391,392,434,437,459,481,487,522,556,561,566,578,584,627,640,644,649,656,660,670,672,685,709,722,730,768,780,788,789,793,811,813,816,832,840,842,856,866,875,885,891,896,913,987,1010,1017,1018,1046,1066,1072,1075,1098,1134,1137,1138,1172,1178,1181,1186,1253,1286,1289,1293,1298,1324,1325,1346,1351,1356,1376,1382,1395,1399,1400,1471,1502,1522,1527,1539,1584,1598,1604,1611,1665,1701,1705,1708,1729,1736,1738,1741,1758,1821,1840,1867,1875,1912,1929,1935,1977,2023,2025,2027,2042,2057,2079,2080,2096,2122,2125,2182,2208,2296,2300,2326,2364,2374,2385,2405,2412,2415,2441,2444,2447,2450,2465,2466,2491,2498,2502,2536,2539,2541,2554,2565,2577,2598,2614,2629,2648,2655,2657,2661,2676,2680,2693,2702,2739,2755,2761,2762,2773,2810,2825,2839,2844,2869,2886,2889,2893,2900,2920,2924,2945,2951,2959,2961,2987,3025,3031,3050,3052,3069,3076,3094,3138,3164,3190,3199,3212,3250,3280,3300,3317,3349,3369,3380,3462,3464,3490,3509,3511,3527,3561,3580,3601,3612,3629,3672,3685,3703,3706,3707,3712,3748,3752,3756,3766,3788,3800,3805,3813,3820,3876,3923,3953,3955,3968,3974,3984,3987,4000,4009,4010,4021,4022,4032,4055,4076,4100,4139,4170,4176,4198,4214,4220,4239,4246,4263,4268,4277,4284,4326,4368,4383,4395,4404,4420,4427,4439,4449,4464,4480,4491,4492,4499,4507,4512,4533,4545,4555,4605,4629,4631,4674,4687,4709,4729,4734,4743,4744,4775,4806,4810,4811,4823,4868,4932,4936,4937,4938,4942,4943,4963,4967,4968,4984,4992,4997,5004,5021,5045,5065,5106,5117,5118,5126,5131,5133,5138,5157,5175,5176,5177,5179,5204,5206,5221,5272,5280,5306,5323,5332,5341,5343,5347,5359,5367,5373],"all_other_profiles_tied":false,"n_candidates":346,"old_strict_candidate_ids":["SIG_5c689a970a92","SIG_db28e7775f0e"],"old_new_strict_candidate_set_equal":false,"new_best_outside_old_nearest":true},{"profile":997,"score":19.384568292046954,"candidate_indices":[4022,4491],"all_other_profiles_tied":false,"n_candidates":2,"old_strict_candidate_ids":["SIG_eeffdd478f4c"],"old_new_strict_candidate_set_equal":false,"new_best_outside_old_nearest":true},{"profile":998,"score":11.707779514630705,"candidate_indices":[45,62,64,74,145,148,210,281,359,384,385,459,583,656,704,768,789,790,866,905,911,942,1002,1010,1072,1116,1142,1172,1289,1356,1527,1611,2186,2208,2300,2363,2364,2405,2441,2465,2495,2498,2551,2655,2657,2661,2671,2739,2951,3025,3052,3069,3123,3135,3279,3317,3349,3464,3490,3509,3576,3580,3612,3953,4021,4022,4033,4036,4177,4186,4368,4404,4439,4490,4533,4624,4729,4734,4775,4839,4870,4937,4943,4984,5035,5133,5144,5157,5341,5373],"all_other_profiles_tied":false,"n_candidates":90,"old_strict_candidate_ids":["SIG_cac8318e3449","SIG_d52e103c567f"],"old_new_strict_candidate_set_equal":false,"new_best_outside_old_nearest":true},{"profile":999,"score":16.217864883469225,"candidate_indices":[64,378,522,644,813,1142,1346,1382,1604,1840,1937,1961,2208,2412,2541,2849,2963,3025,3031,3076,3136,3334,3756,4383,4545,4582,4729,4943,5133,5341,5367],"all_other_profiles_tied":false,"n_candidates":31,"old_strict_candidate_ids":["SIG_0aa93ccf37e5"],"old_new_strict_candidate_set_equal":false,"new_best_outside_old_nearest":true},{"profile":1000,"score":16.99257876308593,"candidate_indices":[3464],"all_other_profiles_tied":false,"n_candidates":1,"old_strict_candidate_ids":["SIG_64c07f7807f8"],"old_new_strict_candidate_set_equal":false,"new_best_outside_old_nearest":true},{"profile":1001,"score":13.201133708083281,"candidate_indices":[64,1072,1346,1611,1937,2300,2465,2498,2541,2648,2655,2849,3706,3953,4009,4239,4729,4743,5045,5343,5373],"all_other_profiles_tied":false,"n_candidates":21,"old_strict_candidate_ids":["SIG_b5f590a17be4"],"old_new_strict_candidate_set_equal":false,"new_best_outside_old_nearest":true},{"profile":1002,"score":13.055246260249469,"candidate_indices":[50,64,281,355,670,789,790,816,866,1010,1078,1142,1172,1289,1338,1339,1527,1741,1788,2300,2441,2465,2481,2536,2565,2951,3025,3069,3075,3279,3398,3427,3464,3474,3509,3580,3660,3756,3769,3980,4439,4520,4575,4775,4937,4984,5144,5323,5332],"all_other_profiles_tied":false,"n_candidates":49,"old_strict_candidate_ids":["SIG_071167d97f3d","SIG_42856a343548","SIG_49652efe2e3f","SIG_59a2126a909f","SIG_6e4b2317aa8a","SIG_b439117718c8"],"old_new_strict_candidate_set_equal":false,"new_best_outside_old_nearest":true},{"profile":1003,"score":9.750273400695328,"candidate_indices":[45,64,182,218,246,268,269,271,273,281,311,342,359,361,378,391,467,487,566,584,633,641,644,660,690,709,813,816,863,885,896,1026,1064,1072,1109,1126,1275,1318,1346,1382,1426,1431,1477,1478,1493,1522,1539,1604,1611,1636,1690,1736,1754,1794,1821,1840,1906,1937,1940,1948,2021,2027,2034,2057,2080,2122,2203,2208,2300,2318,2326,2364,2389,2426,2441,2448,2477,2498,2502,2541,2563,2565,2593,2648,2655,2680,2693,2769,2834,2886,2979,3007,3050,3069,3157,3168,3190,3228,3250,3349,3431,3442,3462,3464,3509,3619,3685,3788,3800,3827,3880,3902,3913,3923,3974,4009,4015,4139,4197,4284,4333,4367,4376,4383,4385,4404,4439,4480,4512,4545,4596,4665,4672,4729,4734,4743,4806,4865,4911,4937,4977,5004,5143,5147,5221,5272,5289,5306,5373],"all_other_profiles_tied":false,"n_candidates":149,"old_strict_candidate_ids":["SIG_1037629b78fd","SIG_ae685e966e15"],"old_new_strict_candidate_set_equal":false,"new_best_outside_old_nearest":true},{"profile":1004,"score":18.07182389542041,"candidate_indices":[1483,1520],"all_other_profiles_tied":false,"n_candidates":2,"old_strict_candidate_ids":["SIG_353382ceebb9","SIG_5bcd8973efc3"],"old_new_strict_candidate_set_equal":false,"new_best_outside_old_nearest":true},{"profile":1005,"score":12.72283792450284,"candidate_indices":[45,50,434,510,552,596,682,885,1010,1346,1937,2057,2125,2502,2655,2680,2900,3025,3069,3070,3250,3280,3433,3752,3756,4165,4368,4404,4427,4512,4533,4937,4942,4968,5004,5204,5282,5332,5373],"all_other_profiles_tied":false,"n_candidates":39,"old_strict_candidate_ids":["SIG_3657ad5fd4ca","SIG_c4979037996f","SIG_dac8c2ff37ad"],"old_new_strict_candidate_set_equal":false,"new_best_outside_old_nearest":true},{"profile":1006,"score":9.018452742603214,"candidate_indices":[31,68,73,104,110,145,171,254,261,263,271,281,285,359,365,391,466,481,522,556,584,644,649,720,744,786,790,793,809,840,856,878,919,934,976,999,1007,1010,1032,1075,1078,1122,1137,1140,1172,1181,1232,1286,1292,1309,1315,1325,1339,1346,1369,1415,1458,1514,1522,1539,1541,1604,1611,1638,1705,1736,1758,1821,1830,1840,1850,1914,2052,2059,2080,2096,2165,2186,2208,2222,2236,2364,2391,2441,2447,2465,2470,2481,2491,2498,2539,2541,2554,2565,2587,2614,2655,2657,2671,2680,2705,2735,2784,2796,2809,2844,2886,3041,3076,3108,3147,3185,3187,3293,3349,3411,3462,3464,3490,3509,3677,3685,3707,3737,3762,3788,3797,3865,3878,3899,3919,3923,3943,3953,3987,4007,4009,4021,4077,4112,4139,4148,4198,4209,4246,4284,4286,4324,4399,4458,4480,4507,4509,4531,4627,4631,4678,4709,4729,4775,4938,4963,4977,4984,5004,5097,5118,5126,5143,5175,5194,5206,5323,5341,5359,5367,5373],"all_other_profiles_tied":false,"n_candidates":177,"old_strict_candidate_ids":["SIG_3f103c306d01"],"old_new_strict_candidate_set_equal":false,"new_best_outside_old_nearest":true},{"profile":1007,"score":18.36757876308593,"candidate_indices":[3069],"all_other_profiles_tied":false,"n_candidates":1,"old_strict_candidate_ids":["SIG_d9decbde8a8e"],"old_new_strict_candidate_set_equal":false,"new_best_outside_old_nearest":true},{"profile":1008,"score":7.671697112996206,"candidate_indices":[0,23,45,49,50,52,64,73,75,131,145,162,196,209,224,225,264,268,271,280,281,359,365,377,379,385,391,459,486,487,528,532,552,561,580,603,631,638,640,644,649,660,670,678,693,704,719,748,755,793,795,809,812,840,850,856,866,885,905,976,999,1010,1026,1064,1072,1075,1078,1105,1116,1122,1137,1172,1181,1195,1205,1239,1254,1270,1282,1289,1318,1346,1369,1387,1390,1415,1426,1431,1434,1444,1475,1477,1478,1502,1524,1527,1565,1577,1598,1604,1611,1662,1669,1758,1821,1838,1840,1867,1919,1929,1937,1940,1944,1948,1977,1992,1999,2027,2039,2052,2054,2057,2059,2080,2083,2096,2123,2159,2160,2168,2186,2208,2233,2236,2291,2297,2300,2324,2326,2333,2364,2367,2379,2389,2412,2415,2441,2448,2454,2465,2491,2498,2511,2541,2554,2565,2648,2655,2671,2680,2694,2749,2757,2773,2808,2810,2825,2849,2884,2885,2889,2893,2899,2919,2929,2943,2945,2951,2961,2993,3025,3056,3069,3086,3107,3130,3228,3261,3279,3281,3300,3325,3380,3391,3399,3415,3430,3462,3464,3474,3490,3509,3515,3528,3601,3612,3629,3685,3698,3700,3706,3708,3788,3790,3800,3802,3805,3820,3846,3868,3902,3923,3953,4009,4020,4021,4022,4041,4074,4100,4108,4134,4139,4155,4165,4167,4176,4195,4209,4231,4239,4262,4268,4277,4284,4317,4368,4383,4404,4439,4443,4452,4499,4512,4518,4519,4531,4533,4545,4546,4562,4577,4627,4645,4665,4687,4709,4728,4729,4734,4743,4757,4775,4811,4820,4823,4827,4839,4868,4900,4906,4930,4936,4937,4938,4942,4959,4968,4977,4984,4997,5045,5065,5107,5117,5118,5126,5133,5138,5147,5155,5175,5176,5204,5206,5221,5320,5323,5341,5343,5347,5359,5373],"all_other_profiles_tied":false,"n_candidates":313,"old_strict_candidate_ids":["SIG_3230a8b6649a","SIG_55a857f9fa08","SIG_b8f57a01861d"],"old_new_strict_candidate_set_equal":false,"new_best_outside_old_nearest":true},{"profile":1009,"score":19.63654912175757,"candidate_indices":[52,832,1270,2021,2052,3279,3334,3582,4404,4449,4545],"all_other_profiles_tied":false,"n_candidates":11,"old_strict_candidate_ids":["SIG_007005063322"],"old_new_strict_candidate_set_equal":false,"new_best_outside_old_nearest":true},{"profile":1010,"score":23.22370244348188,"candidate_indices":[956],"all_other_profiles_tied":false,"n_candidates":1,"old_strict_candidate_ids":["SIG_bc273c149331"],"old_new_strict_candidate_set_equal":false,"new_best_outside_old_nearest":true},{"profile":1011,"score":9.116311175035182,"candidate_indices":[7,28,45,52,64,110,127,141,143,145,162,183,208,210,260,266,281,320,325,351,359,365,366,377,487,494,506,522,548,556,566,581,584,613,625,644,649,656,700,704,722,768,816,823,832,839,840,856,866,872,885,938,952,956,971,976,997,1055,1064,1072,1078,1116,1122,1128,1139,1142,1172,1178,1181,1253,1267,1270,1286,1289,1318,1324,1339,1346,1352,1356,1369,1370,1382,1392,1399,1411,1415,1426,1467,1495,1513,1527,1539,1589,1604,1611,1633,1677,1701,1730,1754,1770,1787,1788,1840,1874,1875,1929,1937,1948,1950,1961,1992,2012,2027,2039,2052,2054,2080,2096,2122,2125,2132,2156,2208,2236,2300,2326,2364,2367,2379,2389,2415,2444,2454,2455,2465,2481,2485,2491,2498,2507,2531,2532,2539,2541,2546,2554,2563,2565,2571,2614,2648,2655,2680,2684,2693,2728,2810,2825,2830,2844,2849,2857,2865,2905,2951,2961,2987,2991,3025,3033,3050,3052,3056,3069,3080,3081,3135,3155,3190,3234,3250,3279,3300,3317,3349,3394,3415,3427,3464,3474,3490,3509,3542,3580,3582,3612,3629,3634,3656,3685,3703,3719,3727,3756,3761,3762,3766,3788,3790,3800,3813,3902,3923,3939,3953,3960,3974,3987,3989,4000,4009,4010,4021,4065,4139,4161,4174,4202,4214,4229,4239,4263,4268,4277,4284,4368,4383,4395,4404,4420,4436,4439,4449,4472,4489,4491,4507,4533,4545,4546,4555,4649,4652,4665,4674,4720,4729,4740,4743,4747,4761,4775,4833,4868,4880,4900,4930,4938,4942,4968,4984,4995,5004,5014,5045,5133,5136,5138,5175,5179,5199,5204,5206,5238,5272,5274,5307,5323,5341,5343,5359,5366,5367,5373],"all_other_profiles_tied":false,"n_candidates":296,"old_strict_candidate_ids":["SIG_3657ad5fd4ca","SIG_c4979037996f","SIG_dac8c2ff37ad"],"old_new_strict_candidate_set_equal":false,"new_best_outside_old_nearest":true},{"profile":1012,"score":12.372668933607127,"candidate_indices":[64,240,260,499,721,807,875,944,961,1001,1072,1346,1467,1611,1633,1643,1646,1681,1701,1778,1937,1973,2300,2465,2485,2498,2539,2541,2571,2648,2655,2747,2849,2865,2900,2912,3069,3090,3111,3642,3655,3706,3766,3953,3974,3987,3992,4009,4095,4239,4326,4395,4420,4729,4743,4806,4826,4917,5045,5118,5176,5197,5246,5343,5373],"all_other_profiles_tied":false,"n_candidates":65,"old_strict_candidate_ids":["SIG_14554399392f","SIG_9bc5e4135910","SIG_bf4093e9f009"],"old_new_strict_candidate_set_equal":false,"new_best_outside_old_nearest":true},{"profile":1013,"score":8.087545041691621,"candidate_indices":[31,45,50,64,68,77,84,86,102,110,124,143,145,171,182,209,263,264,266,268,273,281,341,342,351,355,359,365,366,377,378,379,385,391,426,454,459,487,510,522,566,584,625,631,642,644,649,656,670,678,692,704,709,712,744,780,786,789,790,793,813,816,840,842,847,866,875,885,896,920,956,971,976,984,1010,1017,1026,1055,1072,1078,1116,1138,1172,1181,1186,1253,1270,1289,1298,1308,1309,1318,1325,1346,1356,1376,1382,1396,1399,1450,1459,1502,1522,1527,1539,1565,1584,1586,1604,1608,1611,1699,1701,1705,1730,1736,1738,1741,1758,1821,1827,1840,1875,1906,1914,1920,1926,1937,1948,1961,1977,2027,2039,2052,2054,2057,2079,2080,2096,2123,2125,2179,2186,2203,2208,2242,2300,2326,2364,2367,2379,2385,2389,2390,2393,2412,2441,2444,2447,2465,2481,2491,2495,2498,2502,2508,2536,2541,2554,2565,2571,2593,2598,2614,2648,2655,2670,2671,2680,2684,2702,2721,2773,2796,2810,2822,2825,2837,2844,2849,2863,2865,2869,2886,2893,2925,2945,2951,2987,3025,3031,3050,3052,3069,3075,3076,3123,3136,3190,3236,3250,3300,3334,3349,3399,3415,3462,3464,3474,3490,3500,3509,3580,3601,3612,3629,3656,3672,3677,3685,3706,3727,3734,3737,3752,3756,3766,3788,3805,3822,3827,3846,3868,3878,3888,3902,3912,3914,3923,3953,3980,3987,4009,4021,4022,4041,4055,4074,4076,4095,4134,4139,4170,4176,4195,4198,4214,4215,4231,4236,4239,4246,4268,4277,4286,4299,4333,4368,4383,4389,4404,4420,4427,4436,4480,4483,4491,4512,4519,4522,4529,4533,4540,4545,4555,4564,4581,4582,4588,4601,4627,4631,4639,4645,4649,4655,4665,4689,4709,4720,4728,4729,4734,4743,4744,4757,4775,4806,4823,4839,4842,4868,4870,4884,4900,4936,4937,4938,4943,4952,4963,4968,4977,4984,4995,4997,5004,5017,5094,5107,5117,5118,5126,5133,5136,5175,5176,5199,5204,5206,5221,5290,5311,5323,5332,5341,5342,5343,5358,5359,5366,5367,5372,5373],"all_other_profiles_tied":false,"n_candidates":364,"old_strict_candidate_ids":["SIG_ac0d0098dbe0"],"old_new_strict_candidate_set_equal":false,"new_best_outside_old_nearest":true},{"profile":1014,"score":10.513053751845751,"candidate_indices":[45,263,313,355,442,487,510,535,722,976,987,1064,1072,1254,1270,1309,1346,1356,1527,1577,1586,1611,1672,1757,1821,1961,2057,2300,2333,2374,2385,2389,2415,2465,2481,2498,2502,2554,2644,2676,2680,2825,2869,2889,2987,3052,3069,3080,3095,3107,3228,3349,3509,3527,3580,3629,3656,3659,3696,3731,3752,3766,3817,3822,3902,4009,4021,4039,4100,4239,4246,4368,4383,4395,4404,4533,4627,4806,4877,4906,4930,4936,4937,4963,4997,5136,5269,5307,5323,5341],"all_other_profiles_tied":false,"n_candidates":90,"old_strict_candidate_ids":["SIG_d7ebf6cc5805"],"old_new_strict_candidate_set_equal":false,"new_best_outside_old_nearest":true},{"profile":1015,"score":7.9281341716088605,"candidate_indices":[0,17,31,36,45,49,50,64,68,74,79,84,90,109,110,127,143,145,201,209,213,239,268,271,281,285,299,324,325,339,341,349,355,359,365,377,378,379,385,386,391,392,426,434,437,459,481,487,489,522,530,535,552,556,561,566,578,584,594,627,637,640,644,649,653,656,660,667,670,672,685,692,696,709,722,730,768,780,789,793,799,811,813,816,832,835,840,842,856,863,866,875,877,885,896,905,911,913,919,920,934,948,952,976,987,1010,1017,1046,1064,1066,1072,1075,1078,1084,1098,1100,1119,1134,1137,1138,1139,1149,1172,1178,1181,1186,1189,1253,1270,1286,1289,1293,1298,1318,1320,1324,1325,1327,1346,1351,1352,1356,1376,1382,1395,1399,1400,1415,1426,1478,1502,1519,1522,1527,1539,1584,1598,1603,1604,1611,1634,1665,1700,1701,1705,1721,1729,1736,1738,1741,1750,1754,1758,1821,1840,1867,1875,1892,1914,1929,1935,1937,1948,1950,1977,1978,2023,2025,2027,2042,2057,2079,2080,2096,2100,2122,2125,2131,2156,2166,2182,2193,2198,2208,2242,2277,2289,2296,2300,2326,2364,2374,2385,2387,2389,2391,2393,2394,2405,2412,2415,2417,2441,2444,2447,2448,2450,2465,2470,2474,2481,2491,2498,2502,2536,2539,2541,2548,2551,2553,2554,2563,2565,2577,2593,2598,2614,2629,2648,2654,2655,2657,2661,2671,2676,2680,2693,2702,2739,2755,2762,2773,2793,2804,2810,2825,2834,2842,2844,2851,2869,2882,2884,2886,2889,2893,2900,2913,2914,2924,2929,2945,2951,2959,2961,2987,2991,2993,3010,3014,3025,3031,3036,3041,3050,3052,3069,3076,3077,3078,3094,3136,3138,3140,3177,3190,3206,3213,3250,3255,3279,3280,3291,3295,3300,3317,3349,3380,3405,3408,3431,3462,3464,3474,3489,3490,3509,3511,3527,3528,3561,3580,3581,3601,3612,3629,3634,3639,3641,3656,3672,3675,3685,3703,3706,3707,3723,3748,3750,3752,3756,3766,3788,3790,3800,3805,3813,3820,3876,3878,3888,3914,3923,3953,3955,3968,3970,3974,3980,3987,4000,4009,4010,4021,4022,4032,4055,4076,4077,4080,4100,4107,4127,4134,4139,4148,4170,4176,4193,4198,4214,4215,4231,4236,4239,4246,4251,4263,4268,4277,4284,4286,4299,4326,4333,4368,4383,4391,4395,4399,4404,4418,4420,4427,4439,4441,4449,4452,4464,4480,4491,4493,4499,4507,4512,4513,4533,4545,4546,4548,4555,4577,4579,4608,4631,4651,4664,4665,4674,4684,4687,4709,4729,4734,4743,4744,4775,4776,4798,4806,4811,4820,4823,4860,4864,4868,4900,4936,4937,4938,4942,4943,4949,4963,4968,4984,4995,4997,5004,5021,5022,5040,5045,5046,5065,5078,5091,5117,5118,5126,5131,5133,5138,5156,5157,5160,5175,5176,5177,5179,5189,5204,5206,5221,5240,5260,5261,5272,5280,5290,5306,5323,5332,5341,5343,5347,5359,5366,5367,5373],"all_other_profiles_tied":false,"n_candidates":510,"old_strict_candidate_ids":["SIG_3db0fb8e29be"],"old_new_strict_candidate_set_equal":false,"new_best_outside_old_nearest":true},{"profile":1016,"score":18.542122928615374,"candidate_indices":[842,5341],"all_other_profiles_tied":false,"n_candidates":2,"old_strict_candidate_ids":["SIG_04104b255473","SIG_30afc8d87dad"],"old_new_strict_candidate_set_equal":false,"new_best_outside_old_nearest":true},{"profile":1017,"score":19.025086753835087,"candidate_indices":[50,84,842,1172,1539,2412,2441,2844,2929],"all_other_profiles_tied":false,"n_candidates":9,"old_strict_candidate_ids":["SIG_d5b618b96b67"],"old_new_strict_candidate_set_equal":false,"new_best_outside_old_nearest":true},{"profile":1018,"score":7.9281341716088605,"candidate_indices":[0,17,31,45,50,64,68,74,79,84,90,109,110,127,143,145,201,209,213,239,268,271,281,285,295,302,339,341,349,355,359,365,377,378,379,385,391,392,410,426,434,437,459,481,487,522,530,535,556,561,566,578,584,594,627,640,644,649,656,660,670,672,685,709,722,730,768,780,788,789,793,811,813,816,832,840,842,856,863,866,875,877,885,891,896,899,905,911,913,920,948,952,976,987,996,1010,1017,1046,1064,1066,1072,1075,1078,1098,1119,1134,1135,1137,1138,1139,1172,1178,1181,1186,1253,1261,1270,1286,1289,1293,1298,1318,1320,1324,1325,1346,1351,1356,1376,1382,1395,1399,1400,1415,1426,1471,1502,1519,1522,1527,1539,1584,1598,1603,1604,1611,1665,1701,1705,1708,1721,1729,1736,1738,1741,1750,1758,1821,1836,1840,1867,1875,1912,1914,1929,1935,1937,1948,1950,1977,2023,2025,2027,2042,2057,2079,2080,2096,2102,2122,2125,2156,2182,2188,2208,2242,2277,2296,2300,2326,2364,2374,2385,2389,2393,2405,2412,2415,2420,2441,2444,2447,2450,2465,2466,2474,2481,2484,2491,2498,2502,2536,2539,2541,2548,2554,2563,2565,2577,2593,2598,2614,2629,2648,2652,2655,2657,2661,2671,2676,2680,2693,2702,2739,2755,2761,2762,2773,2793,2810,2825,2834,2839,2844,2851,2869,2884,2886,2889,2893,2900,2920,2924,2929,2945,2951,2959,2961,2976,2987,2991,3025,3027,3031,3036,3050,3052,3054,3069,3076,3094,3100,3136,3138,3164,3190,3199,3206,3212,3250,3279,3280,3300,3317,3349,3369,3380,3405,3425,3462,3464,3489,3490,3509,3511,3527,3528,3561,3580,3601,3612,3629,3639,3656,3672,3675,3685,3703,3706,3707,3712,3723,3748,3750,3752,3756,3766,3788,3790,3800,3805,3813,3820,3876,3888,3923,3953,3955,3968,3974,3980,3984,3987,3997,4000,4009,4010,4021,4022,4032,4055,4076,4080,4100,4127,4134,4139,4170,4176,4198,4214,4215,4220,4231,4236,4239,4246,4250,4263,4268,4277,4284,4286,4326,4333,4368,4383,4391,4395,4399,4404,4420,4427,4439,4449,4452,4464,4480,4491,4492,4493,4499,4507,4512,4513,4533,4545,4546,4555,4577,4605,4629,4631,4632,4664,4665,4674,4687,4709,4729,4734,4743,4744,4775,4806,4810,4811,4820,4823,4856,4860,4868,4889,4900,4932,4936,4937,4938,4942,4943,4963,4967,4968,4984,4992,4995,4997,5004,5021,5045,5065,5078,5106,5117,5118,5126,5131,5133,5138,5156,5157,5175,5176,5177,5179,5204,5206,5221,5272,5280,5290,5306,5323,5332,5341,5343,5347,5359,5366,5367,5373],"all_other_profiles_tied":false,"n_candidates":461,"old_strict_candidate_ids":["SIG_bd302f660ce9"],"old_new_strict_candidate_set_equal":false,"new_best_outside_old_nearest":true},{"profile":1019,"score":21.319810852910663,"candidate_indices":[285,2447],"all_other_profiles_tied":false,"n_candidates":2,"old_strict_candidate_ids":["SIG_5a80b67f7aba","SIG_c4c4d11b927b","SIG_f95951310036"],"old_new_strict_candidate_set_equal":false,"new_best_outside_old_nearest":true},{"profile":1020,"score":13.252006649267727,"candidate_indices":[649,670,942,1426,1447,1705,2326,2655,3300,3612,3656,4022,4797,4899,5004],"all_other_profiles_tied":false,"n_candidates":15,"old_strict_candidate_ids":["SIG_a9c8402fce4e","SIG_f83f1bb5cd54"],"old_new_strict_candidate_set_equal":false,"new_best_outside_old_nearest":true},{"profile":1021,"score":15.780984067952609,"candidate_indices":[2345,2541,3601,4009,4775,4968],"all_other_profiles_tied":false,"n_candidates":6,"old_strict_candidate_ids":["SIG_14554399392f","SIG_9bc5e4135910","SIG_bf4093e9f009"],"old_new_strict_candidate_set_equal":false,"new_best_outside_old_nearest":true},{"profile":1022,"score":10.226913911525212,"candidate_indices":[45,50,64,127,145,162,192,210,281,391,426,487,561,566,583,584,644,660,789,816,840,842,866,1010,1072,1119,1138,1172,1178,1339,1346,1527,1539,1611,1821,1840,1937,1980,2208,2379,2393,2412,2447,2465,2491,2495,2498,2541,2554,2565,2648,2655,2702,2844,2863,3025,3076,3190,3300,3464,3490,3509,3685,3756,3766,3805,3846,3923,3953,3987,4009,4021,4022,4284,4286,4383,4404,4427,4491,4512,4533,4545,4581,4709,4729,4734,4744,4842,4937,4942,4943,4997,5107,5117,5133,5138,5156,5206,5332,5341,5343,5359,5373],"all_other_profiles_tied":false,"n_candidates":103,"old_strict_candidate_ids":["SIG_5bc64877f111","SIG_94c77997f915","SIG_dc33e0963502"],"old_new_strict_candidate_set_equal":false,"new_best_outside_old_nearest":true},{"profile":1023,"score":13.584733642873562,"candidate_indices":[45,64,391,566,1010,1064,1072,1172,1270,1346,1539,1840,1961,2389,2441,2498,2565,2648,2655,2671,2773,3509,3685,3788,3923,4231,4383,4720,4729,4734,4806,5204,5323,5341,5343,5367],"all_other_profiles_tied":false,"n_candidates":36,"old_strict_candidate_ids":["SIG_85a694ab85ea"],"old_new_strict_candidate_set_equal":false,"new_best_outside_old_nearest":true},{"profile":1024,"score":7.037583933350802,"candidate_indices":[0,28,45,50,52,64,84,110,127,145,201,266,268,281,341,351,355,359,365,377,385,391,422,426,434,481,487,522,542,552,556,561,578,584,625,628,631,644,649,660,682,719,722,765,793,813,816,832,840,842,856,866,872,885,896,905,913,920,938,956,976,984,988,997,1010,1026,1055,1064,1072,1075,1078,1119,1129,1138,1142,1172,1178,1181,1186,1242,1253,1270,1279,1289,1298,1309,1318,1324,1325,1346,1376,1387,1395,1399,1502,1513,1522,1527,1539,1584,1598,1604,1611,1662,1701,1738,1739,1758,1770,1782,1821,1840,1906,1914,1920,1926,1929,1937,1948,1961,1977,2027,2052,2054,2079,2093,2122,2123,2125,2186,2203,2208,2215,2242,2300,2364,2379,2385,2389,2393,2447,2454,2465,2476,2491,2495,2498,2532,2541,2548,2554,2565,2571,2577,2593,2613,2614,2648,2655,2680,2684,2693,2721,2773,2796,2810,2844,2924,2929,2945,2951,2959,2961,2987,3025,3050,3069,3075,3190,3250,3254,3279,3300,3314,3334,3349,3462,3463,3464,3474,3490,3500,3506,3509,3511,3527,3561,3584,3601,3612,3641,3656,3672,3685,3719,3734,3737,3750,3752,3756,3766,3788,3822,3846,3878,3902,3923,3953,3954,3968,3980,3987,4000,4009,4021,4060,4074,4076,4095,4097,4100,4139,4142,4165,4176,4198,4213,4214,4228,4231,4263,4277,4284,4286,4299,4333,4368,4383,4391,4395,4404,4427,4439,4449,4464,4491,4512,4519,4521,4522,4531,4533,4540,4545,4552,4555,4564,4577,4581,4582,4627,4639,4649,4689,4709,4720,4729,4734,4743,4744,4757,4775,4806,4839,4842,4870,4885,4900,4906,4930,4936,4937,4938,4943,4968,4977,4984,4995,4997,5004,5045,5046,5096,5117,5118,5126,5133,5136,5175,5176,5206,5221,5230,5290,5307,5323,5332,5333,5341,5343,5347,5359,5365,5366,5367,5373],"all_other_profiles_tied":false,"n_candidates":326,"old_strict_candidate_ids":["SIG_6b6b27207a84","SIG_793395bd32ac","SIG_eb2fc3a263ff"],"old_new_strict_candidate_set_equal":false,"new_best_outside_old_nearest":true},{"profile":1025,"score":15.00041593373437,"candidate_indices":[459,735,896,1181,1346,2364,2389,3953,4246,4277,4817,4968,4984,5373],"all_other_profiles_tied":false,"n_candidates":14,"old_strict_candidate_ids":["SIG_4fd6e9c30016"],"old_new_strict_candidate_set_equal":false,"new_best_outside_old_nearest":true},{"profile":1026,"score":17.79690220157752,"candidate_indices":[4943],"all_other_profiles_tied":false,"n_candidates":1,"old_strict_candidate_ids":["SIG_5236cfc3c8e2"],"old_new_strict_candidate_set_equal":false,"new_best_outside_old_nearest":true},{"profile":1027,"score":7.532701301096912,"candidate_indices":[0,17,31,36,45,49,50,64,68,74,79,84,90,109,110,127,143,145,195,201,209,213,239,268,271,281,285,295,299,316,324,325,337,339,341,349,355,356,359,365,370,377,378,379,385,386,391,392,426,434,437,442,459,481,487,489,522,530,534,535,552,556,561,566,578,584,594,627,637,640,644,649,653,656,660,667,670,672,685,692,694,696,709,721,722,723,730,763,768,780,789,793,799,800,811,813,816,832,840,842,856,863,866,875,877,885,891,896,905,911,913,919,920,934,948,952,976,987,996,1010,1015,1017,1018,1046,1053,1064,1066,1072,1075,1078,1084,1098,1100,1119,1120,1134,1135,1136,1137,1138,1139,1172,1178,1181,1186,1189,1253,1261,1270,1286,1289,1293,1298,1318,1320,1324,1325,1327,1346,1351,1352,1356,1368,1376,1382,1395,1399,1400,1415,1426,1453,1471,1472,1475,1478,1502,1519,1522,1527,1533,1539,1566,1584,1598,1603,1604,1611,1618,1627,1643,1649,1665,1671,1700,1701,1705,1721,1729,1736,1738,1741,1750,1754,1758,1821,1836,1840,1867,1875,1892,1912,1914,1929,1935,1937,1948,1950,1971,1977,1978,1979,2023,2025,2027,2030,2042,2057,2074,2079,2080,2096,2100,2102,2108,2122,2125,2126,2131,2156,2165,2166,2180,2182,2185,2198,2208,2242,2267,2277,2289,2296,2300,2326,2364,2374,2385,2389,2391,2393,2394,2405,2412,2415,2417,2420,2441,2444,2447,2448,2450,2465,2470,2474,2481,2487,2491,2498,2502,2525,2531,2536,2539,2541,2548,2551,2553,2554,2563,2565,2577,2593,2598,2614,2626,2629,2648,2652,2654,2655,2657,2661,2671,2676,2680,2692,2693,2702,2739,2742,2755,2762,2773,2793,2804,2808,2810,2825,2834,2839,2844,2851,2858,2869,2879,2882,2884,2886,2889,2893,2900,2913,2914,2920,2924,2929,2945,2951,2959,2961,2968,2976,2987,2991,2993,3004,3010,3014,3025,3031,3036,3041,3050,3052,3054,3069,3076,3077,3078,3094,3100,3129,3136,3138,3188,3190,3199,3206,3213,3250,3255,3275,3279,3280,3291,3295,3298,3300,3317,3349,3368,3380,3405,3408,3431,3462,3464,3474,3489,3490,3509,3511,3516,3527,3528,3549,3559,3561,3574,3580,3581,3601,3611,3612,3629,3634,3639,3641,3656,3672,3675,3685,3703,3706,3707,3723,3750,3752,3753,3756,3766,3788,3790,3800,3805,3813,3820,3876,3878,3888,3900,3914,3923,3953,3955,3968,3974,3980,3987,3997,4000,4009,4010,4011,4021,4022,4032,4055,4065,4076,4077,4080,4100,4107,4127,4134,4139,4148,4158,4170,4176,4193,4198,4214,4215,4220,4231,4236,4239,4246,4251,4263,4268,4277,4284,4286,4299,4326,4333,4361,4368,4383,4391,4395,4399,4404,4418,4420,4427,4439,4441,4449,4452,4464,4480,4491,4492,4493,4497,4499,4507,4508,4512,4513,4533,4545,4546,4548,4555,4577,4579,4605,4631,4632,4664,4665,4674,4684,4687,4709,4711,4729,4734,4738,4741,4743,4744,4775,4776,4798,4805,4806,4811,4820,4823,4827,4856,4860,4864,4868,4900,4904,4909,4932,4936,4937,4938,4942,4943,4949,4963,4968,4984,4992,4995,4997,5004,5021,5031,5040,5045,5046,5065,5074,5078,5091,5117,5118,5126,5131,5133,5138,5151,5156,5157,5158,5160,5175,5176,5177,5179,5189,5204,5206,5213,5219,5221,5240,5260,5272,5280,5290,5296,5306,5323,5332,5341,5343,5347,5359,5366,5367,5373],"all_other_profiles_tied":false,"n_candidates":602,"old_strict_candidate_ids":["SIG_dfbe42eec93f"],"old_new_strict_candidate_set_equal":false,"new_best_outside_old_nearest":true},{"profile":1028,"score":14.161599940637274,"candidate_indices":[1346,2208,2491,2648,3464,3756,3923,3953,5323],"all_other_profiles_tied":false,"n_candidates":9,"old_strict_candidate_ids":["SIG_c2e7a3d923c3"],"old_new_strict_candidate_set_equal":false,"new_best_outside_old_nearest":true},{"profile":1029,"score":5.523245208753492,"candidate_indices":[0,31,45,50,52,64,73,74,84,92,102,103,110,124,127,143,145,156,162,172,182,183,192,210,211,224,246,263,264,266,268,271,275,277,280,281,285,292,295,299,304,307,320,339,341,342,346,349,351,355,359,361,365,377,378,379,381,385,391,392,411,416,422,426,434,437,459,466,467,481,486,487,489,498,514,520,522,528,529,532,535,536,538,545,556,561,566,578,583,584,596,600,618,621,625,627,628,629,631,640,644,649,660,696,704,719,720,722,735,743,755,757,768,780,786,792,793,800,803,807,809,811,813,816,831,832,840,842,847,851,856,866,872,875,877,884,885,905,911,920,928,938,941,942,944,952,956,966,970,971,976,980,982,983,987,1004,1010,1026,1032,1033,1055,1061,1063,1064,1065,1066,1070,1072,1073,1075,1097,1098,1099,1102,1105,1116,1119,1122,1124,1126,1129,1131,1137,1138,1139,1142,1156,1157,1160,1172,1178,1180,1181,1186,1188,1190,1195,1228,1242,1249,1253,1261,1267,1270,1275,1279,1289,1295,1298,1307,1309,1318,1320,1324,1325,1327,1345,1346,1351,1356,1362,1368,1369,1376,1382,1385,1392,1394,1395,1397,1399,1400,1401,1411,1412,1415,1426,1447,1454,1462,1463,1468,1480,1481,1493,1495,1501,1502,1504,1513,1519,1521,1522,1527,1539,1565,1570,1578,1582,1584,1598,1603,1604,1608,1611,1652,1665,1701,1704,1705,1709,1736,1737,1739,1741,1750,1754,1758,1770,1782,1785,1788,1811,1821,1823,1826,1840,1848,1850,1858,1866,1867,1871,1875,1885,1906,1914,1916,1923,1926,1927,1929,1937,1940,1948,1950,1961,1971,1977,1984,1992,1993,2021,2022,2027,2039,2042,2043,2052,2054,2057,2064,2079,2080,2083,2089,2096,2100,2117,2122,2125,2131,2153,2156,2166,2171,2175,2179,2184,2186,2203,2208,2211,2217,2222,2237,2240,2242,2249,2263,2277,2278,2283,2288,2290,2300,2312,2318,2324,2326,2327,2359,2364,2367,2371,2379,2385,2389,2393,2404,2405,2412,2415,2420,2432,2434,2441,2444,2447,2454,2455,2465,2474,2476,2481,2491,2498,2502,2503,2507,2532,2536,2539,2540,2541,2543,2547,2548,2554,2560,2565,2570,2571,2593,2600,2606,2613,2614,2629,2630,2644,2648,2654,2655,2657,2663,2671,2672,2674,2680,2684,2700,2701,2702,2705,2709,2739,2744,2749,2762,2773,2774,2793,2794,2810,2825,2834,2844,2847,2849,2851,2863,2865,2869,2880,2884,2886,2889,2893,2910,2916,2924,2929,2945,2951,2959,2961,2963,2969,2987,2991,2995,3022,3025,3031,3036,3040,3050,3052,3056,3060,3069,3070,3075,3076,3077,3081,3094,3100,3108,3111,3117,3129,3134,3136,3148,3162,3169,3190,3206,3214,3217,3228,3235,3236,3261,3268,3275,3278,3279,3286,3294,3300,3302,3316,3325,3326,3331,3334,3335,3343,3348,3349,3378,3380,3388,3394,3399,3415,3423,3426,3431,3433,3435,3437,3442,3449,3455,3462,3464,3470,3474,3487,3490,3492,3509,3511,3524,3542,3549,3552,3561,3570,3572,3580,3581,3582,3592,3601,3612,3614,3616,3629,3641,3642,3652,3658,3672,3675,3685,3706,3707,3713,3719,3727,3734,3737,3738,3752,3756,3762,3766,3788,3790,3802,3816,3820,3821,3822,3827,3829,3846,3862,3876,3878,3888,3890,3902,3908,3912,3913,3923,3953,3954,3955,3960,3971,3974,3977,3978,3980,3981,3987,3989,4000,4007,4009,4011,4015,4020,4021,4022,4041,4046,4055,4074,4076,4081,4091,4095,4099,4100,4103,4127,4131,4134,4136,4138,4139,4142,4155,4158,4165,4173,4176,4184,4195,4198,4209,4214,4215,4219,4221,4227,4228,4231,4236,4239,4246,4251,4253,4263,4267,4268,4277,4284,4286,4315,4326,4347,4368,4376,4383,4385,4391,4395,4399,4404,4417,4420,4421,4427,4436,4439,4441,4449,4452,4453,4465,4481,4489,4491,4492,4507,4510,4512,4519,4521,4522,4524,4531,4533,4540,4545,4549,4555,4577,4582,4583,4588,4596,4612,4619,4630,4631,4639,4645,4649,4656,4665,4674,4680,4684,4689,4708,4709,4712,4719,4729,4734,4743,4744,4752,4757,4771,4775,4787,4789,4793,4820,4821,4823,4834,4842,4846,4856,4866,4868,4870,4871,4885,4900,4902,4903,4910,4924,4930,4936,4937,4938,4942,4943,4963,4968,4977,4984,4995,4997,5003,5004,5008,5010,5013,5014,5028,5034,5035,5041,5042,5045,5046,5052,5065,5074,5079,5084,5091,5107,5112,5117,5118,5126,5133,5138,5143,5156,5157,5175,5176,5178,5179,5199,5204,5206,5221,5223,5224,5225,5226,5227,5238,5239,5260,5272,5289,5290,5299,5307,5323,5326,5329,5330,5331,5332,5341,5343,5346,5347,5349,5353,5355,5359,5366,5367,5372,5373],"all_other_profiles_tied":false,"n_candidates":826,"old_strict_candidate_ids":["SIG_a8c5b415837e"],"old_new_strict_candidate_set_equal":false,"new_best_outside_old_nearest":true},{"profile":1030,"score":21.648544328228454,"candidate_indices":[1539,2655],"all_other_profiles_tied":false,"n_candidates":2,"old_strict_candidate_ids":["SIG_23e529a197ad","SIG_5dcc54195030","SIG_680c2ad3c36c","SIG_e2b1b796f2a9"],"old_new_strict_candidate_set_equal":false,"new_best_outside_old_nearest":true},{"profile":1031,"score":10.759875777707883,"candidate_indices":[45,64,74,162,268,271,281,341,365,391,426,487,552,561,584,625,644,709,719,790,816,842,896,1026,1072,1078,1172,1178,1181,1286,1289,1324,1339,1346,1356,1367,1478,1527,1539,1565,1604,1611,1705,1758,1840,1867,1921,1929,1948,2052,2054,2079,2080,2125,2215,2300,2326,2385,2393,2412,2441,2444,2481,2491,2495,2498,2565,2614,2648,2655,2680,2702,2773,2810,2849,2893,2945,2987,3025,3031,3069,3076,3086,3136,3190,3254,3300,3334,3437,3464,3509,3580,3601,3612,3616,3656,3685,3706,3719,3756,3878,3923,3953,3980,4000,4009,4021,4022,4134,4198,4239,4251,4268,4277,4368,4383,4404,4439,4491,4512,4519,4533,4545,4588,4709,4720,4743,4798,4811,4870,4943,4963,4977,4984,4995,5004,5034,5126,5133,5332,5341,5359,5373],"all_other_profiles_tied":false,"n_candidates":143,"old_strict_candidate_ids":["SIG_79bfd96e0277","SIG_b9cd0733ce24"],"old_new_strict_candidate_set_equal":false,"new_best_outside_old_nearest":true},{"profile":1032,"score":19.964881224104865,"candidate_indices":[584,3490,3685,4729,5341],"all_other_profiles_tied":false,"n_candidates":5,"old_strict_candidate_ids":["SIG_1ef18e932035","SIG_aee2bce0a247"],"old_new_strict_candidate_set_equal":false,"new_best_outside_old_nearest":true},{"profile":1033,"score":20.516447724175443,"candidate_indices":[1010],"all_other_profiles_tied":false,"n_candidates":1,"old_strict_candidate_ids":["SIG_4c35409e98f6"],"old_new_strict_candidate_set_equal":false,"new_best_outside_old_nearest":true},{"profile":1034,"score":5.591691400050647,"candidate_indices":[0,31,45,50,52,64,73,74,84,102,110,124,127,143,145,162,182,246,263,264,266,268,271,280,281,285,299,320,341,342,346,351,355,359,361,365,377,378,379,385,391,392,411,422,426,434,437,459,481,487,514,520,522,532,535,538,556,561,566,578,583,584,600,618,625,628,631,633,644,649,660,666,704,719,722,757,780,786,793,807,809,813,816,832,840,842,847,856,866,872,875,885,905,911,920,938,956,966,971,976,987,1004,1010,1026,1055,1064,1072,1075,1116,1119,1129,1137,1138,1139,1142,1157,1172,1178,1181,1186,1242,1253,1267,1270,1275,1279,1289,1295,1298,1309,1318,1324,1325,1346,1356,1376,1382,1395,1399,1426,1447,1462,1493,1495,1502,1513,1519,1521,1522,1527,1539,1565,1570,1584,1598,1604,1608,1611,1665,1701,1705,1736,1739,1741,1758,1770,1782,1821,1823,1840,1867,1875,1885,1906,1914,1923,1926,1929,1937,1948,1961,1977,1992,2019,2021,2027,2039,2042,2052,2054,2057,2079,2080,2096,2114,2122,2125,2153,2179,2184,2186,2203,2208,2222,2242,2249,2283,2300,2318,2326,2347,2364,2367,2379,2385,2389,2393,2412,2415,2441,2444,2447,2454,2465,2476,2481,2491,2498,2502,2503,2507,2532,2536,2539,2540,2541,2547,2548,2554,2565,2571,2593,2613,2614,2629,2644,2648,2655,2671,2674,2680,2684,2701,2702,2705,2739,2773,2810,2825,2844,2849,2863,2865,2869,2880,2884,2886,2889,2893,2896,2910,2924,2929,2945,2951,2959,2961,2987,2991,3025,3031,3050,3052,3069,3070,3075,3076,3108,3117,3136,3169,3190,3228,3236,3268,3279,3300,3331,3334,3343,3348,3349,3376,3380,3388,3394,3399,3415,3431,3433,3437,3449,3462,3464,3474,3487,3490,3509,3511,3561,3572,3580,3601,3612,3614,3616,3629,3641,3672,3685,3694,3706,3707,3713,3719,3727,3734,3737,3747,3752,3756,3766,3788,3816,3820,3822,3827,3846,3878,3888,3902,3912,3923,3953,3954,3955,3960,3974,3977,3980,3987,4000,4007,4009,4020,4021,4022,4041,4055,4074,4076,4091,4095,4100,4134,4139,4142,4165,4176,4195,4198,4209,4213,4214,4215,4228,4231,4236,4239,4246,4251,4263,4267,4268,4277,4284,4286,4368,4383,4391,4395,4404,4420,4427,4436,4439,4449,4452,4465,4489,4491,4512,4519,4521,4522,4524,4531,4533,4540,4545,4555,4577,4582,4588,4631,4639,4645,4649,4665,4689,4709,4729,4734,4743,4744,4757,4775,4823,4835,4842,4868,4870,4885,4886,4900,4903,4930,4936,4937,4938,4943,4963,4968,4977,4984,4995,4997,5004,5008,5034,5041,5045,5046,5087,5107,5117,5118,5126,5133,5138,5146,5156,5157,5175,5176,5199,5204,5206,5221,5272,5290,5307,5323,5332,5341,5343,5346,5347,5353,5359,5366,5367,5372,5373],"all_other_profiles_tied":false,"n_candidates":494,"old_strict_candidate_ids":["SIG_3e57675fd28a"],"old_new_strict_candidate_set_equal":false,"new_best_outside_old_nearest":true},{"profile":1035,"score":7.524402941865966,"candidate_indices":[0,23,45,49,50,52,64,70,73,75,131,145,162,196,209,224,225,264,268,271,280,281,359,365,377,379,385,391,459,476,486,487,528,532,552,561,580,603,631,638,640,644,649,660,670,678,693,704,719,748,755,793,795,809,812,840,850,856,866,885,905,976,999,1001,1008,1010,1026,1064,1072,1075,1078,1105,1116,1122,1137,1172,1181,1195,1205,1239,1254,1270,1282,1289,1318,1346,1369,1387,1390,1415,1426,1431,1434,1444,1474,1475,1477,1478,1502,1524,1527,1565,1577,1598,1604,1611,1662,1669,1758,1768,1821,1838,1840,1867,1919,1929,1937,1940,1944,1948,1977,1992,1999,2027,2039,2052,2054,2057,2059,2080,2083,2096,2123,2159,2160,2168,2186,2208,2233,2236,2291,2297,2300,2324,2326,2333,2347,2364,2367,2379,2389,2412,2415,2441,2448,2454,2465,2491,2498,2511,2541,2554,2565,2590,2648,2655,2671,2680,2694,2749,2757,2773,2808,2810,2825,2849,2884,2885,2889,2893,2899,2919,2929,2943,2944,2945,2951,2961,2993,3025,3056,3069,3086,3097,3107,3130,3228,3261,3279,3281,3300,3325,3380,3391,3399,3415,3430,3462,3464,3474,3490,3509,3515,3528,3601,3612,3629,3685,3698,3700,3706,3708,3788,3790,3800,3802,3805,3820,3846,3868,3902,3907,3923,3953,4009,4020,4021,4022,4041,4074,4100,4108,4134,4139,4155,4165,4167,4176,4195,4209,4231,4239,4262,4268,4277,4284,4317,4368,4383,4404,4439,4443,4452,4499,4512,4518,4519,4526,4531,4533,4545,4546,4553,4554,4562,4577,4627,4645,4665,4687,4709,4728,4729,4734,4743,4757,4775,4811,4820,4823,4827,4839,4868,4900,4906,4930,4936,4937,4938,4942,4959,4968,4977,4984,4997,5033,5045,5065,5107,5117,5118,5126,5133,5138,5146,5147,5155,5175,5176,5204,5206,5221,5320,5323,5341,5343,5347,5359,5373],"all_other_profiles_tied":false,"n_candidates":329,"old_strict_candidate_ids":["SIG_bf4093e9f009"],"old_new_strict_candidate_set_equal":false,"new_best_outside_old_nearest":true},{"profile":1036,"score":9.075425873742624,"candidate_indices":[0,45,50,52,64,74,110,127,145,165,201,205,231,239,246,250,268,271,281,285,307,326,342,351,355,359,377,379,391,426,434,459,481,487,498,522,550,552,561,595,631,632,644,653,660,670,685,704,744,785,790,792,793,832,840,856,866,875,885,896,905,976,997,1010,1026,1055,1064,1066,1072,1073,1075,1078,1137,1138,1156,1162,1172,1178,1180,1181,1253,1289,1298,1318,1339,1346,1362,1376,1387,1395,1397,1399,1400,1426,1430,1444,1495,1502,1513,1521,1527,1536,1539,1544,1569,1604,1611,1636,1662,1701,1704,1705,1736,1741,1782,1788,1840,1875,1906,1926,1940,1948,1950,1961,1978,2017,2021,2027,2031,2039,2052,2079,2080,2087,2096,2097,2107,2156,2208,2212,2215,2242,2251,2296,2300,2326,2337,2364,2379,2385,2389,2412,2415,2444,2448,2465,2491,2495,2498,2517,2532,2539,2541,2547,2554,2565,2572,2593,2614,2648,2655,2660,2661,2663,2680,2691,2693,2728,2753,2773,2793,2806,2830,2844,2849,2863,2865,2884,2889,2893,2945,2951,2961,2991,3010,3025,3050,3052,3056,3068,3069,3075,3108,3117,3136,3172,3190,3279,3299,3300,3317,3346,3363,3380,3427,3433,3435,3464,3490,3509,3572,3601,3612,3616,3641,3672,3685,3703,3719,3734,3741,3752,3756,3766,3788,3800,3802,3816,3820,3822,3846,3923,3953,3957,3960,3968,3974,3987,3992,4000,4009,4021,4022,4031,4055,4127,4134,4139,4219,4231,4236,4239,4263,4268,4277,4317,4333,4362,4368,4383,4391,4395,4399,4404,4418,4427,4453,4464,4480,4491,4493,4507,4512,4533,4540,4545,4546,4550,4555,4559,4577,4582,4617,4627,4665,4673,4674,4709,4729,4734,4743,4744,4757,4761,4775,4806,4811,4839,4842,4885,4900,4902,4906,4923,4936,4938,4942,4943,4963,4968,4984,4992,4997,5004,5068,5096,5117,5133,5136,5192,5199,5206,5221,5226,5307,5323,5326,5332,5341,5343,5346,5347,5359,5366,5367,5373],"all_other_profiles_tied":false,"n_candidates":346,"old_strict_candidate_ids":["SIG_6074e9309a8f","SIG_bce33b213295","SIG_d05b093bafc4"],"old_new_strict_candidate_set_equal":false,"new_best_outside_old_nearest":true},{"profile":1037,"score":2.0835527850400615,"candidate_indices":[0,4,13,15,17,18,19,31,32,35,36,38,41,42,43,44,45,49,50,52,55,60,62,64,67,68,73,74,75,77,79,82,84,90,92,94,95,96,102,103,107,109,110,111,114,115,117,119,120,124,126,127,132,140,143,145,153,155,156,157,159,162,163,165,166,168,170,171,172,175,182,183,184,185,188,192,201,202,204,205,209,210,211,212,213,214,215,221,224,228,231,234,238,239,241,243,244,245,246,249,250,251,252,253,254,255,257,259,260,261,263,264,266,267,268,271,273,275,277,279,280,281,285,286,289,292,295,296,297,299,301,302,304,306,307,309,311,314,316,317,320,322,324,325,329,334,335,339,341,342,343,345,346,348,349,350,351,352,355,356,357,359,360,361,365,366,370,377,378,379,380,381,382,385,386,387,389,391,392,395,403,405,410,411,412,414,416,419,422,425,426,428,433,434,436,437,438,439,441,442,443,445,446,450,451,458,459,462,466,467,468,469,470,473,478,480,481,483,486,487,489,490,491,492,494,498,499,504,505,506,507,508,510,514,515,517,518,519,520,522,526,527,528,529,530,532,534,535,536,538,541,542,545,546,547,548,550,551,552,555,556,559,561,564,566,569,572,574,576,578,581,583,584,587,593,594,595,596,600,602,603,608,611,615,617,618,621,625,627,628,629,631,632,637,638,640,643,644,647,649,650,652,653,655,656,660,662,663,667,670,672,673,674,682,684,685,686,687,692,694,696,698,700,701,704,705,706,707,709,712,716,718,719,720,721,722,724,728,730,732,735,738,740,743,744,749,754,755,756,757,759,761,762,763,765,768,774,775,777,780,781,782,785,786,788,789,790,791,792,793,795,796,798,799,800,801,803,805,806,807,808,809,811,813,816,817,819,820,823,825,830,831,832,837,838,839,840,842,847,849,850,851,854,855,856,857,858,862,863,864,866,872,875,877,878,881,883,884,885,892,893,894,896,898,899,900,901,902,904,905,906,908,910,911,914,919,920,925,928,930,931,934,938,941,942,943,944,945,948,949,952,954,956,961,966,969,970,971,972,976,977,978,980,981,982,983,985,987,990,991,996,997,999,1002,1004,1007,1010,1015,1017,1018,1019,1023,1026,1029,1030,1032,1033,1036,1043,1046,1049,1053,1054,1055,1056,1061,1062,1063,1064,1065,1066,1067,1070,1071,1072,1073,1075,1078,1079,1083,1084,1085,1086,1088,1089,1095,1096,1097,1098,1099,1100,1101,1102,1103,1105,1106,1112,1116,1119,1121,1122,1123,1124,1125,1126,1127,1128,1129,1130,1131,1132,1134,1136,1137,1138,1139,1141,1142,1143,1145,1146,1154,1156,1157,1158,1160,1163,1165,1167,1169,1171,1172,1174,1175,1177,1178,1179,1180,1181,1186,1188,1189,1190,1195,1202,1205,1209,1211,1222,1223,1228,1229,1238,1242,1243,1246,1249,1253,1254,1259,1261,1267,1270,1271,1272,1274,1275,1276,1279,1280,1282,1286,1289,1292,1293,1295,1296,1298,1303,1304,1307,1308,1309,1310,1318,1320,1324,1325,1327,1331,1332,1333,1335,1337,1338,1339,1341,1342,1343,1345,1346,1348,1350,1351,1352,1356,1362,1366,1367,1368,1369,1376,1381,1382,1384,1385,1386,1387,1389,1392,1394,1395,1397,1399,1400,1401,1402,1409,1411,1412,1415,1423,1425,1426,1427,1429,1430,1431,1433,1435,1439,1443,1444,1447,1449,1454,1456,1457,1459,1462,1463,1465,1467,1468,1470,1473,1477,1478,1480,1481,1484,1485,1489,1493,1495,1499,1500,1501,1502,1504,1505,1508,1513,1514,1515,1519,1521,1522,1524,1527,1531,1535,1536,1539,1540,1541,1542,1545,1552,1557,1558,1562,1563,1564,1565,1566,1569,1570,1571,1573,1578,1580,1582,1584,1588,1589,1590,1592,1598,1599,1600,1601,1602,1603,1604,1607,1608,1610,1611,1617,1619,1620,1624,1627,1631,1632,1633,1635,1636,1637,1638,1642,1643,1644,1652,1653,1654,1658,1660,1662,1663,1665,1669,1671,1672,1673,1675,1676,1677,1681,1683,1693,1695,1699,1700,1701,1702,1704,1705,1709,1710,1711,1712,1718,1719,1721,1722,1723,1724,1727,1728,1729,1731,1736,1737,1738,1739,1741,1743,1748,1750,1752,1754,1757,1758,1759,1764,1767,1769,1770,1773,1776,1779,1782,1785,1786,1788,1790,1791,1793,1795,1797,1802,1804,1806,1811,1813,1815,1817,1818,1819,1821,1823,1825,1826,1827,1829,1830,1836,1837,1839,1840,1843,1844,1848,1849,1850,1852,1853,1858,1863,1864,1865,1866,1867,1868,1870,1871,1873,1875,1879,1884,1885,1886,1887,1892,1897,1898,1903,1906,1907,1910,1911,1912,1913,1914,1915,1916,1920,1921,1922,1923,1924,1926,1927,1929,1930,1931,1933,1935,1937,1938,1940,1948,1949,1950,1955,1957,1960,1961,1968,1971,1972,1973,1977,1978,1982,1983,1984,1985,1986,1987,1990,1991,1992,1993,1996,1997,1998,1999,2001,2004,2005,2006,2011,2012,2014,2017,2018,2020,2021,2022,2023,2025,2027,2028,2030,2031,2035,2037,2039,2042,2043,2049,2052,2054,2056,2057,2061,2064,2070,2073,2079,2080,2083,2085,2087,2088,2089,2092,2093,2096,2097,2098,2100,2103,2104,2106,2107,2108,2110,2112,2115,2117,2122,2123,2125,2126,2127,2129,2130,2131,2136,2137,2138,2139,2141,2142,2145,2147,2153,2156,2157,2159,2160,2166,2167,2171,2172,2173,2175,2176,2177,2179,2181,2182,2184,2185,2186,2187,2193,2195,2197,2198,2203,2208,2209,2211,2212,2215,2217,2218,2219,2221,2222,2226,2227,2228,2229,2230,2232,2233,2235,2236,2237,2239,2240,2242,2245,2246,2248,2249,2250,2251,2253,2256,2259,2262,2263,2267,2271,2272,2277,2278,2280,2283,2285,2288,2289,2290,2293,2294,2296,2297,2300,2303,2312,2314,2315,2317,2318,2320,2322,2323,2324,2326,2327,2328,2329,2333,2335,2337,2343,2345,2346,2349,2353,2356,2359,2364,2365,2367,2368,2371,2374,2377,2379,2380,2385,2386,2389,2390,2391,2392,2393,2399,2404,2405,2406,2407,2409,2412,2415,2416,2417,2418,2419,2420,2422,2423,2424,2427,2430,2431,2432,2433,2434,2436,2438,2439,2441,2444,2445,2446,2447,2448,2449,2450,2454,2455,2457,2462,2465,2468,2469,2470,2474,2476,2477,2478,2479,2480,2481,2482,2483,2485,2491,2492,2495,2496,2498,2500,2502,2503,2506,2507,2514,2515,2516,2517,2521,2522,2525,2526,2527,2529,2532,2533,2536,2538,2539,2540,2541,2542,2543,2546,2547,2548,2549,2551,2552,2554,2558,2560,2563,2564,2565,2566,2567,2569,2570,2571,2572,2573,2577,2580,2584,2588,2593,2595,2596,2598,2600,2601,2606,2613,2614,2623,2626,2627,2629,2630,2631,2632,2635,2636,2640,2644,2647,2648,2649,2651,2654,2655,2656,2657,2660,2661,2663,2667,2668,2669,2670,2671,2672,2674,2675,2676,2680,2684,2685,2686,2690,2691,2693,2700,2701,2702,2705,2707,2709,2712,2720,2721,2728,2730,2732,2734,2735,2739,2740,2741,2742,2744,2747,2748,2749,2752,2754,2755,2757,2758,2761,2762,2764,2767,2773,2774,2776,2777,2784,2791,2793,2794,2795,2796,2804,2806,2807,2809,2810,2813,2825,2830,2832,2834,2837,2838,2839,2841,2842,2844,2845,2847,2848,2849,2850,2851,2858,2859,2863,2865,2869,2876,2880,2881,2882,2883,2884,2885,2886,2889,2893,2895,2900,2902,2903,2904,2905,2909,2910,2912,2914,2916,2920,2924,2925,2927,2928,2929,2930,2931,2934,2937,2945,2951,2952,2956,2957,2958,2959,2961,2962,2963,2964,2966,2969,2971,2975,2976,2978,2981,2987,2989,2991,2994,2995,2997,2998,3000,3004,3008,3010,3014,3015,3019,3020,3022,3025,3027,3031,3034,3035,3036,3038,3040,3041,3044,3046,3048,3049,3050,3052,3053,3054,3056,3058,3060,3061,3062,3064,3067,3069,3070,3071,3075,3076,3077,3078,3080,3081,3086,3087,3088,3090,3091,3092,3093,3094,3098,3100,3101,3104,3105,3106,3107,3108,3110,3111,3113,3115,3116,3117,3121,3122,3123,3129,3134,3135,3136,3138,3139,3140,3146,3147,3148,3150,3152,3161,3162,3166,3167,3169,3170,3172,3174,3181,3183,3185,3187,3188,3189,3190,3194,3195,3196,3203,3206,3211,3212,3213,3214,3217,3220,3223,3225,3228,3229,3230,3231,3233,3234,3235,3236,3239,3242,3244,3245,3250,3252,3254,3255,3256,3257,3261,3266,3267,3268,3269,3270,3271,3272,3273,3275,3276,3278,3279,3280,3281,3283,3284,3286,3291,3292,3293,3294,3295,3298,3299,3300,3302,3303,3307,3309,3310,3311,3314,3316,3317,3321,3325,3326,3327,3331,3333,3334,3335,3343,3346,3348,3349,3355,3358,3359,3363,3366,3368,3369,3373,3375,3378,3380,3385,3388,3391,3394,3395,3397,3398,3399,3400,3405,3406,3407,3408,3409,3411,3415,3416,3418,3420,3421,3422,3423,3424,3425,3426,3427,3431,3433,3434,3435,3437,3438,3440,3442,3449,3455,3462,3464,3466,3468,3470,3472,3474,3475,3476,3479,3481,3483,3485,3487,3489,3490,3492,3495,3496,3500,3504,3506,3509,3511,3512,3513,3516,3517,3520,3523,3524,3527,3528,3529,3538,3542,3543,3549,3552,3555,3561,3564,3566,3570,3571,3572,3574,3576,3579,3580,3581,3582,3584,3592,3593,3601,3602,3605,3612,3614,3616,3617,3620,3623,3624,3625,3628,3629,3630,3632,3634,3637,3639,3641,3642,3645,3650,3651,3652,3655,3656,3658,3659,3660,3672,3673,3675,3676,3677,3684,3685,3686,3687,3688,3691,3692,3700,3702,3703,3706,3707,3711,3713,3715,3718,3719,3720,3723,3727,3728,3731,3734,3737,3738,3740,3741,3745,3749,3750,3752,3753,3756,3758,3760,3761,3762,3766,3768,3769,3770,3771,3778,3779,3781,3785,3786,3788,3789,3790,3793,3795,3798,3799,3800,3802,3804,3805,3807,3813,3815,3816,3817,3819,3820,3821,3822,3825,3826,3827,3828,3829,3836,3837,3839,3840,3842,3843,3846,3847,3850,3861,3862,3864,3868,3871,3874,3876,3878,3880,3882,3887,3888,3889,3890,3901,3902,3903,3906,3908,3910,3911,3912,3913,3914,3915,3918,3920,3922,3923,3932,3934,3937,3943,3944,3946,3953,3954,3955,3957,3959,3960,3961,3964,3965,3966,3968,3971,3974,3975,3977,3978,3980,3981,3982,3984,3987,3989,3990,3991,3992,3993,3994,3996,4000,4002,4003,4007,4009,4010,4011,4012,4014,4015,4018,4020,4021,4022,4025,4028,4029,4031,4032,4041,4046,4047,4050,4055,4059,4060,4061,4062,4066,4067,4074,4075,4076,4077,4079,4080,4081,4084,4085,4088,4091,4092,4093,4095,4097,4099,4100,4101,4103,4107,4108,4110,4113,4117,4121,4122,4123,4127,4131,4134,4135,4136,4137,4138,4139,4142,4144,4146,4148,4149,4155,4156,4157,4158,4159,4160,4164,4165,4170,4173,4174,4176,4179,4180,4183,4184,4188,4189,4192,4195,4198,4199,4202,4203,4208,4209,4210,4214,4215,4219,4221,4227,4228,4229,4231,4236,4237,4239,4245,4246,4247,4248,4251,4253,4254,4261,4263,4264,4266,4267,4268,4271,4273,4277,4278,4283,4284,4286,4287,4288,4290,4295,4299,4300,4302,4303,4305,4307,4311,4313,4315,4316,4317,4318,4321,4324,4326,4329,4333,4334,4337,4338,4339,4343,4347,4356,4358,4362,4368,4370,4374,4376,4379,4382,4383,4384,4385,4387,4389,4391,4393,4394,4395,4399,4404,4407,4409,4411,4414,4417,4418,4419,4420,4421,4424,4425,4427,4432,4434,4436,4437,4439,4441,4446,4447,4449,4451,4452,4453,4454,4457,4458,4460,4461,4464,4465,4466,4467,4468,4472,4474,4476,4477,4480,4481,4482,4483,4485,4487,4488,4489,4491,4492,4493,4495,4496,4499,4506,4507,4509,4510,4511,4512,4513,4515,4518,4519,4520,4521,4522,4524,4528,4529,4531,4533,4534,4536,4539,4540,4543,4545,4546,4549,4550,4552,4555,4557,4561,4564,4576,4577,4581,4582,4583,4584,4586,4588,4590,4591,4594,4596,4598,4600,4601,4605,4607,4612,4614,4615,4617,4619,4624,4627,4628,4629,4630,4631,4637,4638,4639,4645,4649,4650,4653,4654,4655,4656,4657,4664,4665,4667,4669,4670,4671,4673,4674,4675,4676,4679,4680,4684,4685,4687,4689,4690,4691,4692,4694,4697,4699,4700,4701,4702,4703,4704,4705,4708,4709,4712,4715,4716,4718,4719,4720,4724,4725,4728,4729,4731,4734,4736,4737,4741,4743,4744,4748,4752,4754,4757,4758,4761,4763,4764,4766,4767,4768,4769,4771,4773,4775,4776,4778,4787,4789,4793,4794,4797,4798,4799,4806,4808,4809,4811,4812,4813,4814,4817,4820,4821,4823,4825,4826,4827,4829,4831,4833,4834,4839,4842,4845,4846,4847,4851,4856,4857,4860,4861,4862,4864,4865,4866,4868,4869,4870,4871,4875,4880,4881,4882,4884,4885,4889,4891,4893,4896,4898,4899,4900,4902,4903,4904,4906,4910,4912,4913,4917,4918,4923,4924,4926,4929,4930,4931,4936,4937,4938,4940,4942,4943,4944,4946,4949,4952,4954,4963,4964,4966,4968,4969,4970,4977,4979,4980,4983,4984,4985,4987,4988,4989,4990,4995,4997,4998,5002,5003,5004,5005,5007,5008,5010,5013,5014,5016,5017,5020,5021,5024,5025,5026,5028,5029,5030,5031,5034,5035,5039,5040,5041,5042,5043,5045,5046,5049,5051,5052,5054,5057,5065,5067,5068,5069,5071,5073,5074,5077,5078,5079,5080,5082,5084,5085,5086,5091,5092,5094,5095,5096,5097,5098,5103,5105,5107,5112,5114,5117,5118,5120,5121,5126,5128,5129,5131,5133,5136,5138,5142,5143,5147,5151,5156,5157,5158,5159,5160,5161,5166,5168,5172,5174,5175,5176,5177,5178,5179,5180,5188,5189,5191,5194,5195,5196,5197,5199,5203,5204,5206,5207,5209,5212,5221,5223,5224,5225,5226,5227,5229,5232,5236,5238,5239,5240,5241,5244,5245,5248,5249,5252,5258,5259,5260,5262,5264,5269,5272,5273,5274,5275,5278,5280,5282,5283,5286,5287,5289,5290,5292,5293,5299,5302,5306,5307,5308,5312,5314,5315,5321,5323,5326,5327,5328,5329,5330,5331,5332,5336,5338,5339,5341,5342,5343,5345,5346,5347,5348,5349,5353,5355,5358,5359,5364,5365,5366,5367,5368,5372,5373],"all_other_profiles_tied":false,"n_candidates":2487,"old_strict_candidate_ids":["SIG_471bcf0c7182","SIG_c27ca35a0246"],"old_new_strict_candidate_set_equal":false,"new_best_outside_old_nearest":true},{"profile":1038,"score":19.592814830225006,"candidate_indices":[1494],"all_other_profiles_tied":false,"n_candidates":1,"old_strict_candidate_ids":["SIG_195305e003df","SIG_789a2a3d3fdf","SIG_d8f6d528863c"],"old_new_strict_candidate_set_equal":false,"new_best_outside_old_nearest":true},{"profile":1039,"score":8.087545041691621,"candidate_indices":[31,45,50,64,66,68,77,84,90,110,143,145,156,182,183,192,209,263,266,268,281,341,342,351,355,359,365,377,378,379,385,391,426,487,510,522,559,566,584,625,627,631,644,649,670,704,709,712,738,744,780,789,790,793,811,816,840,842,851,866,875,877,885,896,920,956,971,976,984,1010,1017,1055,1072,1078,1116,1122,1138,1172,1181,1253,1270,1289,1309,1318,1320,1346,1356,1376,1382,1399,1400,1401,1463,1502,1522,1527,1539,1584,1603,1604,1608,1611,1699,1701,1705,1736,1738,1741,1758,1788,1793,1821,1840,1874,1875,1906,1914,1926,1937,1948,1961,2027,2039,2052,2054,2057,2079,2080,2096,2123,2125,2186,2203,2208,2242,2288,2300,2326,2364,2367,2379,2385,2389,2393,2405,2412,2441,2444,2447,2465,2481,2491,2495,2498,2502,2536,2541,2554,2565,2571,2593,2595,2614,2648,2655,2670,2671,2680,2702,2762,2773,2810,2825,2844,2849,2851,2863,2865,2868,2869,2886,2893,2945,2951,2987,3025,3031,3050,3069,3075,3076,3094,3136,3190,3250,3300,3334,3349,3360,3399,3415,3462,3464,3490,3509,3576,3580,3601,3612,3629,3656,3672,3685,3703,3706,3727,3734,3737,3752,3756,3766,3788,3795,3800,3805,3846,3888,3902,3913,3923,3953,3980,3987,4009,4021,4022,4041,4055,4074,4076,4095,4127,4134,4139,4170,4176,4198,4214,4215,4231,4236,4239,4246,4268,4277,4286,4333,4368,4383,4389,4404,4420,4427,4428,4436,4453,4472,4483,4491,4493,4499,4512,4519,4522,4533,4540,4545,4549,4555,4581,4582,4588,4601,4627,4631,4639,4645,4649,4655,4665,4674,4689,4709,4720,4728,4729,4734,4743,4744,4757,4775,4806,4823,4839,4842,4868,4870,4900,4902,4936,4937,4938,4942,4943,4963,4968,4977,4984,4995,4997,5004,5094,5107,5117,5118,5126,5131,5133,5136,5175,5176,5199,5204,5206,5221,5290,5323,5332,5341,5343,5359,5366,5367,5373],"all_other_profiles_tied":false,"n_candidates":344,"old_strict_candidate_ids":["SIG_02e47f8217ae"],"old_new_strict_candidate_set_equal":false,"new_best_outside_old_nearest":true},{"profile":1040,"score":16.438327079992543,"candidate_indices":[682,2203,2296,3509,4064,4176,4392],"all_other_profiles_tied":false,"n_candidates":7,"old_strict_candidate_ids":["SIG_21b2a0bcf128"],"old_new_strict_candidate_set_equal":false,"new_best_outside_old_nearest":true},{"profile":1041,"score":5.837949752508182,"candidate_indices":[0,17,31,34,38,45,50,52,62,64,66,68,69,73,74,75,77,79,84,90,109,110,127,130,143,145,156,162,163,164,168,175,182,183,188,192,201,209,210,222,224,225,239,246,251,254,263,266,268,270,271,277,281,285,286,292,295,304,307,320,328,333,335,340,341,342,346,347,351,355,359,361,365,377,378,379,380,385,391,392,395,408,426,434,440,456,458,466,481,487,498,510,515,517,520,522,530,535,538,540,542,554,556,559,561,562,565,566,578,583,584,585,588,593,594,614,618,625,626,627,631,639,640,644,649,660,662,670,678,698,704,709,712,714,719,722,726,738,739,743,744,760,772,774,780,783,784,789,790,792,793,795,796,802,804,805,809,811,814,815,816,829,831,832,839,840,842,849,850,851,855,856,861,863,866,872,874,875,877,885,891,894,896,900,905,909,911,920,944,948,951,952,956,961,965,971,975,976,987,992,997,999,1004,1007,1010,1017,1018,1019,1055,1057,1064,1070,1072,1075,1078,1094,1098,1102,1116,1119,1122,1129,1135,1137,1138,1139,1142,1148,1156,1172,1178,1180,1181,1183,1190,1193,1195,1242,1253,1261,1267,1270,1271,1275,1279,1286,1289,1294,1301,1304,1307,1309,1318,1320,1334,1340,1346,1354,1356,1369,1376,1382,1387,1395,1399,1400,1401,1415,1426,1430,1436,1439,1444,1463,1495,1500,1502,1513,1519,1522,1527,1539,1546,1584,1598,1600,1603,1604,1606,1608,1610,1611,1628,1632,1637,1652,1665,1687,1699,1701,1705,1706,1721,1736,1738,1739,1741,1744,1750,1757,1758,1782,1783,1785,1788,1800,1811,1816,1821,1830,1836,1840,1848,1852,1856,1858,1860,1874,1875,1901,1902,1906,1914,1917,1926,1929,1937,1948,1950,1952,1954,1961,1981,1992,1993,1994,2021,2027,2039,2042,2052,2053,2054,2057,2064,2065,2070,2079,2080,2092,2096,2097,2098,2102,2103,2114,2117,2122,2123,2125,2136,2145,2147,2153,2156,2169,2181,2184,2186,2188,2199,2203,2208,2215,2216,2230,2240,2242,2251,2255,2259,2262,2276,2277,2282,2285,2288,2290,2296,2300,2326,2364,2367,2374,2379,2385,2389,2392,2393,2405,2412,2415,2419,2420,2436,2441,2444,2447,2454,2465,2474,2478,2481,2484,2491,2492,2493,2495,2498,2500,2502,2533,2536,2539,2541,2547,2548,2550,2554,2563,2565,2571,2573,2577,2593,2595,2596,2600,2603,2611,2613,2614,2629,2631,2644,2647,2648,2652,2655,2661,2663,2670,2671,2672,2674,2676,2680,2685,2686,2693,2701,2702,2705,2707,2720,2723,2731,2741,2758,2762,2764,2773,2774,2776,2791,2793,2810,2816,2823,2825,2828,2834,2844,2849,2850,2851,2863,2865,2868,2869,2880,2884,2886,2889,2893,2894,2905,2910,2924,2929,2934,2942,2945,2951,2959,2961,2963,2970,2976,2987,2991,2996,2998,2999,3001,3019,3024,3025,3031,3033,3036,3050,3054,3058,3060,3065,3067,3069,3071,3075,3076,3080,3081,3086,3089,3094,3100,3101,3111,3130,3136,3138,3139,3148,3158,3163,3190,3206,3217,3225,3228,3231,3232,3235,3250,3261,3268,3278,3279,3281,3285,3286,3300,3307,3316,3317,3325,3334,3349,3358,3362,3363,3380,3388,3394,3397,3399,3405,3410,3415,3417,3433,3449,3455,3462,3464,3469,3471,3475,3476,3487,3489,3490,3503,3505,3509,3511,3519,3520,3523,3527,3528,3538,3542,3550,3555,3561,3570,3576,3580,3582,3592,3601,3612,3629,3630,3631,3639,3652,3655,3656,3671,3672,3675,3685,3691,3703,3706,3707,3708,3713,3718,3719,3723,3727,3734,3737,3741,3750,3752,3756,3766,3779,3783,3788,3790,3795,3800,3802,3805,3813,3815,3819,3820,3846,3859,3863,3876,3879,3883,3888,3890,3891,3895,3902,3908,3909,3913,3923,3932,3939,3953,3954,3960,3971,3974,3980,3982,3987,3988,3992,3997,4000,4001,4007,4009,4015,4020,4021,4022,4040,4041,4045,4055,4074,4076,4080,4095,4100,4108,4110,4112,4113,4116,4127,4134,4136,4139,4140,4142,4165,4170,4173,4176,4198,4214,4215,4221,4231,4236,4239,4243,4246,4248,4250,4253,4268,4277,4284,4286,4304,4317,4319,4321,4324,4333,4338,4347,4356,4368,4376,4382,4383,4389,4391,4395,4396,4399,4404,4405,4407,4416,4420,4427,4428,4432,4436,4439,4449,4452,4453,4460,4464,4472,4476,4483,4489,4491,4493,4499,4503,4507,4509,4512,4513,4515,4519,4521,4522,4524,4531,4533,4540,4543,4545,4546,4549,4552,4555,4566,4577,4581,4582,4588,4601,4627,4631,4632,4639,4645,4646,4649,4655,4663,4664,4665,4668,4673,4674,4687,4689,4692,4695,4704,4709,4710,4719,4720,4721,4728,4729,4730,4733,4734,4743,4744,4757,4761,4768,4770,4772,4775,4793,4797,4806,4809,4811,4817,4819,4820,4821,4823,4839,4842,4844,4845,4852,4856,4857,4860,4865,4868,4869,4870,4885,4899,4900,4902,4927,4929,4930,4933,4934,4936,4937,4938,4942,4943,4963,4968,4971,4977,4980,4983,4984,4995,4997,5003,5004,5020,5024,5025,5034,5035,5041,5042,5045,5052,5061,5065,5068,5077,5078,5084,5087,5094,5096,5101,5107,5117,5118,5126,5131,5132,5133,5134,5136,5152,5156,5157,5175,5176,5178,5179,5199,5204,5206,5212,5214,5221,5225,5238,5239,5265,5272,5274,5280,5286,5289,5290,5297,5306,5307,5315,5323,5332,5341,5343,5347,5353,5358,5359,5366,5367,5373],"all_other_profiles_tied":false,"n_candidates":955,"old_strict_candidate_ids":["SIG_6ba65cd28265"],"old_new_strict_candidate_set_equal":false,"new_best_outside_old_nearest":true},{"profile":1042,"score":14.731573121410092,"candidate_indices":[146,624,800,801,1356,1537,2869,3462,3474,3509,3629,3703,4439,4533,4758,5293],"all_other_profiles_tied":false,"n_candidates":16,"old_strict_candidate_ids":["SIG_88e785854c7d"],"old_new_strict_candidate_set_equal":false,"new_best_outside_old_nearest":true},{"profile":1043,"score":21.11857322003798,"candidate_indices":[644,1840],"all_other_profiles_tied":false,"n_candidates":2,"old_strict_candidate_ids":["SIG_23e529a197ad","SIG_5dcc54195030","SIG_680c2ad3c36c","SIG_e2b1b796f2a9"],"old_new_strict_candidate_set_equal":false,"new_best_outside_old_nearest":true},{"profile":1044,"score":7.35468887259284,"candidate_indices":[0,17,31,36,39,45,49,50,54,64,68,74,79,84,90,96,109,110,127,143,145,189,195,201,209,213,239,268,271,281,285,295,299,302,316,324,325,332,337,339,341,349,355,356,359,365,370,377,378,379,385,386,391,392,410,426,434,437,442,459,481,487,489,522,530,534,535,552,556,561,566,578,584,594,627,637,640,644,649,653,656,660,667,670,672,685,692,694,696,709,721,722,723,730,763,768,780,788,789,793,799,800,811,813,816,832,840,842,856,863,866,875,877,885,891,896,899,905,911,913,919,920,934,948,952,976,987,996,1010,1015,1017,1018,1027,1046,1053,1064,1066,1072,1075,1078,1084,1098,1100,1119,1120,1134,1135,1136,1137,1138,1139,1172,1178,1181,1186,1189,1253,1261,1270,1286,1289,1293,1298,1318,1320,1324,1325,1327,1346,1351,1352,1356,1368,1376,1382,1395,1399,1400,1415,1426,1453,1471,1472,1475,1478,1502,1519,1522,1527,1533,1539,1566,1584,1598,1603,1604,1607,1611,1618,1627,1634,1643,1649,1665,1671,1700,1701,1705,1708,1721,1729,1736,1738,1741,1750,1754,1758,1821,1822,1836,1840,1867,1875,1892,1912,1914,1928,1929,1935,1937,1948,1950,1971,1977,1978,1979,2023,2025,2027,2030,2042,2057,2074,2079,2080,2096,2100,2102,2108,2122,2125,2126,2127,2131,2156,2165,2166,2180,2182,2185,2193,2198,2208,2242,2267,2277,2289,2296,2300,2326,2349,2357,2364,2374,2385,2389,2391,2393,2394,2405,2412,2415,2417,2420,2441,2444,2447,2448,2450,2465,2466,2470,2474,2481,2487,2491,2498,2502,2504,2525,2531,2536,2539,2541,2548,2551,2553,2554,2563,2565,2577,2593,2598,2614,2626,2628,2629,2648,2652,2654,2655,2657,2661,2671,2676,2680,2692,2693,2702,2715,2739,2742,2755,2761,2762,2773,2793,2804,2808,2810,2825,2834,2839,2842,2844,2851,2858,2869,2879,2882,2884,2886,2889,2893,2900,2913,2914,2920,2924,2929,2945,2951,2959,2961,2968,2971,2976,2987,2988,2991,2993,3004,3010,3014,3017,3025,3027,3028,3031,3036,3038,3041,3050,3052,3054,3069,3076,3077,3078,3094,3100,3129,3136,3138,3140,3188,3190,3199,3206,3212,3213,3250,3255,3270,3275,3279,3280,3291,3295,3298,3300,3317,3320,3349,3368,3369,3380,3382,3405,3408,3425,3431,3436,3450,3462,3464,3474,3489,3490,3496,3509,3511,3516,3527,3528,3549,3559,3561,3574,3580,3581,3601,3602,3611,3612,3629,3634,3639,3641,3656,3672,3675,3685,3699,3703,3704,3706,3707,3712,3723,3732,3748,3750,3752,3753,3756,3766,3788,3790,3800,3805,3813,3820,3876,3878,3888,3900,3914,3923,3929,3953,3955,3968,3970,3974,3980,3984,3987,3997,4000,4009,4010,4011,4021,4022,4032,4055,4065,4071,4076,4077,4080,4100,4107,4127,4134,4139,4148,4158,4170,4176,4193,4198,4214,4215,4220,4231,4236,4239,4244,4246,4251,4263,4268,4277,4284,4286,4299,4326,4333,4361,4368,4383,4391,4395,4399,4404,4418,4420,4427,4439,4441,4449,4452,4464,4480,4491,4492,4493,4497,4499,4507,4508,4512,4513,4533,4545,4546,4548,4555,4577,4579,4600,4605,4608,4629,4631,4632,4640,4653,4654,4661,4664,4665,4674,4684,4687,4709,4711,4729,4734,4738,4741,4743,4744,4775,4776,4798,4805,4806,4811,4820,4823,4827,4856,4860,4864,4868,4889,4897,4900,4904,4909,4932,4936,4937,4938,4942,4943,4949,4963,4968,4984,4992,4995,4997,5004,5021,5031,5040,5045,5046,5065,5074,5078,5091,5106,5117,5118,5121,5126,5131,5133,5138,5151,5156,5157,5158,5160,5165,5175,5176,5177,5179,5189,5196,5204,5206,5213,5219,5221,5240,5260,5272,5280,5290,5296,5306,5323,5332,5341,5343,5347,5359,5366,5367,5373],"all_other_profiles_tied":false,"n_candidates":667,"old_strict_candidate_ids":["SIG_900235909121"],"old_new_strict_candidate_set_equal":false,"new_best_outside_old_nearest":true},{"profile":1045,"score":10.226913911525212,"candidate_indices":[45,50,52,64,127,145,192,281,341,349,377,391,426,481,487,556,561,584,625,627,644,649,660,793,816,840,842,866,872,896,905,920,1010,1064,1072,1119,1138,1145,1172,1178,1186,1242,1253,1346,1366,1376,1387,1399,1527,1539,1584,1598,1611,1738,1758,1821,1840,1906,1937,1961,1966,1977,2071,2208,2364,2379,2385,2389,2393,2447,2465,2491,2495,2498,2541,2554,2565,2577,2593,2614,2648,2655,2680,2773,2844,2905,2924,2961,3019,3025,3190,3279,3300,3462,3464,3490,3509,3643,3656,3685,3756,3766,3800,3846,3923,3953,3987,3992,4009,4021,4076,4095,4228,4231,4263,4277,4284,4286,4333,4368,4383,4391,4404,4427,4464,4491,4512,4533,4545,4555,4581,4582,4627,4709,4720,4729,4734,4743,4744,4839,4842,4900,4936,4937,4938,4942,4943,4968,4977,4984,4997,5004,5045,5117,5133,5136,5175,5176,5206,5332,5341,5343,5359,5373],"all_other_profiles_tied":false,"n_candidates":164,"old_strict_candidate_ids":["SIG_ec5be96e54c1"],"old_new_strict_candidate_set_equal":false,"new_best_outside_old_nearest":true},{"profile":1046,"score":17.637516797787026,"candidate_indices":[2123,3025,4627,5112],"all_other_profiles_tied":false,"n_candidates":4,"old_strict_candidate_ids":["SIG_38d469e74785","SIG_75d5ef893fa9"],"old_new_strict_candidate_set_equal":false,"new_best_outside_old_nearest":true},{"profile":1047,"score":8.840440314099142,"candidate_indices":[31,68,73,104,110,145,171,204,254,261,263,271,281,285,359,365,373,391,466,481,522,556,584,644,649,707,720,744,786,790,793,809,840,856,870,878,919,934,976,999,1006,1007,1010,1032,1075,1078,1122,1137,1140,1172,1181,1232,1286,1292,1309,1315,1325,1339,1346,1369,1415,1458,1514,1522,1539,1541,1604,1611,1638,1705,1710,1723,1736,1758,1821,1830,1840,1850,1914,2052,2059,2080,2096,2152,2165,2186,2208,2222,2236,2364,2391,2441,2447,2453,2465,2470,2481,2491,2498,2539,2541,2554,2565,2587,2614,2655,2657,2671,2680,2705,2735,2784,2796,2809,2844,2886,2947,3041,3076,3108,3147,3185,3187,3247,3293,3349,3407,3411,3462,3464,3490,3509,3605,3677,3685,3707,3737,3762,3788,3797,3865,3878,3899,3919,3923,3943,3953,3987,4007,4009,4021,4077,4112,4139,4148,4179,4198,4209,4246,4284,4286,4324,4399,4458,4480,4507,4509,4531,4627,4631,4678,4709,4729,4775,4812,4938,4963,4977,4984,5004,5097,5118,5126,5143,5175,5194,5206,5323,5341,5359,5367,5373],"all_other_profiles_tied":false,"n_candidates":192,"old_strict_candidate_ids":["SIG_be7388553611"],"old_new_strict_candidate_set_equal":false,"new_best_outside_old_nearest":true},{"profile":1048,"score":11.402500959527364,"candidate_indices":[64,145,162,341,355,359,594,712,842,1072,1346,1351,1539,1611,1758,1821,1875,2498,2648,2671,2702,2834,2893,2924,3025,3056,3415,3431,3462,3487,3561,3629,3677,3734,3953,3960,3987,4009,4021,4268,4284,4452,4555,4729,4937,5133,5367,5373],"all_other_profiles_tied":false,"n_candidates":48,"old_strict_candidate_ids":["SIG_2c35657346fd","SIG_6c4e4e556db8","SIG_6d2ec9a4b943","SIG_a861302d00d4","SIG_c6fe5b8528bd"],"old_new_strict_candidate_set_equal":false,"new_best_outside_old_nearest":true},{"profile":1049,"score":2.1298844753008037,"candidate_indices":[0,13,15,17,19,31,32,35,36,38,41,42,44,45,49,50,52,55,60,62,64,67,68,73,74,75,77,79,84,90,92,94,95,102,103,107,109,110,111,114,115,117,119,124,126,127,132,143,145,153,155,156,157,159,162,163,165,166,168,171,172,175,182,183,188,192,201,209,210,211,213,215,224,228,231,239,241,244,245,246,249,250,251,252,254,255,259,260,261,263,264,266,267,268,271,273,275,277,279,280,281,285,286,289,292,295,297,299,304,306,307,309,311,314,316,317,320,322,324,325,329,335,339,341,342,343,346,349,350,351,352,355,356,357,359,360,361,365,366,370,377,378,379,380,381,382,385,386,387,391,392,395,411,414,416,419,422,425,426,433,434,437,438,439,441,442,445,450,458,459,462,466,467,468,469,478,481,483,486,487,489,490,491,492,494,498,499,504,505,506,510,514,515,517,520,522,528,529,530,532,534,535,536,538,541,542,545,546,548,552,555,556,559,561,566,569,572,574,576,578,581,583,584,587,593,594,595,596,600,602,603,608,611,617,618,621,625,627,628,629,631,632,637,638,640,643,644,649,650,652,653,655,656,660,662,663,667,670,672,673,682,684,685,686,687,692,694,696,698,700,704,705,706,709,712,716,718,719,720,721,722,724,730,735,738,740,743,744,749,754,755,757,759,762,763,765,768,774,775,777,780,785,786,789,790,791,792,793,795,796,798,799,800,801,803,805,807,808,809,811,813,816,817,819,820,823,825,831,832,839,840,842,847,849,850,851,855,856,863,864,866,872,875,877,878,883,884,885,892,893,894,896,900,902,905,910,911,919,920,928,931,934,938,941,942,943,944,945,948,949,952,954,956,961,966,969,970,971,976,977,980,982,983,985,987,990,991,996,997,999,1002,1004,1007,1010,1015,1017,1018,1019,1023,1026,1029,1032,1033,1036,1046,1053,1055,1061,1062,1063,1064,1065,1066,1067,1070,1072,1073,1075,1078,1084,1086,1088,1095,1096,1097,1098,1099,1100,1101,1102,1103,1105,1116,1119,1122,1123,1124,1125,1126,1128,1129,1130,1131,1134,1136,1137,1138,1139,1141,1142,1145,1154,1156,1157,1158,1160,1165,1167,1169,1171,1172,1174,1175,1177,1178,1180,1181,1186,1188,1189,1190,1195,1202,1205,1209,1211,1222,1228,1238,1242,1246,1249,1253,1254,1259,1261,1267,1270,1271,1275,1276,1279,1280,1282,1286,1289,1292,1293,1295,1296,1298,1303,1304,1307,1308,1309,1310,1318,1320,1324,1325,1327,1335,1337,1338,1339,1341,1343,1345,1346,1348,1350,1351,1352,1356,1362,1366,1367,1368,1369,1376,1382,1385,1387,1392,1394,1395,1397,1399,1400,1401,1411,1412,1415,1423,1425,1426,1427,1429,1430,1431,1435,1439,1443,1444,1447,1454,1456,1457,1459,1462,1463,1467,1468,1470,1477,1478,1480,1481,1484,1485,1493,1495,1499,1500,1501,1502,1504,1505,1508,1513,1514,1515,1519,1521,1522,1524,1527,1531,1535,1536,1539,1540,1541,1542,1552,1558,1562,1563,1564,1565,1566,1569,1570,1571,1573,1578,1582,1584,1589,1590,1592,1598,1600,1603,1604,1608,1610,1611,1617,1619,1620,1627,1631,1632,1633,1635,1636,1637,1638,1642,1643,1644,1652,1653,1660,1662,1663,1665,1669,1671,1672,1675,1677,1681,1693,1695,1699,1700,1701,1702,1704,1705,1709,1711,1712,1718,1721,1722,1724,1727,1728,1729,1731,1736,1737,1738,1739,1741,1743,1748,1750,1752,1754,1757,1758,1759,1770,1773,1776,1779,1782,1785,1788,1795,1802,1804,1811,1815,1817,1821,1823,1826,1827,1829,1830,1836,1839,1840,1844,1848,1849,1850,1852,1858,1866,1867,1868,1871,1875,1884,1885,1892,1897,1898,1903,1906,1912,1914,1915,1916,1920,1921,1922,1923,1926,1927,1929,1930,1931,1933,1935,1937,1938,1940,1948,1950,1955,1961,1971,1973,1977,1978,1982,1983,1984,1986,1990,1991,1992,1993,1996,1997,1999,2001,2006,2011,2012,2014,2017,2018,2021,2022,2023,2025,2027,2030,2031,2039,2042,2043,2049,2052,2054,2056,2057,2064,2070,2079,2080,2083,2085,2087,2088,2089,2092,2093,2096,2097,2098,2100,2103,2108,2110,2112,2115,2117,2122,2123,2125,2126,2131,2136,2137,2138,2142,2145,2147,2153,2156,2159,2160,2166,2167,2171,2172,2175,2176,2179,2181,2182,2184,2185,2186,2197,2198,2203,2208,2209,2211,2212,2215,2217,2218,2219,2221,2222,2227,2228,2230,2233,2236,2237,2239,2240,2242,2245,2248,2249,2251,2256,2259,2262,2263,2267,2272,2277,2278,2280,2283,2285,2288,2289,2290,2294,2296,2297,2300,2303,2312,2315,2317,2318,2320,2322,2323,2324,2326,2327,2333,2335,2337,2343,2345,2346,2353,2356,2359,2364,2365,2367,2368,2371,2374,2377,2379,2380,2385,2386,2389,2390,2391,2392,2393,2399,2404,2405,2409,2412,2415,2416,2417,2419,2420,2422,2424,2427,2430,2432,2433,2434,2436,2438,2439,2441,2444,2445,2446,2447,2448,2449,2450,2454,2455,2462,2465,2469,2470,2474,2476,2477,2478,2481,2483,2485,2491,2492,2495,2498,2500,2502,2503,2506,2507,2515,2517,2525,2527,2529,2532,2533,2536,2539,2540,2541,2543,2546,2547,2548,2549,2551,2554,2560,2563,2564,2565,2566,2569,2570,2571,2572,2573,2577,2580,2588,2593,2595,2596,2598,2600,2606,2613,2614,2623,2626,2627,2629,2630,2631,2632,2640,2644,2647,2648,2651,2654,2655,2657,2660,2661,2663,2668,2670,2671,2672,2674,2675,2676,2680,2684,2685,2686,2690,2693,2700,2701,2702,2705,2707,2709,2712,2720,2721,2728,2730,2734,2735,2739,2741,2742,2744,2747,2749,2752,2755,2757,2758,2762,2764,2773,2774,2776,2784,2791,2793,2794,2795,2796,2804,2806,2807,2809,2810,2825,2830,2834,2837,2838,2839,2844,2845,2847,2848,2849,2850,2851,2858,2859,2863,2865,2869,2876,2880,2881,2882,2883,2884,2885,2886,2889,2893,2895,2900,2902,2903,2905,2909,2910,2912,2914,2916,2920,2924,2925,2927,2928,2929,2930,2931,2934,2945,2951,2957,2958,2959,2961,2963,2964,2966,2969,2975,2976,2987,2991,2994,2995,2998,3000,3004,3008,3010,3014,3015,3019,3022,3025,3031,3034,3036,3040,3041,3044,3048,3049,3050,3052,3054,3056,3058,3060,3062,3064,3067,3069,3070,3071,3075,3076,3077,3078,3080,3081,3086,3087,3088,3090,3091,3092,3093,3094,3098,3100,3101,3105,3106,3107,3108,3110,3111,3113,3116,3117,3121,3122,3123,3129,3134,3135,3136,3138,3139,3147,3148,3150,3161,3162,3169,3170,3172,3174,3181,3183,3185,3187,3188,3189,3190,3195,3196,3203,3206,3211,3213,3214,3217,3223,3225,3228,3229,3231,3233,3234,3235,3236,3239,3242,3244,3250,3254,3255,3256,3261,3267,3268,3271,3272,3275,3276,3278,3279,3280,3281,3284,3286,3291,3293,3294,3295,3298,3299,3300,3302,3303,3307,3310,3311,3314,3316,3317,3325,3326,3331,3333,3334,3335,3343,3346,3348,3349,3358,3359,3363,3366,3368,3373,3378,3380,3388,3391,3394,3395,3397,3398,3399,3405,3408,3409,3411,3415,3416,3418,3420,3421,3423,3424,3426,3427,3431,3433,3434,3435,3437,3438,3440,3442,3449,3455,3462,3464,3466,3468,3470,3474,3475,3476,3479,3481,3483,3485,3487,3489,3490,3492,3495,3500,3504,3506,3509,3511,3512,3513,3516,3517,3520,3523,3524,3527,3528,3538,3542,3549,3552,3555,3561,3570,3572,3574,3576,3579,3580,3581,3582,3584,3592,3593,3601,3612,3614,3616,3617,3623,3624,3629,3630,3632,3634,3639,3641,3642,3652,3655,3656,3658,3659,3660,3672,3673,3675,3677,3684,3685,3686,3687,3688,3691,3692,3700,3703,3706,3707,3711,3713,3715,3718,3719,3723,3727,3731,3734,3737,3738,3740,3741,3745,3750,3752,3753,3756,3760,3761,3762,3766,3778,3779,3786,3788,3789,3790,3793,3795,3798,3799,3800,3802,3805,3813,3815,3816,3817,3819,3820,3821,3822,3827,3828,3829,3836,3837,3839,3842,3843,3846,3847,3850,3862,3868,3871,3874,3876,3878,3880,3882,3887,3888,3889,3890,3901,3902,3906,3908,3911,3912,3913,3914,3915,3918,3922,3923,3932,3943,3946,3953,3954,3955,3957,3960,3964,3965,3966,3968,3971,3974,3975,3977,3978,3980,3981,3982,3987,3989,3990,3991,3992,3993,3994,4000,4002,4003,4007,4009,4010,4011,4015,4018,4020,4021,4022,4029,4031,4032,4041,4046,4047,4050,4055,4059,4060,4061,4062,4074,4076,4077,4079,4080,4081,4084,4085,4091,4093,4095,4099,4100,4103,4107,4108,4110,4113,4122,4123,4127,4131,4134,4135,4136,4137,4138,4139,4142,4148,4149,4155,4156,4157,4158,4160,4165,4170,4173,4174,4176,4180,4184,4188,4189,4192,4195,4198,4199,4202,4203,4208,4209,4214,4215,4219,4221,4227,4228,4229,4231,4236,4237,4239,4246,4247,4248,4251,4253,4263,4264,4266,4267,4268,4271,4277,4278,4283,4284,4286,4288,4295,4299,4302,4303,4305,4307,4311,4315,4317,4318,4321,4324,4326,4333,4338,4347,4356,4358,4362,4368,4370,4374,4376,4379,4382,4383,4384,4385,4389,4391,4393,4395,4399,4404,4407,4411,4414,4417,4418,4419,4420,4421,4427,4432,4436,4437,4439,4441,4446,4447,4449,4452,4453,4454,4457,4458,4460,4464,4465,4467,4472,4474,4476,4480,4481,4482,4483,4485,4488,4489,4491,4492,4493,4495,4499,4506,4507,4509,4510,4511,4512,4513,4515,4518,4519,4520,4521,4522,4524,4528,4529,4531,4533,4536,4539,4540,4543,4545,4546,4549,4550,4552,4555,4557,4564,4577,4581,4582,4583,4586,4588,4590,4596,4601,4605,4607,4612,4614,4617,4619,4624,4627,4630,4631,4638,4639,4645,4649,4650,4655,4656,4657,4664,4665,4667,4669,4670,4673,4674,4679,4680,4684,4687,4689,4690,4691,4692,4694,4697,4699,4700,4701,4704,4708,4709,4712,4715,4718,4719,4720,4724,4725,4728,4729,4734,4736,4737,4741,4743,4744,4752,4757,4758,4761,4763,4766,4768,4771,4773,4775,4776,4778,4787,4789,4793,4797,4798,4799,4806,4808,4809,4811,4813,4817,4820,4821,4823,4826,4827,4831,4833,4834,4839,4842,4845,4846,4847,4851,4856,4857,4860,4864,4865,4866,4868,4869,4870,4871,4875,4880,4881,4882,4884,4885,4893,4898,4899,4900,4902,4903,4904,4906,4910,4912,4913,4917,4923,4924,4929,4930,4931,4936,4937,4938,4940,4942,4943,4944,4946,4949,4952,4963,4964,4966,4968,4969,4970,4977,4980,4983,4984,4985,4987,4988,4995,4997,4998,5002,5003,5004,5008,5010,5013,5014,5016,5017,5020,5021,5024,5025,5028,5029,5030,5031,5034,5035,5040,5041,5042,5045,5046,5052,5065,5068,5069,5073,5074,5077,5078,5079,5084,5085,5091,5094,5096,5097,5103,5105,5107,5112,5114,5117,5118,5120,5126,5128,5129,5131,5133,5136,5138,5142,5143,5147,5151,5156,5157,5158,5159,5160,5172,5175,5176,5177,5178,5179,5180,5189,5191,5194,5195,5197,5199,5203,5204,5206,5207,5212,5221,5223,5224,5225,5226,5227,5229,5236,5238,5239,5240,5245,5248,5252,5260,5264,5269,5272,5274,5278,5280,5282,5286,5289,5290,5292,5299,5306,5307,5308,5312,5314,5315,5323,5326,5327,5328,5329,5330,5331,5332,5336,5338,5339,5341,5342,5343,5346,5347,5348,5349,5353,5355,5358,5359,5364,5365,5366,5367,5368,5372,5373],"all_other_profiles_tied":false,"n_candidates":2010,"old_strict_candidate_ids":["SIG_0c0afdc0af9e","SIG_1725785eac81","SIG_54e371318efb","SIG_5e7a8a279c23","SIG_6870513319da","SIG_7c490baafb89"],"old_new_strict_candidate_set_equal":false,"new_best_outside_old_nearest":true},{"profile":1050,"score":17.99017656453713,"candidate_indices":[50,84,842,1017,1172,1539,1664,2412,2441,2844,2929],"all_other_profiles_tied":false,"n_candidates":11,"old_strict_candidate_ids":["SIG_698906c2ac4f","SIG_7c614e17e97b","SIG_b388dffb6849"],"old_new_strict_candidate_set_equal":false,"new_best_outside_old_nearest":true},{"profile":1051,"score":18.07182389542041,"candidate_indices":[285,1956],"all_other_profiles_tied":false,"n_candidates":2,"old_strict_candidate_ids":["SIG_cbdade064f9e"],"old_new_strict_candidate_set_equal":false,"new_best_outside_old_nearest":true},{"profile":1052,"score":8.842980360659114,"candidate_indices":[0,45,117,143,156,210,263,281,285,328,341,355,359,377,391,426,441,487,501,522,524,566,584,644,660,686,720,792,808,832,840,856,866,885,970,971,1032,1061,1072,1119,1178,1181,1192,1267,1270,1279,1282,1376,1399,1404,1412,1426,1447,1495,1506,1527,1534,1536,1539,1570,1592,1736,1750,1754,1770,1782,1788,1840,1875,1977,2039,2054,2080,2153,2186,2188,2300,2326,2383,2389,2404,2420,2447,2467,2481,2491,2498,2554,2565,2571,2613,2614,2648,2655,2702,2793,2825,2830,2834,2863,2865,2884,2886,2889,2893,2910,2929,2951,3069,3081,3108,3132,3134,3144,3181,3196,3228,3275,3279,3388,3394,3455,3509,3544,3581,3601,3638,3641,3675,3706,3727,3752,3756,3766,3788,3800,3821,3862,3908,3923,3953,3955,3974,4007,4009,4021,4055,4100,4139,4142,4214,4231,4236,4263,4302,4332,4347,4404,4418,4453,4464,4507,4521,4522,4545,4555,4582,4590,4602,4665,4689,4740,4787,4789,4940,4946,4968,4977,5004,5079,5126,5133,5143,5176,5199,5206,5294,5299,5332,5343,5349,5373],"all_other_profiles_tied":false,"n_candidates":192,"old_strict_candidate_ids":["SIG_e62e1c26b04a"],"old_new_strict_candidate_set_equal":false,"new_best_outside_old_nearest":true},{"profile":1053,"score":7.9281341716088605,"candidate_indices":[0,45,50,64,84,110,127,143,145,189,201,213,268,271,281,285,324,341,355,359,365,377,378,379,386,391,426,459,481,487,522,552,556,561,566,578,584,637,640,644,649,660,670,692,723,813,832,840,842,863,866,877,885,896,899,905,911,952,976,987,1010,1064,1072,1075,1078,1108,1138,1172,1178,1181,1186,1189,1253,1270,1286,1289,1318,1324,1346,1356,1376,1382,1399,1426,1453,1502,1527,1539,1604,1611,1705,1736,1741,1758,1821,1840,1875,1914,1929,1937,1977,2025,2027,2057,2079,2080,2096,2122,2131,2156,2180,2208,2242,2300,2326,2364,2374,2385,2389,2393,2405,2412,2441,2447,2450,2465,2481,2491,2498,2502,2541,2554,2565,2577,2593,2614,2626,2629,2648,2655,2671,2702,2739,2755,2793,2804,2810,2825,2844,2884,2886,2889,2929,2945,2951,2961,2987,3025,3036,3050,3069,3076,3136,3190,3206,3250,3279,3300,3380,3405,3431,3462,3464,3489,3490,3509,3601,3612,3629,3672,3675,3685,3703,3706,3707,3723,3752,3756,3766,3788,3790,3800,3805,3813,3876,3878,3888,3923,3953,3974,3980,3987,4009,4021,4022,4032,4055,4076,4100,4134,4139,4176,4198,4231,4236,4239,4246,4251,4263,4268,4277,4286,4299,4333,4368,4383,4395,4399,4404,4427,4449,4452,4480,4491,4507,4512,4533,4545,4555,4631,4661,4665,4709,4729,4734,4743,4775,4811,4856,4868,4900,4936,4937,4938,4942,4943,4949,4963,4968,4984,4995,4997,5004,5021,5045,5046,5065,5117,5118,5119,5126,5131,5133,5138,5156,5158,5160,5175,5176,5179,5204,5206,5219,5221,5222,5290,5306,5323,5332,5341,5343,5347,5359,5366,5373],"all_other_profiles_tied":false,"n_candidates":295,"old_strict_candidate_ids":["SIG_07cc32503a06"],"old_new_strict_candidate_set_equal":false,"new_best_outside_old_nearest":true},{"profile":1054,"score":9.005887964676264,"candidate_indices":[0,45,117,143,156,210,263,281,285,341,355,359,377,391,426,441,487,522,566,584,644,660,674,686,720,792,808,832,840,856,866,885,970,971,1032,1061,1072,1119,1178,1181,1267,1270,1279,1282,1376,1381,1399,1412,1426,1433,1447,1473,1495,1527,1536,1539,1570,1592,1736,1750,1754,1770,1782,1788,1840,1875,1977,2039,2054,2080,2130,2153,2186,2300,2326,2389,2404,2418,2420,2447,2481,2491,2498,2542,2554,2565,2567,2571,2613,2614,2648,2655,2702,2793,2825,2830,2834,2863,2865,2884,2886,2889,2893,2910,2929,2951,3069,3081,3108,3134,3166,3181,3196,3228,3275,3279,3388,3394,3455,3509,3581,3601,3625,3641,3675,3706,3727,3752,3756,3766,3788,3800,3821,3862,3908,3923,3953,3955,3974,4007,4009,4021,4055,4100,4139,4142,4214,4231,4236,4263,4302,4347,4404,4418,4453,4464,4507,4521,4522,4545,4555,4582,4590,4665,4689,4787,4789,4918,4940,4946,4968,4977,5004,5079,5126,5133,5143,5176,5188,5199,5206,5299,5332,5343,5349,5373],"all_other_profiles_tied":false,"n_candidates":186,"old_strict_candidate_ids":["SIG_39eacbaf0136"],"old_new_strict_candidate_set_equal":false,"new_best_outside_old_nearest":true},{"profile":1055,"score":22.50980834901859,"candidate_indices":[4763],"all_other_profiles_tied":false,"n_candidates":1,"old_strict_candidate_ids":["SIG_5ef57bb67d20"],"old_new_strict_candidate_set_equal":false,"new_best_outside_old_nearest":true},{"profile":1056,"score":10.759875777707883,"candidate_indices":[45,64,183,268,281,339,341,365,391,426,487,552,561,584,644,842,1026,1072,1078,1172,1178,1181,1289,1324,1346,1351,1527,1539,1611,1840,2125,2215,2300,2326,2385,2441,2481,2491,2498,2565,2655,2680,2810,2849,2945,2987,3025,3031,3069,3086,3190,3295,3300,3421,3464,3509,3580,3601,3656,3685,3756,3923,3953,3980,4000,4009,4021,4022,4239,4268,4277,4368,4383,4404,4439,4491,4512,4519,4533,4545,4611,4709,4720,4743,4943,4969,4977,4984,5004,5034,5126,5133,5341,5359,5373],"all_other_profiles_tied":false,"n_candidates":95,"old_strict_candidate_ids":["SIG_ee62788d06d2"],"old_new_strict_candidate_set_equal":false,"new_best_outside_old_nearest":true},{"profile":1057,"score":6.225931056404522,"candidate_indices":[0,17,31,38,45,50,52,62,64,68,69,73,74,77,79,84,90,109,110,127,143,145,156,162,163,182,183,188,192,201,209,210,239,246,251,254,263,266,268,271,277,281,285,286,304,307,319,320,328,335,341,342,346,351,355,359,361,365,377,378,379,380,385,391,392,426,434,451,456,458,481,487,498,509,510,515,517,520,522,530,535,538,542,554,556,559,561,566,578,583,584,594,618,625,626,627,631,640,644,649,660,670,678,698,704,709,712,719,722,726,738,743,744,750,760,772,780,789,790,792,793,795,804,805,809,811,816,831,832,839,840,842,850,851,856,863,866,872,875,877,885,891,894,896,900,905,909,911,920,944,948,952,956,971,976,984,987,992,997,999,1004,1007,1010,1017,1019,1055,1064,1072,1075,1078,1098,1102,1116,1119,1122,1129,1137,1138,1139,1142,1156,1172,1178,1180,1181,1183,1193,1195,1229,1242,1253,1267,1270,1275,1279,1286,1289,1309,1318,1320,1340,1346,1347,1356,1369,1376,1382,1387,1395,1399,1400,1401,1415,1426,1430,1439,1444,1463,1495,1502,1507,1513,1519,1522,1527,1539,1584,1598,1603,1604,1608,1610,1611,1637,1652,1665,1699,1701,1705,1721,1736,1738,1739,1741,1750,1757,1758,1782,1785,1788,1800,1811,1821,1840,1852,1856,1864,1875,1902,1906,1914,1917,1926,1929,1937,1948,1950,1954,1961,1992,2021,2027,2039,2042,2052,2054,2057,2064,2070,2079,2080,2092,2096,2097,2103,2114,2122,2123,2125,2145,2153,2156,2184,2186,2199,2203,2208,2215,2240,2242,2251,2259,2262,2276,2277,2285,2288,2296,2300,2326,2364,2367,2374,2379,2385,2389,2392,2393,2405,2412,2415,2419,2441,2444,2447,2454,2465,2474,2481,2491,2492,2495,2498,2502,2533,2536,2539,2541,2547,2548,2550,2554,2563,2565,2571,2573,2577,2593,2595,2596,2613,2614,2629,2631,2644,2647,2648,2652,2655,2661,2663,2670,2671,2672,2674,2676,2680,2686,2693,2701,2702,2705,2720,2723,2731,2758,2762,2764,2773,2774,2793,2810,2816,2825,2834,2844,2849,2851,2863,2865,2868,2869,2880,2884,2886,2889,2893,2894,2905,2910,2924,2929,2942,2945,2951,2959,2961,2987,2991,2998,3019,3025,3031,3033,3036,3050,3060,3069,3071,3075,3076,3080,3081,3086,3089,3094,3111,3136,3138,3148,3158,3190,3206,3217,3228,3250,3261,3268,3278,3279,3281,3285,3286,3300,3316,3317,3325,3334,3349,3358,3363,3380,3388,3394,3399,3405,3415,3433,3449,3455,3462,3464,3487,3489,3490,3509,3511,3519,3527,3528,3538,3542,3550,3555,3561,3570,3576,3580,3582,3592,3601,3612,3629,3639,3652,3656,3672,3675,3685,3691,3701,3703,3706,3707,3713,3719,3723,3727,3734,3737,3741,3750,3752,3756,3766,3788,3790,3795,3800,3802,3805,3813,3815,3820,3846,3859,3876,3888,3890,3902,3908,3913,3923,3932,3939,3953,3954,3960,3971,3974,3980,3987,3992,3997,4000,4001,4007,4009,4015,4020,4021,4022,4041,4055,4074,4076,4080,4095,4100,4108,4110,4112,4113,4116,4127,4134,4139,4142,4159,4165,4170,4173,4176,4198,4214,4215,4231,4236,4239,4246,4248,4268,4277,4284,4286,4290,4317,4319,4324,4333,4338,4368,4376,4377,4382,4383,4389,4391,4395,4399,4404,4416,4420,4427,4428,4436,4439,4449,4452,4453,4460,4464,4472,4483,4489,4491,4493,4499,4507,4509,4512,4513,4519,4521,4522,4524,4531,4533,4540,4545,4546,4549,4552,4555,4577,4581,4582,4588,4601,4627,4631,4639,4645,4649,4655,4665,4674,4687,4689,4704,4709,4720,4728,4729,4734,4743,4744,4757,4761,4768,4775,4793,4806,4809,4811,4817,4821,4823,4839,4842,4844,4845,4852,4860,4865,4868,4870,4885,4889,4899,4900,4902,4929,4930,4934,4936,4937,4938,4942,4943,4963,4968,4977,4980,4984,4995,4997,5004,5020,5024,5034,5035,5041,5045,5057,5065,5068,5078,5084,5087,5094,5096,5101,5107,5117,5118,5126,5131,5133,5136,5152,5156,5157,5175,5176,5178,5179,5199,5204,5206,5221,5238,5272,5274,5280,5286,5289,5290,5306,5307,5321,5323,5332,5341,5343,5347,5353,5358,5359,5366,5367,5373],"all_other_profiles_tied":false,"n_candidates":742,"old_strict_candidate_ids":["SIG_33b1a29d5666","SIG_e0b464a4d813","SIG_e6285251f756"],"old_new_strict_candidate_set_equal":false,"new_best_outside_old_nearest":true},{"profile":1058,"score":15.776591882824906,"candidate_indices":[862,3923,4182],"all_other_profiles_tied":false,"n_candidates":3,"old_strict_candidate_ids":[]},{"profile":1059,"score":3.2300486206472536,"candidate_indices":[0,2,5,6,7,12,15,17,20,21,23,26,28,29,31,32,36,37,38,40,41,43,45,46,49,50,52,55,56,62,64,65,66,67,68,72,73,74,76,77,79,81,82,84,85,86,87,90,92,97,101,108,109,110,112,113,114,116,117,119,121,124,127,133,136,140,141,143,145,146,148,153,155,156,157,158,160,162,163,164,182,183,185,192,195,201,204,206,208,209,210,211,212,215,217,221,223,227,231,233,235,239,241,243,244,246,247,250,251,252,254,260,261,263,264,265,266,268,270,271,272,273,277,280,281,282,283,285,286,288,289,299,301,302,304,306,307,308,310,312,313,314,319,320,322,324,325,326,328,329,332,335,339,341,342,343,344,346,349,351,355,357,358,359,361,365,366,367,372,376,377,378,379,380,382,384,385,386,387,391,392,394,397,399,402,410,412,413,414,417,419,422,423,426,431,432,434,437,439,441,443,447,450,451,455,456,457,458,459,460,461,463,464,467,472,477,478,479,481,482,483,486,487,489,490,491,492,494,495,496,498,501,502,506,507,509,510,514,517,519,520,522,523,527,528,530,532,535,537,542,544,548,552,556,559,561,566,571,572,573,578,581,583,584,587,594,595,596,598,602,603,607,609,610,611,613,615,617,618,625,626,627,631,632,633,637,638,639,640,643,644,645,648,649,652,653,656,658,660,666,667,670,671,672,674,682,685,686,687,692,693,695,696,698,700,703,704,705,707,708,709,712,715,716,719,720,722,723,730,733,735,737,738,739,743,744,745,748,749,750,754,756,758,760,762,765,767,768,769,772,773,775,780,785,786,787,788,789,790,792,793,795,799,801,802,804,805,808,809,811,812,813,816,818,819,821,822,823,825,828,829,831,832,833,839,840,841,842,843,844,847,848,850,851,852,856,858,859,861,863,866,872,875,877,880,885,891,893,894,896,897,898,900,902,904,905,907,909,910,911,917,919,920,924,925,927,928,930,934,935,937,938,942,944,948,950,952,955,956,957,960,962,965,966,967,969,971,972,976,979,980,984,985,987,989,991,997,998,999,1000,1002,1004,1005,1007,1009,1010,1011,1013,1015,1016,1017,1019,1023,1025,1026,1031,1032,1033,1036,1039,1045,1046,1048,1050,1055,1057,1060,1063,1064,1066,1068,1072,1073,1075,1077,1078,1082,1084,1085,1086,1087,1089,1094,1095,1096,1097,1098,1100,1102,1104,1105,1108,1109,1116,1117,1118,1120,1122,1126,1127,1128,1129,1131,1133,1134,1137,1138,1139,1140,1141,1142,1145,1146,1147,1155,1156,1158,1160,1161,1162,1167,1168,1169,1171,1172,1174,1176,1177,1178,1179,1180,1181,1182,1183,1185,1186,1188,1189,1193,1194,1195,1196,1201,1204,1205,1207,1209,1211,1212,1216,1219,1221,1228,1229,1235,1237,1238,1239,1242,1243,1245,1246,1247,1249,1252,1253,1254,1258,1262,1266,1267,1269,1270,1272,1273,1275,1276,1279,1280,1282,1286,1289,1290,1293,1295,1298,1308,1309,1312,1313,1314,1316,1318,1320,1321,1324,1325,1327,1330,1335,1337,1338,1339,1340,1345,1346,1347,1350,1351,1352,1356,1357,1358,1362,1363,1364,1366,1367,1369,1370,1374,1376,1377,1378,1380,1381,1382,1387,1390,1392,1394,1395,1397,1399,1400,1401,1411,1412,1415,1417,1419,1426,1428,1430,1431,1432,1433,1434,1439,1443,1444,1447,1450,1451,1456,1460,1461,1463,1467,1469,1470,1471,1477,1478,1484,1485,1488,1489,1491,1493,1495,1496,1501,1502,1504,1508,1513,1514,1515,1517,1518,1519,1521,1522,1524,1527,1530,1531,1534,1536,1539,1540,1541,1542,1543,1544,1547,1552,1556,1558,1564,1565,1569,1570,1575,1577,1578,1580,1582,1584,1589,1592,1593,1594,1595,1598,1599,1603,1604,1605,1606,1608,1610,1611,1614,1617,1618,1619,1620,1621,1629,1633,1634,1635,1636,1637,1640,1644,1647,1648,1649,1651,1652,1655,1659,1660,1661,1662,1663,1664,1665,1666,1667,1674,1675,1677,1684,1685,1688,1699,1700,1701,1702,1703,1705,1708,1711,1713,1714,1719,1721,1722,1727,1729,1730,1731,1736,1737,1738,1739,1741,1746,1747,1749,1750,1751,1753,1754,1755,1758,1760,1764,1770,1771,1777,1779,1780,1781,1782,1785,1787,1788,1790,1793,1796,1806,1810,1811,1812,1817,1819,1821,1823,1826,1829,1831,1832,1833,1835,1840,1844,1846,1849,1850,1852,1853,1854,1856,1863,1865,1867,1870,1871,1874,1875,1879,1884,1887,1891,1892,1894,1897,1902,1903,1905,1906,1913,1914,1916,1917,1919,1920,1921,1922,1923,1925,1926,1928,1929,1930,1935,1937,1940,1948,1949,1950,1951,1954,1958,1961,1963,1967,1970,1972,1975,1976,1977,1978,1982,1983,1984,1987,1991,1992,1998,1999,2005,2006,2007,2012,2016,2017,2018,2021,2022,2023,2025,2027,2029,2031,2032,2034,2037,2039,2040,2042,2046,2049,2052,2054,2057,2060,2064,2066,2070,2074,2075,2078,2079,2080,2081,2082,2088,2092,2093,2096,2097,2100,2107,2109,2110,2111,2112,2115,2119,2122,2123,2125,2130,2131,2132,2133,2140,2143,2145,2151,2152,2153,2154,2156,2159,2160,2161,2165,2166,2171,2175,2178,2182,2183,2184,2186,2190,2194,2195,2198,2203,2208,2212,2213,2215,2217,2222,2224,2227,2231,2234,2236,2237,2238,2239,2240,2241,2242,2249,2251,2254,2259,2260,2262,2263,2266,2270,2272,2276,2277,2285,2288,2289,2291,2293,2296,2300,2304,2309,2313,2318,2320,2322,2324,2326,2327,2328,2329,2332,2333,2337,2338,2341,2343,2344,2345,2354,2359,2361,2363,2364,2366,2367,2369,2371,2374,2377,2379,2380,2384,2385,2389,2390,2391,2393,2394,2396,2398,2401,2403,2404,2405,2406,2410,2412,2415,2416,2417,2422,2423,2425,2427,2428,2431,2441,2444,2447,2448,2450,2451,2454,2455,2462,2465,2470,2474,2476,2477,2480,2481,2483,2484,2485,2486,2488,2490,2491,2492,2494,2495,2497,2498,2502,2503,2506,2507,2508,2509,2511,2516,2517,2518,2520,2521,2524,2526,2527,2528,2531,2532,2533,2534,2536,2537,2539,2540,2541,2544,2546,2547,2548,2551,2553,2554,2558,2563,2564,2565,2566,2567,2569,2571,2572,2573,2574,2577,2580,2587,2588,2593,2595,2596,2598,2607,2611,2612,2613,2614,2618,2619,2621,2622,2623,2627,2629,2630,2631,2633,2634,2637,2639,2644,2647,2648,2649,2652,2654,2655,2657,2659,2660,2661,2662,2663,2665,2667,2669,2670,2671,2672,2674,2676,2680,2684,2686,2687,2689,2690,2691,2692,2693,2698,2699,2700,2701,2702,2705,2709,2712,2720,2721,2723,2725,2728,2730,2731,2733,2734,2739,2740,2747,2748,2749,2753,2757,2758,2760,2761,2762,2764,2768,2771,2772,2773,2774,2777,2784,2785,2787,2789,2790,2793,2794,2795,2796,2800,2801,2804,2806,2807,2810,2812,2814,2816,2818,2822,2824,2825,2829,2830,2832,2834,2836,2837,2838,2844,2848,2849,2851,2853,2857,2861,2863,2864,2865,2868,2869,2870,2874,2880,2882,2884,2885,2886,2889,2893,2894,2895,2900,2904,2905,2906,2907,2910,2914,2916,2919,2921,2924,2925,2927,2929,2930,2937,2939,2941,2942,2945,2946,2951,2953,2955,2956,2959,2961,2964,2966,2969,2970,2971,2974,2975,2980,2981,2983,2984,2987,2988,2991,2993,2994,2995,2996,2998,2999,3009,3010,3013,3014,3015,3019,3025,3026,3027,3030,3031,3033,3035,3036,3039,3040,3041,3042,3050,3051,3052,3056,3060,3061,3063,3069,3070,3071,3073,3075,3076,3077,3078,3080,3081,3086,3089,3090,3093,3094,3097,3098,3103,3104,3105,3106,3108,3109,3110,3111,3113,3114,3117,3119,3120,3122,3123,3134,3135,3136,3138,3141,3142,3143,3144,3147,3148,3149,3150,3154,3155,3156,3158,3167,3170,3172,3173,3180,3186,3189,3190,3193,3196,3198,3201,3203,3206,3211,3214,3217,3219,3220,3223,3228,3230,3234,3240,3242,3249,3250,3254,3255,3256,3258,3261,3263,3264,3266,3268,3270,3271,3272,3277,3278,3279,3280,3281,3284,3285,3286,3288,3291,3295,3299,3300,3301,3303,3308,3309,3310,3312,3313,3315,3316,3317,3318,3325,3331,3333,3334,3335,3336,3339,3341,3342,3343,3348,3349,3350,3352,3358,3359,3360,3363,3364,3366,3371,3372,3377,3378,3379,3380,3383,3385,3388,3389,3393,3394,3395,3396,3398,3399,3405,3406,3408,3411,3415,3418,3420,3421,3422,3426,3427,3428,3431,3432,3433,3434,3435,3436,3437,3441,3448,3450,3454,3455,3456,3457,3461,3462,3464,3466,3468,3474,3483,3485,3487,3489,3490,3496,3498,3500,3507,3509,3510,3511,3512,3518,3519,3525,3527,3528,3530,3533,3535,3536,3538,3540,3542,3544,3548,3555,3557,3561,3563,3564,3566,3570,3572,3576,3578,3579,3580,3581,3582,3584,3592,3593,3601,3608,3609,3612,3614,3615,3616,3621,3622,3623,3629,3631,3632,3634,3637,3639,3641,3642,3643,3645,3646,3649,3652,3653,3656,3658,3659,3660,3664,3666,3672,3675,3677,3683,3684,3685,3686,3687,3688,3690,3691,3694,3698,3703,3705,3706,3707,3709,3713,3715,3716,3719,3723,3725,3727,3734,3737,3742,3743,3745,3750,3752,3756,3758,3761,3762,3764,3766,3769,3770,3774,3778,3786,3787,3788,3790,3793,3795,3797,3800,3802,3805,3806,3809,3810,3811,3813,3814,3815,3816,3820,3822,3824,3825,3826,3836,3843,3844,3846,3847,3853,3855,3858,3860,3861,3865,3867,3868,3871,3874,3876,3878,3881,3882,3886,3887,3888,3889,3890,3894,3896,3897,3900,3902,3904,3908,3910,3911,3913,3914,3915,3917,3921,3923,3927,3929,3931,3934,3935,3937,3939,3940,3942,3944,3946,3947,3953,3954,3955,3956,3960,3961,3964,3965,3966,3968,3971,3972,3974,3978,3980,3987,3989,3992,3997,4000,4001,4005,4007,4009,4010,4012,4013,4014,4015,4019,4020,4021,4022,4023,4030,4032,4033,4034,4035,4036,4038,4039,4040,4041,4042,4043,4046,4047,4048,4053,4055,4057,4058,4059,4060,4064,4065,4072,4073,4074,4076,4077,4080,4084,4087,4095,4098,4100,4102,4103,4106,4107,4108,4109,4110,4112,4113,4115,4116,4118,4119,4122,4125,4127,4128,4129,4133,4134,4139,4142,4148,4149,4157,4160,4161,4164,4165,4169,4170,4173,4174,4175,4176,4177,4178,4179,4183,4185,4186,4189,4191,4195,4198,4202,4203,4205,4206,4207,4208,4209,4212,4213,4214,4215,4219,4220,4223,4225,4226,4228,4229,4231,4236,4238,4239,4244,4246,4248,4249,4251,4257,4258,4259,4260,4261,4262,4263,4266,4267,4268,4269,4270,4273,4274,4277,4278,4279,4284,4286,4288,4291,4292,4293,4295,4297,4299,4304,4310,4311,4314,4315,4317,4323,4326,4327,4333,4334,4336,4338,4339,4345,4351,4352,4360,4362,4363,4368,4370,4372,4376,4380,4381,4382,4383,4384,4388,4389,4391,4392,4393,4395,4396,4399,4402,4403,4404,4406,4408,4411,4412,4414,4416,4417,4418,4420,4422,4423,4424,4425,4427,4428,4430,4431,4436,4439,4441,4442,4445,4446,4448,4449,4450,4452,4453,4454,4458,4460,4464,4468,4472,4474,4477,4479,4480,4481,4483,4484,4485,4486,4488,4489,4490,4491,4493,4494,4499,4502,4504,4507,4509,4510,4511,4512,4513,4516,4519,4520,4521,4522,4524,4529,4530,4531,4532,4533,4538,4539,4540,4541,4545,4546,4549,4550,4551,4552,4555,4557,4558,4561,4564,4569,4575,4577,4579,4581,4582,4583,4584,4586,4587,4588,4598,4600,4601,4604,4611,4612,4615,4616,4617,4623,4624,4627,4629,4631,4637,4639,4640,4641,4645,4647,4649,4652,4653,4655,4656,4657,4660,4665,4667,4668,4669,4670,4674,4676,4677,4678,4683,4684,4685,4687,4689,4690,4694,4696,4703,4708,4709,4716,4720,4721,4722,4723,4726,4728,4729,4730,4731,4733,4734,4736,4740,4743,4744,4745,4747,4748,4750,4752,4754,4755,4756,4757,4759,4760,4761,4766,4767,4768,4769,4774,4775,4776,4778,4779,4786,4789,4793,4794,4798,4799,4800,4803,4804,4806,4808,4809,4810,4811,4812,4814,4815,4817,4821,4823,4829,4830,4831,4833,4839,4840,4841,4842,4844,4845,4846,4848,4849,4852,4854,4860,4864,4866,4868,4870,4874,4876,4880,4884,4885,4886,4890,4899,4900,4901,4902,4906,4909,4913,4915,4919,4920,4923,4925,4927,4928,4929,4930,4933,4934,4936,4937,4938,4942,4943,4944,4945,4946,4947,4949,4952,4954,4956,4957,4958,4960,4963,4964,4967,4968,4969,4972,4974,4975,4977,4978,4979,4980,4984,4987,4989,4995,4997,4998,5004,5005,5008,5009,5010,5012,5014,5016,5019,5020,5021,5028,5029,5030,5033,5034,5035,5040,5045,5046,5051,5053,5058,5065,5068,5073,5076,5078,5080,5082,5084,5091,5092,5094,5096,5099,5101,5103,5106,5107,5111,5112,5113,5117,5118,5120,5126,5128,5130,5131,5133,5136,5138,5141,5143,5144,5145,5146,5147,5150,5154,5156,5157,5160,5162,5164,5170,5171,5175,5176,5177,5178,5179,5184,5190,5191,5194,5196,5199,5201,5202,5204,5205,5206,5208,5210,5215,5221,5226,5229,5230,5231,5232,5235,5237,5238,5240,5243,5245,5247,5248,5252,5261,5262,5266,5272,5274,5275,5277,5280,5282,5283,5284,5286,5289,5290,5292,5295,5296,5297,5302,5304,5306,5307,5311,5312,5314,5319,5320,5321,5322,5323,5326,5330,5332,5334,5338,5339,5340,5341,5342,5343,5345,5346,5347,5349,5353,5354,5355,5357,5359,5361,5364,5365,5366,5367,5372,5373],"all_other_profiles_tied":false,"n_candidates":2377,"old_strict_candidate_ids":["SIG_588096af51c3","SIG_6e4116283383"],"old_new_strict_candidate_set_equal":false,"new_best_outside_old_nearest":true},{"profile":1060,"score":12.929530619589372,"candidate_indices":[459,510,594,693,1026,1279,1289,1527,1665,1758,1840,2361,2537,2565,2648,2655,3461,3464,3490,3509,3548,3580,4022,4214,4427,5133],"all_other_profiles_tied":false,"n_candidates":26,"old_strict_candidate_ids":["SIG_007005063322"],"old_new_strict_candidate_set_equal":false,"new_best_outside_old_nearest":true},{"profile":1061,"score":9.531464725370546,"candidate_indices":[0,45,143,156,210,263,281,285,341,355,359,377,391,426,487,522,566,584,644,660,720,792,832,840,856,866,885,970,971,1032,1072,1119,1178,1181,1192,1267,1270,1279,1376,1399,1412,1426,1447,1495,1506,1527,1539,1570,1736,1750,1754,1770,1782,1788,1840,1875,1977,2039,2054,2080,2153,2186,2188,2300,2326,2383,2389,2404,2420,2447,2481,2491,2498,2554,2565,2571,2613,2614,2648,2655,2702,2793,2825,2834,2863,2865,2884,2886,2889,2893,2910,2929,2951,3069,3081,3108,3134,3144,3228,3275,3279,3388,3394,3455,3509,3581,3601,3638,3641,3675,3706,3727,3752,3756,3766,3788,3821,3862,3908,3923,3953,3955,3974,4007,4009,4021,4055,4100,4139,4142,4214,4231,4236,4263,4347,4404,4453,4507,4521,4522,4545,4555,4582,4665,4689,4787,4789,4968,4977,5004,5079,5126,5133,5143,5176,5199,5206,5299,5332,5343,5349,5373],"all_other_profiles_tied":false,"n_candidates":162,"old_strict_candidate_ids":["SIG_4159269a668c","SIG_78f711844ded"],"old_new_strict_candidate_set_equal":false,"new_best_outside_old_nearest":true},{"profile":1062,"score":10.226913911525212,"candidate_indices":[45,52,64,79,127,130,143,145,162,192,281,322,341,349,377,391,459,481,487,498,556,561,566,584,625,627,640,644,649,660,670,673,685,789,793,809,811,816,840,842,866,872,896,1010,1072,1098,1138,1145,1167,1172,1178,1186,1253,1339,1346,1366,1376,1382,1387,1399,1477,1493,1527,1539,1571,1584,1598,1611,1624,1705,1738,1741,1758,1821,1840,1906,1961,1977,1992,2021,2039,2057,2080,2208,2262,2326,2352,2364,2367,2379,2380,2385,2405,2412,2447,2465,2491,2498,2539,2541,2547,2554,2565,2577,2614,2648,2655,2680,2702,2739,2761,2773,2825,2839,2844,2863,2865,2910,2924,2961,3019,3025,3052,3076,3086,3190,3283,3300,3317,3380,3391,3449,3462,3464,3468,3490,3509,3523,3616,3623,3629,3685,3756,3766,3800,3805,3846,3923,3953,3987,4009,4020,4021,4022,4041,4076,4095,4195,4228,4246,4263,4268,4277,4284,4338,4368,4379,4383,4404,4427,4464,4489,4491,4512,4533,4545,4555,4581,4582,4594,4627,4645,4709,4720,4729,4734,4743,4744,4839,4936,4937,4938,4942,4943,4963,4968,4977,4984,4997,5004,5030,5045,5065,5117,5128,5133,5136,5138,5175,5176,5206,5332,5338,5341,5343,5359,5373],"all_other_profiles_tied":false,"n_candidates":217,"old_strict_candidate_ids":["SIG_c4337f5a81f7"],"old_new_strict_candidate_set_equal":false,"new_best_outside_old_nearest":true},{"profile":1063,"score":5.523245208753492,"candidate_indices":[0,26,31,45,50,52,64,65,72,73,74,84,92,102,103,110,124,127,140,143,145,156,162,172,182,183,192,210,211,224,246,263,264,266,268,271,275,277,280,281,285,292,295,299,301,302,304,307,312,320,339,341,342,346,349,351,355,359,361,365,377,378,379,381,385,391,392,402,411,416,422,426,434,437,459,466,467,481,486,487,489,498,514,520,522,528,529,532,535,536,538,545,556,561,566,578,583,584,596,600,610,618,621,625,627,628,629,631,633,640,644,649,660,666,696,704,708,719,720,722,735,743,755,756,757,768,780,786,792,793,800,803,807,809,811,813,816,831,832,840,842,847,851,856,866,872,875,877,884,885,905,907,911,920,928,937,938,941,942,944,952,955,956,966,970,971,976,980,982,983,987,1004,1010,1026,1029,1032,1033,1055,1061,1064,1065,1066,1070,1072,1073,1075,1097,1098,1099,1102,1105,1116,1119,1122,1124,1126,1129,1131,1137,1138,1139,1142,1156,1157,1160,1172,1178,1180,1181,1186,1188,1190,1195,1212,1228,1229,1239,1242,1249,1253,1261,1267,1270,1275,1279,1289,1295,1298,1307,1309,1318,1320,1324,1325,1327,1345,1346,1351,1356,1358,1362,1368,1369,1370,1376,1382,1385,1392,1394,1395,1397,1399,1400,1401,1411,1412,1415,1426,1433,1447,1454,1462,1463,1468,1480,1481,1489,1493,1495,1501,1502,1504,1513,1519,1521,1522,1527,1539,1565,1570,1578,1582,1584,1593,1598,1603,1604,1605,1608,1611,1652,1665,1701,1704,1705,1709,1719,1736,1737,1739,1741,1750,1754,1755,1758,1770,1782,1785,1788,1811,1812,1821,1823,1826,1840,1846,1848,1850,1854,1858,1866,1867,1870,1871,1874,1875,1885,1906,1914,1916,1923,1926,1927,1929,1937,1940,1948,1950,1961,1971,1977,1984,1992,1993,2021,2022,2027,2039,2042,2043,2052,2054,2057,2064,2079,2080,2083,2089,2096,2100,2107,2117,2119,2122,2125,2131,2153,2156,2166,2171,2175,2179,2184,2186,2195,2203,2208,2211,2217,2222,2234,2237,2240,2242,2249,2263,2277,2278,2283,2288,2290,2300,2312,2318,2324,2326,2327,2328,2341,2359,2364,2367,2371,2379,2385,2389,2393,2404,2405,2410,2412,2415,2420,2423,2432,2434,2441,2444,2447,2454,2455,2465,2474,2476,2481,2491,2498,2502,2503,2507,2516,2532,2536,2539,2540,2541,2543,2547,2548,2554,2560,2565,2570,2571,2593,2600,2606,2613,2614,2622,2629,2630,2644,2648,2649,2652,2654,2655,2657,2663,2667,2669,2671,2672,2674,2680,2684,2698,2700,2701,2702,2705,2709,2739,2744,2749,2762,2768,2773,2774,2789,2793,2794,2810,2812,2825,2834,2844,2847,2849,2851,2863,2865,2869,2880,2884,2886,2889,2893,2910,2916,2924,2929,2945,2951,2956,2959,2961,2963,2969,2987,2991,2995,2996,3022,3025,3031,3033,3035,3036,3040,3050,3052,3056,3060,3061,3063,3069,3070,3075,3076,3077,3081,3094,3100,3108,3111,3117,3129,3134,3136,3144,3148,3156,3162,3169,3190,3206,3214,3217,3228,3235,3236,3261,3268,3275,3278,3279,3286,3294,3300,3302,3316,3325,3326,3331,3334,3335,3342,3343,3348,3349,3378,3380,3385,3388,3394,3399,3415,3423,3426,3431,3433,3435,3437,3442,3449,3455,3462,3464,3470,3474,3487,3490,3492,3509,3511,3524,3542,3549,3552,3561,3566,3570,3572,3578,3580,3581,3582,3592,3601,3612,3614,3616,3629,3631,3641,3642,3652,3658,3664,3672,3675,3683,3685,3694,3706,3707,3713,3719,3727,3734,3737,3738,3752,3756,3762,3766,3788,3790,3802,3816,3820,3821,3822,3826,3827,3829,3846,3862,3876,3878,3888,3890,3897,3902,3908,3912,3913,3923,3944,3953,3954,3955,3960,3971,3974,3977,3978,3980,3981,3987,3989,4000,4007,4009,4011,4015,4020,4021,4022,4041,4046,4055,4074,4076,4081,4091,4095,4099,4100,4103,4106,4118,4127,4131,4134,4136,4138,4139,4142,4155,4158,4164,4165,4173,4176,4178,4184,4195,4198,4209,4213,4214,4215,4219,4221,4227,4228,4231,4236,4239,4246,4251,4253,4263,4267,4268,4277,4284,4286,4297,4315,4326,4347,4360,4368,4376,4383,4385,4391,4395,4399,4404,4417,4420,4421,4427,4436,4439,4441,4449,4452,4453,4465,4468,4481,4489,4491,4492,4507,4510,4512,4519,4521,4522,4524,4531,4533,4540,4545,4549,4555,4577,4582,4583,4588,4596,4598,4612,4619,4630,4631,4639,4645,4649,4652,4656,4665,4674,4680,4683,4684,4685,4689,4708,4709,4712,4716,4719,4729,4734,4743,4744,4750,4752,4757,4771,4775,4787,4789,4793,4812,4820,4821,4823,4834,4842,4844,4846,4854,4856,4866,4868,4870,4871,4885,4886,4900,4902,4903,4910,4924,4930,4936,4937,4938,4942,4943,4963,4968,4977,4984,4995,4997,5003,5004,5005,5008,5010,5013,5014,5028,5034,5035,5041,5042,5045,5046,5052,5065,5074,5079,5080,5082,5084,5091,5107,5112,5117,5118,5126,5133,5138,5143,5146,5156,5157,5175,5176,5178,5179,5190,5199,5204,5205,5206,5215,5221,5223,5224,5225,5226,5227,5238,5239,5260,5272,5289,5290,5299,5307,5323,5326,5329,5330,5331,5332,5340,5341,5343,5346,5347,5349,5353,5355,5357,5359,5361,5366,5367,5372,5373],"all_other_profiles_tied":false,"n_candidates":923,"old_strict_candidate_ids":["SIG_0b718692ef2c","SIG_a250854db102"],"old_new_strict_candidate_set_equal":false,"new_best_outside_old_nearest":true},{"profile":1064,"score":21.94246548243259,"candidate_indices":[956,2886,5138],"all_other_profiles_tied":false,"n_candidates":3,"old_strict_candidate_ids":["SIG_cbbd3ac2dd3d"],"old_new_strict_candidate_set_equal":false,"new_best_outside_old_nearest":true},{"profile":1065,"score":7.259196473568867,"candidate_indices":[0,26,45,50,52,64,84,92,110,127,143,145,162,192,201,210,246,263,264,266,268,271,280,281,285,320,341,355,359,361,365,377,378,379,391,403,426,459,467,481,487,522,552,556,561,566,578,583,584,625,631,633,640,644,649,660,682,687,719,735,756,792,794,813,832,840,842,866,872,877,885,896,905,911,929,941,952,971,976,987,988,994,997,1010,1026,1033,1055,1064,1072,1075,1078,1079,1102,1116,1122,1131,1138,1142,1160,1172,1178,1180,1181,1186,1188,1242,1253,1266,1270,1279,1289,1318,1324,1346,1356,1369,1376,1382,1387,1399,1412,1426,1463,1480,1489,1493,1495,1501,1502,1513,1527,1539,1565,1599,1604,1611,1662,1705,1736,1739,1741,1758,1770,1821,1840,1850,1858,1866,1875,1906,1914,1926,1929,1937,1940,1977,1992,2004,2021,2027,2052,2054,2057,2079,2080,2088,2096,2122,2123,2131,2153,2156,2175,2186,2203,2208,2211,2215,2242,2290,2300,2324,2326,2327,2347,2364,2367,2377,2379,2385,2389,2393,2399,2405,2410,2412,2441,2447,2465,2481,2491,2495,2498,2502,2503,2516,2524,2532,2541,2547,2554,2565,2577,2593,2614,2629,2648,2655,2663,2671,2672,2674,2682,2684,2702,2739,2749,2768,2793,2796,2810,2812,2825,2841,2844,2884,2886,2889,2929,2945,2948,2951,2961,2987,2997,3019,3020,3025,3036,3050,3056,3069,3076,3111,3117,3134,3136,3190,3206,3228,3250,3261,3279,3300,3326,3334,3348,3378,3380,3387,3394,3399,3431,3433,3444,3449,3462,3464,3490,3509,3532,3572,3585,3601,3612,3629,3631,3652,3672,3675,3683,3685,3703,3706,3707,3713,3719,3734,3737,3752,3756,3762,3766,3788,3790,3800,3802,3815,3816,3826,3827,3846,3876,3878,3888,3902,3906,3913,3923,3953,3954,3974,3980,3981,3987,3992,4009,4020,4021,4022,4032,4055,4060,4074,4076,4100,4134,4139,4142,4176,4198,4228,4231,4236,4239,4246,4251,4263,4267,4268,4277,4286,4299,4315,4333,4368,4383,4395,4399,4404,4427,4449,4451,4452,4454,4460,4465,4472,4491,4507,4510,4512,4533,4540,4545,4555,4564,4581,4582,4619,4627,4631,4639,4643,4645,4649,4665,4689,4694,4709,4720,4729,4734,4743,4757,4775,4839,4842,4856,4868,4870,4878,4885,4895,4900,4902,4903,4924,4930,4936,4937,4938,4942,4943,4963,4968,4977,4984,4995,4997,5004,5034,5041,5045,5046,5065,5080,5095,5112,5117,5118,5126,5133,5136,5138,5146,5156,5175,5176,5179,5199,5204,5206,5221,5222,5289,5290,5307,5323,5329,5332,5341,5343,5346,5347,5359,5366,5372,5373],"all_other_profiles_tied":false,"n_candidates":459,"old_strict_candidate_ids":["SIG_94e4cc0a68ea"],"old_new_strict_candidate_set_equal":false,"new_best_outside_old_nearest":true},{"profile":1066,"score":12.147681073507538,"candidate_indices":[84,127,285,566,660,984,1010,1072,1346,1430,1539,1738,1788,1840,1873,2080,2125,2385,2655,2657,2865,2884,2895,3094,3190,3212,3268,3561,3908,4000,4404,4427,4512,4536,4639,4665,4729,4942,4984,5147,5289,5307,5373],"all_other_profiles_tied":false,"n_candidates":43,"old_strict_candidate_ids":["SIG_333a7493363d"],"old_new_strict_candidate_set_equal":false,"new_best_outside_old_nearest":true},{"profile":1067,"score":15.0455243438502,"candidate_indices":[644,1387,2498],"all_other_profiles_tied":false,"n_candidates":3,"old_strict_candidate_ids":["SIG_0c0afdc0af9e","SIG_1725785eac81","SIG_54e371318efb","SIG_5e7a8a279c23","SIG_6870513319da","SIG_7c490baafb89"],"old_new_strict_candidate_set_equal":false,"new_best_outside_old_nearest":true},{"profile":1068,"score":13.706878247481846,"candidate_indices":[192,346,561,566,625,840,898,920,1275,1539,1575,1782,2171,2326,2491,2929,3050,3509,3987,4021,4032,4076,4098,4268,4555,4645,5068,5341],"all_other_profiles_tied":false,"n_candidates":28,"old_strict_candidate_ids":["SIG_68a7e0c95190"],"old_new_strict_candidate_set_equal":false,"new_best_outside_old_nearest":true},{"profile":1069,"score":15.137081132505333,"candidate_indices":[64,281,365,378,391,1072,1346,2208,3756,4811,5117,5341],"all_other_profiles_tied":false,"n_candidates":12,"old_strict_candidate_ids":["SIG_3bdae1bbdfbd"],"old_new_strict_candidate_set_equal":false,"new_best_outside_old_nearest":true},{"profile":1070,"score":10.00671838118452,"candidate_indices":[45,50,64,68,77,84,110,111,127,143,186,201,254,263,281,285,310,341,365,377,379,391,467,487,522,532,578,584,594,625,640,644,649,655,692,719,722,744,780,786,793,805,809,813,832,851,863,866,885,896,971,976,1000,1010,1017,1019,1064,1072,1075,1083,1138,1172,1180,1253,1270,1279,1286,1289,1295,1325,1339,1343,1346,1351,1356,1369,1376,1382,1392,1399,1408,1411,1412,1426,1430,1432,1444,1454,1470,1488,1501,1527,1529,1539,1565,1586,1604,1608,1611,1705,1741,1743,1758,1821,1840,1875,1891,1906,1927,1940,1948,1967,2022,2027,2052,2054,2079,2080,2089,2096,2110,2122,2136,2186,2203,2208,2277,2289,2300,2318,2326,2364,2367,2385,2389,2393,2405,2412,2415,2434,2441,2444,2465,2481,2491,2495,2498,2502,2532,2536,2539,2541,2600,2614,2647,2648,2655,2661,2671,2674,2680,2684,2702,2744,2758,2806,2810,2831,2865,2869,2886,2945,2951,2961,3025,3036,3050,3052,3069,3076,3081,3090,3228,3229,3250,3279,3300,3302,3349,3380,3388,3415,3421,3442,3462,3464,3509,3561,3580,3582,3601,3656,3675,3677,3685,3709,3756,3782,3788,3800,3820,3878,3923,3953,3955,3974,3987,3989,4000,4007,4009,4022,4055,4067,4074,4076,4126,4198,4231,4232,4236,4239,4246,4251,4267,4277,4284,4360,4383,4404,4411,4427,4436,4449,4472,4480,4490,4512,4522,4531,4533,4545,4546,4549,4555,4557,4564,4582,4596,4612,4674,4712,4729,4734,4806,4899,4900,4936,4937,4938,4942,4968,4984,4995,4997,5003,5010,5021,5030,5045,5077,5133,5175,5199,5206,5238,5323,5332,5341,5343,5347,5353,5359,5367,5373],"all_other_profiles_tied":false,"n_candidates":295,"old_strict_candidate_ids":["SIG_9f5e928d2118"],"old_new_strict_candidate_set_equal":false,"new_best_outside_old_nearest":true},{"profile":1071,"score":14.990613999932531,"candidate_indices":[246,561,631,816,840,866,896,1122,1242,1346,1387,1929,2215,2498,2671,2693,2810,2825,2893,4021,4368,4420,4464,4519,4627,4720,4775,4997,5004,5107,5343],"all_other_profiles_tied":false,"n_candidates":31,"old_strict_candidate_ids":["SIG_c79ac98b5107","SIG_d6302ebf14df"],"old_new_strict_candidate_set_equal":false,"new_best_outside_old_nearest":true},{"profile":1072,"score":21.97637620648441,"candidate_indices":[2491,2498,4491,4545],"all_other_profiles_tied":false,"n_candidates":4,"old_strict_candidate_ids":["SIG_932dc3c2cce2"],"old_new_strict_candidate_set_equal":false,"new_best_outside_old_nearest":true},{"profile":1073,"score":13.73488227479557,"candidate_indices":[281,660,928,1010,1736,1926,1961,2080,2405,2412,2655,3300,4427,4942,4977],"all_other_profiles_tied":false,"n_candidates":15,"old_strict_candidate_ids":["SIG_1cfc7b546d97"],"old_new_strict_candidate_set_equal":false,"new_best_outside_old_nearest":true},{"profile":1074,"score":19.978523824076735,"candidate_indices":[2090,2408,3052,4165,5107],"all_other_profiles_tied":false,"n_candidates":5,"old_strict_candidate_ids":[]},{"profile":1075,"score":12.74465458313046,"candidate_indices":[0,45,145,153,341,385,481,522,534,644,772,780,790,809,816,842,866,1010,1142,1178,1309,1346,1401,1502,1527,1565,1705,1747,1840,1875,1906,1914,1961,2021,2039,2080,2096,2326,2412,2444,2491,2498,2565,2655,2680,2690,2825,2844,2863,2889,3019,3190,3346,3462,3490,3509,3624,3629,3685,3766,3800,3822,3902,3987,4009,4022,4134,4231,4249,4267,4277,4452,4512,4533,4540,4545,4627,4689,4694,4728,4729,4734,4775,4930,4934,4936,4937,4952,4984,4995,4997,5052,5131,5133,5136,5280,5289,5323,5341,5343,5373],"all_other_profiles_tied":false,"n_candidates":101,"old_strict_candidate_ids":["SIG_e3bbaa1dc424"],"old_new_strict_candidate_set_equal":false,"new_best_outside_old_nearest":true},{"profile":1076,"score":7.037583933350802,"candidate_indices":[0,17,45,52,64,84,110,127,145,192,201,266,281,339,341,349,351,355,359,365,377,391,434,481,487,522,556,561,578,584,625,627,631,644,649,660,662,682,719,722,768,793,813,816,819,832,840,842,851,856,866,872,885,896,913,956,991,997,999,1010,1026,1066,1072,1075,1122,1138,1145,1172,1178,1181,1186,1253,1289,1298,1309,1324,1325,1346,1351,1366,1376,1387,1395,1399,1411,1423,1436,1501,1502,1513,1522,1527,1539,1584,1598,1604,1611,1701,1738,1739,1758,1770,1788,1821,1840,1906,1929,1961,1977,2027,2052,2054,2079,2122,2123,2125,2186,2203,2208,2215,2300,2364,2379,2385,2447,2460,2465,2476,2491,2498,2532,2541,2554,2565,2577,2613,2614,2630,2648,2655,2680,2693,2721,2735,2758,2773,2796,2806,2810,2844,2900,2924,2945,2951,2959,2961,2987,3019,3025,3050,3069,3075,3190,3250,3269,3300,3334,3349,3462,3464,3490,3500,3509,3511,3527,3561,3601,3612,3672,3676,3685,3703,3719,3734,3748,3752,3756,3766,3788,3800,3822,3846,3902,3923,3953,3954,3968,3987,4000,4009,4021,4032,4046,4074,4076,4095,4100,4139,4165,4176,4198,4213,4214,4228,4263,4277,4284,4317,4326,4368,4383,4395,4404,4427,4439,4449,4454,4460,4464,4472,4481,4486,4491,4512,4519,4533,4540,4545,4552,4555,4564,4581,4582,4589,4627,4639,4649,4674,4687,4689,4694,4709,4720,4729,4734,4743,4744,4757,4775,4806,4830,4839,4870,4885,4930,4936,4937,4938,4942,4943,4968,4977,4984,4997,5004,5045,5096,5105,5117,5118,5126,5133,5136,5175,5176,5179,5198,5206,5221,5280,5307,5323,5332,5341,5343,5347,5359,5365,5367,5373],"all_other_profiles_tied":false,"n_candidates":300,"old_strict_candidate_ids":["SIG_00d7b4b39c9e"],"old_new_strict_candidate_set_equal":false,"new_best_outside_old_nearest":true},{"profile":1077,"score":5.161950880205859,"candidate_indices":[0,7,23,28,31,32,38,45,50,52,62,64,68,73,74,77,84,109,110,119,124,127,143,145,162,163,182,201,209,246,261,263,264,266,268,271,273,280,281,285,299,313,320,341,342,346,351,355,359,361,365,366,376,377,378,379,382,385,391,392,422,423,426,434,437,441,451,456,459,464,481,487,509,510,514,517,520,522,532,535,542,548,552,556,561,566,578,583,584,594,602,603,617,618,625,631,633,637,638,644,645,648,649,656,660,666,670,682,685,692,704,709,712,719,722,730,733,744,765,780,786,789,790,793,799,809,813,816,832,840,842,843,847,848,856,863,866,872,875,885,893,896,900,902,905,911,920,927,934,938,948,956,966,971,976,984,987,997,999,1004,1007,1010,1013,1017,1026,1031,1055,1057,1064,1072,1075,1078,1085,1116,1128,1129,1134,1137,1138,1139,1142,1167,1172,1178,1181,1186,1204,1229,1242,1252,1253,1254,1267,1270,1272,1275,1276,1279,1282,1286,1289,1295,1298,1308,1309,1318,1324,1325,1339,1340,1346,1356,1357,1367,1376,1382,1387,1395,1399,1415,1419,1426,1443,1447,1477,1478,1493,1495,1502,1508,1513,1519,1521,1522,1527,1531,1536,1539,1565,1569,1570,1577,1584,1598,1604,1608,1610,1611,1633,1648,1662,1665,1675,1677,1699,1701,1702,1705,1736,1738,1739,1741,1758,1764,1770,1782,1787,1821,1823,1840,1849,1867,1875,1906,1914,1920,1921,1923,1926,1929,1937,1948,1961,1976,1977,1978,1992,2021,2027,2031,2037,2039,2042,2052,2054,2057,2064,2079,2080,2093,2096,2112,2122,2123,2125,2153,2160,2161,2182,2184,2186,2198,2203,2208,2212,2215,2222,2242,2249,2251,2259,2260,2285,2300,2318,2326,2328,2333,2338,2364,2367,2374,2379,2380,2385,2389,2390,2393,2401,2412,2415,2441,2444,2447,2450,2454,2462,2465,2470,2476,2477,2481,2491,2495,2498,2502,2503,2507,2508,2532,2536,2539,2540,2541,2546,2547,2548,2554,2563,2565,2571,2573,2577,2593,2598,2613,2614,2629,2644,2648,2649,2655,2661,2665,2670,2671,2674,2676,2680,2684,2690,2692,2693,2701,2702,2705,2720,2721,2725,2739,2757,2773,2777,2795,2796,2810,2822,2825,2836,2837,2844,2849,2853,2863,2865,2869,2880,2884,2886,2889,2893,2910,2919,2924,2925,2929,2945,2951,2959,2961,2984,2987,2991,2998,3014,3025,3031,3050,3052,3069,3070,3075,3076,3080,3086,3108,3117,3120,3123,3136,3147,3150,3190,3193,3196,3228,3242,3250,3254,3266,3268,3271,3279,3295,3300,3303,3317,3331,3334,3343,3348,3349,3358,3380,3388,3393,3394,3399,3405,3415,3420,3431,3433,3434,3436,3437,3462,3464,3474,3487,3489,3490,3500,3509,3511,3518,3519,3527,3528,3533,3561,3572,3580,3584,3601,3612,3614,3616,3629,3641,3656,3659,3672,3677,3685,3688,3703,3706,3707,3709,3713,3719,3725,3727,3734,3737,3742,3750,3752,3756,3766,3770,3788,3805,3816,3820,3822,3846,3868,3878,3881,3888,3902,3914,3923,3953,3954,3955,3960,3968,3974,3980,3987,4000,4007,4009,4010,4020,4021,4022,4033,4035,4039,4041,4047,4053,4055,4060,4065,4074,4076,4095,4100,4113,4134,4139,4142,4148,4157,4165,4170,4176,4195,4198,4203,4208,4209,4212,4213,4214,4215,4228,4231,4236,4239,4246,4248,4251,4263,4267,4268,4277,4284,4286,4291,4299,4333,4368,4382,4383,4384,4389,4391,4395,4404,4416,4420,4424,4427,4436,4439,4449,4452,4464,4477,4480,4483,4485,4489,4491,4512,4519,4521,4522,4524,4529,4531,4533,4540,4545,4546,4552,4555,4564,4577,4581,4582,4588,4598,4601,4627,4631,4639,4645,4649,4653,4655,4657,4665,4670,4678,4685,4687,4689,4709,4720,4728,4729,4734,4740,4743,4744,4748,4757,4767,4768,4775,4776,4793,4798,4799,4806,4809,4811,4823,4839,4842,4860,4868,4870,4874,4884,4885,4900,4906,4923,4930,4936,4937,4938,4943,4944,4952,4963,4968,4977,4984,4987,4995,4997,5004,5008,5021,5029,5030,5034,5045,5046,5094,5096,5107,5117,5118,5126,5133,5136,5138,5143,5144,5156,5157,5160,5175,5176,5194,5199,5204,5206,5208,5221,5230,5245,5252,5272,5282,5290,5292,5306,5307,5311,5314,5321,5323,5332,5341,5342,5343,5346,5347,5353,5359,5365,5366,5367,5372,5373],"all_other_profiles_tied":false,"n_candidates":766,"old_strict_candidate_ids":["SIG_4ab5bce2741a","SIG_4eeb6170ea94","SIG_c42731912981"],"old_new_strict_candidate_set_equal":false,"new_best_outside_old_nearest":true},{"profile":1078,"score":21.864610268320305,"candidate_indices":[522,1064,1356,2125,2614,3570,3923],"all_other_profiles_tied":false,"n_candidates":7,"old_strict_candidate_ids":["SIG_77b5703ba093"],"old_new_strict_candidate_set_equal":false,"new_best_outside_old_nearest":true},{"profile":1079,"score":9.476823272913025,"candidate_indices":[45,52,64,110,127,143,145,162,210,266,281,297,320,323,359,365,377,487,506,522,556,566,584,625,644,649,704,768,816,832,840,856,866,872,885,899,952,971,976,997,1055,1064,1072,1078,1116,1122,1142,1172,1178,1181,1253,1270,1286,1289,1318,1324,1339,1346,1356,1369,1370,1382,1399,1426,1495,1513,1527,1539,1604,1611,1770,1788,1840,1866,1875,1929,1937,1948,1950,1992,2027,2052,2054,2080,2096,2122,2125,2156,2208,2300,2326,2347,2364,2367,2379,2389,2444,2465,2481,2491,2498,2532,2541,2554,2565,2614,2648,2655,2684,2728,2810,2825,2844,2951,2961,2987,2991,2997,3025,3050,3056,3069,3190,3250,3252,3279,3300,3394,3464,3490,3509,3612,3629,3685,3703,3719,3756,3762,3766,3788,3790,3800,3813,3902,3923,3953,3960,3974,3987,4009,4014,4021,4139,4239,4263,4268,4277,4284,4368,4383,4385,4395,4404,4436,4449,4472,4491,4507,4533,4545,4555,4649,4665,4720,4729,4743,4761,4775,4868,4900,4930,4938,4942,4968,4984,4995,5004,5045,5133,5136,5138,5175,5179,5199,5204,5206,5238,5307,5323,5341,5343,5359,5366,5373],"all_other_profiles_tied":false,"n_candidates":204,"old_strict_candidate_ids":["SIG_6a1ce8949b56","SIG_fcba5cc417b0"],"old_new_strict_candidate_set_equal":false,"new_best_outside_old_nearest":true},{"profile":1080,"score":19.414802401720934,"candidate_indices":[2264,2465],"all_other_profiles_tied":false,"n_candidates":2,"old_strict_candidate_ids":[]},{"profile":1081,"score":21.11245676680171,"candidate_indices":[459],"all_other_profiles_tied":false,"n_candidates":1,"old_strict_candidate_ids":[]},{"profile":1082,"score":13.799927632615809,"candidate_indices":[64,1346,2648,3509,4383,4404],"all_other_profiles_tied":false,"n_candidates":6,"old_strict_candidate_ids":["SIG_81f9c1eb72c5"],"old_new_strict_candidate_set_equal":false,"new_best_outside_old_nearest":true},{"profile":1083,"score":10.00671838118452,"candidate_indices":[45,50,64,68,84,110,127,201,281,285,306,310,341,365,377,379,391,487,522,584,625,640,644,649,692,719,722,744,793,832,863,866,885,954,971,1010,1017,1064,1070,1072,1172,1253,1286,1289,1339,1346,1356,1376,1382,1399,1426,1527,1539,1604,1611,1705,1741,1743,1758,1821,1840,1875,1940,1948,2027,2052,2054,2079,2080,2096,2122,2186,2203,2208,2300,2326,2364,2367,2385,2389,2393,2412,2441,2444,2465,2481,2491,2495,2498,2502,2532,2539,2541,2600,2614,2647,2648,2655,2661,2671,2674,2680,2684,2702,2744,2810,2865,2921,2951,2961,3025,3050,3052,3069,3250,3279,3300,3349,3415,3421,3462,3464,3509,3561,3580,3601,3675,3685,3756,3788,3800,3878,3923,3953,3974,3987,4000,4007,4009,4022,4055,4074,4076,4156,4231,4236,4239,4277,4284,4383,4404,4411,4427,4449,4512,4533,4545,4549,4555,4557,4564,4582,4674,4729,4734,4806,4936,4937,4938,4942,4968,4984,4997,5045,5133,5199,5206,5323,5332,5341,5343,5347,5359,5367,5373],"all_other_profiles_tied":false,"n_candidates":185,"old_strict_candidate_ids":["SIG_7573dd3a5051"],"old_new_strict_candidate_set_equal":false,"new_best_outside_old_nearest":true},{"profile":1084,"score":7.9281341716088605,"candidate_indices":[0,17,31,36,45,46,49,50,64,68,74,79,84,90,109,110,127,143,145,201,209,229,239,268,271,281,285,299,324,325,339,341,349,355,359,365,377,378,379,385,386,391,392,426,434,437,459,481,487,489,522,530,535,552,556,561,566,578,584,594,627,637,640,644,649,653,656,660,667,670,672,685,692,696,709,722,730,763,768,780,788,789,793,799,811,813,816,832,840,842,856,863,866,875,877,885,896,905,911,919,920,934,948,952,976,987,1010,1015,1017,1046,1064,1066,1072,1075,1078,1098,1100,1134,1137,1138,1139,1172,1178,1181,1186,1189,1253,1270,1286,1289,1293,1298,1318,1320,1324,1325,1327,1346,1351,1352,1356,1376,1382,1395,1399,1400,1415,1426,1478,1502,1519,1522,1527,1539,1584,1598,1603,1604,1611,1627,1665,1700,1701,1705,1721,1729,1736,1738,1741,1750,1754,1758,1821,1840,1867,1875,1892,1914,1929,1935,1937,1948,1950,1977,1978,2023,2025,2027,2042,2057,2079,2080,2096,2100,2102,2122,2125,2131,2156,2166,2182,2198,2208,2242,2277,2289,2296,2300,2326,2364,2374,2385,2389,2391,2393,2405,2412,2415,2417,2441,2444,2447,2448,2450,2465,2470,2474,2481,2491,2498,2502,2536,2539,2541,2548,2551,2553,2554,2563,2565,2577,2593,2598,2614,2629,2648,2654,2655,2657,2661,2671,2676,2680,2693,2702,2739,2755,2762,2773,2793,2804,2810,2825,2834,2844,2851,2869,2882,2884,2886,2889,2893,2900,2914,2924,2929,2945,2951,2959,2961,2968,2987,2991,3004,3010,3014,3025,3031,3036,3041,3050,3052,3069,3076,3077,3078,3094,3129,3136,3138,3190,3206,3213,3250,3255,3279,3280,3291,3295,3300,3317,3349,3380,3405,3408,3431,3462,3464,3474,3489,3490,3509,3511,3516,3527,3528,3561,3580,3581,3601,3612,3613,3629,3634,3639,3641,3656,3672,3675,3685,3703,3706,3707,3723,3750,3752,3756,3766,3788,3790,3800,3805,3813,3820,3876,3878,3888,3914,3923,3953,3955,3968,3974,3980,3987,3997,4000,4009,4010,4021,4022,4032,4055,4076,4077,4080,4100,4107,4127,4134,4139,4148,4170,4176,4198,4214,4215,4231,4236,4239,4246,4251,4263,4268,4277,4284,4286,4299,4326,4333,4368,4383,4391,4395,4399,4404,4418,4420,4427,4439,4441,4449,4452,4464,4480,4491,4493,4499,4507,4512,4513,4533,4545,4546,4555,4577,4605,4631,4665,4674,4684,4687,4709,4729,4734,4738,4741,4743,4744,4775,4776,4798,4806,4811,4820,4823,4856,4860,4864,4868,4900,4936,4937,4938,4942,4943,4949,4963,4968,4984,4995,4997,5004,5021,5040,5045,5046,5065,5078,5091,5117,5118,5126,5131,5133,5138,5151,5156,5157,5160,5175,5176,5177,5179,5204,5206,5221,5240,5272,5280,5290,5306,5323,5332,5341,5343,5347,5359,5366,5367,5373],"all_other_profiles_tied":false,"n_candidates":501,"old_strict_candidate_ids":["SIG_0b252132077d","SIG_151339063fd0","SIG_6bcde7db1b02","SIG_90a61df20fde"],"old_new_strict_candidate_set_equal":false,"new_best_outside_old_nearest":true},{"profile":1085,"score":9.476823272913025,"candidate_indices":[7,28,45,52,64,110,127,143,145,162,266,281,320,351,359,365,366,377,487,509,522,548,556,566,584,625,644,649,656,704,722,816,832,840,856,866,872,885,938,956,971,976,997,1055,1064,1072,1078,1116,1128,1139,1142,1172,1178,1181,1253,1267,1270,1286,1289,1318,1324,1339,1346,1356,1382,1399,1426,1495,1513,1527,1539,1604,1611,1633,1677,1701,1730,1770,1787,1840,1875,1929,1937,1948,1961,1992,2027,2039,2052,2054,2080,2096,2122,2125,2208,2300,2326,2364,2367,2379,2389,2415,2444,2454,2465,2481,2491,2498,2507,2532,2539,2541,2546,2554,2563,2565,2571,2614,2648,2655,2680,2684,2693,2810,2825,2844,2849,2857,2865,2951,2961,2987,2991,3025,3050,3052,3069,3080,3190,3250,3279,3300,3317,3349,3394,3415,3436,3464,3474,3490,3509,3580,3612,3629,3656,3685,3719,3727,3756,3766,3788,3902,3923,3953,3960,3974,3987,4000,4009,4010,4021,4065,4139,4214,4239,4263,4268,4277,4284,4368,4383,4395,4404,4420,4436,4439,4449,4489,4491,4533,4545,4546,4555,4649,4665,4720,4729,4740,4743,4775,4868,4900,4930,4938,4968,4984,4995,5004,5045,5133,5136,5138,5175,5199,5204,5206,5272,5307,5323,5341,5343,5359,5366,5367,5373],"all_other_profiles_tied":false,"n_candidates":225,"old_strict_candidate_ids":["SIG_35a652e12d93","SIG_731a307a489b"],"old_new_strict_candidate_set_equal":false,"new_best_outside_old_nearest":true},{"profile":1086,"score":15.668441533833706,"candidate_indices":[885,1010,1346,1502,1840,1961,2379,2412,2498,2648,2671,2739,3136,3190,3399,3923,4009,4533,4665,4729,5343],"all_other_profiles_tied":false,"n_candidates":21,"old_strict_candidate_ids":["SIG_5d10944478a4","SIG_c15dd42a278d"],"old_new_strict_candidate_set_equal":false,"new_best_outside_old_nearest":true},{"profile":1087,"score":14.419638788384653,"candidate_indices":[625,866,1072,2270,3750,3800,4128,4546,4998,5248],"all_other_profiles_tied":false,"n_candidates":10,"old_strict_candidate_ids":["SIG_09c04f6752a0","SIG_66a5f1a43ea3","SIG_a87345731088"],"old_new_strict_candidate_set_equal":false,"new_best_outside_old_nearest":true},{"profile":1088,"score":11.756412942461033,"candidate_indices":[45,62,64,74,145,210,281,359,385,459,583,656,704,768,789,790,866,905,911,942,1002,1010,1072,1116,1142,1172,1289,1356,1527,1611,2186,2208,2300,2364,2405,2441,2465,2495,2498,2551,2655,2657,2661,2671,2739,2951,3025,3052,3058,3069,3123,3135,3279,3317,3349,3464,3490,3509,3576,3580,3612,3906,3953,4021,4022,4368,4404,4439,4533,4624,4679,4729,4734,4775,4839,4870,4937,4943,4984,5035,5133,5157,5341,5373],"all_other_profiles_tied":false,"n_candidates":84,"old_strict_candidate_ids":["SIG_ba3f8568bd1e","SIG_fa2432934dba"],"old_new_strict_candidate_set_equal":false,"new_best_outside_old_nearest":true},{"profile":1089,"score":7.080407245316065,"candidate_indices":[17,31,32,45,50,52,62,64,68,73,74,77,84,109,110,117,124,127,136,145,156,182,211,213,231,243,246,251,254,263,271,275,280,281,285,307,314,335,342,343,349,351,355,361,365,377,385,391,434,439,459,467,478,486,487,522,528,532,541,542,548,556,561,578,581,584,594,595,602,603,631,632,637,640,644,649,653,656,660,670,682,692,704,712,719,722,735,744,768,780,789,790,792,793,795,809,813,816,839,842,851,855,863,866,872,875,877,883,885,894,896,905,911,919,920,934,944,956,971,976,985,987,997,999,1002,1007,1010,1015,1017,1019,1026,1046,1055,1064,1066,1072,1075,1078,1095,1097,1116,1122,1137,1138,1139,1142,1167,1172,1178,1181,1186,1195,1221,1242,1246,1253,1267,1270,1279,1285,1286,1289,1295,1298,1308,1337,1338,1339,1346,1351,1356,1376,1382,1387,1392,1395,1399,1401,1411,1415,1463,1470,1484,1493,1513,1514,1524,1527,1539,1540,1558,1598,1604,1610,1611,1635,1636,1644,1662,1665,1705,1736,1738,1739,1741,1754,1758,1770,1782,1785,1788,1806,1821,1826,1829,1840,1844,1853,1901,1906,1914,1921,1922,1929,1935,1937,1940,1948,1961,1978,1997,2011,2027,2039,2042,2052,2054,2057,2079,2080,2092,2115,2122,2125,2131,2175,2184,2186,2203,2208,2215,2229,2236,2240,2251,2300,2309,2310,2326,2327,2345,2364,2367,2374,2379,2385,2389,2393,2405,2412,2415,2417,2422,2441,2447,2450,2454,2460,2465,2470,2476,2477,2480,2481,2491,2492,2495,2498,2502,2503,2517,2536,2541,2544,2548,2551,2554,2560,2564,2565,2569,2576,2580,2593,2614,2630,2648,2655,2657,2671,2680,2693,2702,2712,2721,2728,2730,2734,2739,2749,2755,2758,2762,2773,2793,2796,2806,2810,2825,2837,2844,2848,2849,2863,2865,2882,2884,2886,2893,2895,2904,2924,2929,2945,2951,2956,2959,2966,2987,2995,2998,3019,3025,3031,3036,3052,3060,3061,3069,3070,3075,3086,3090,3094,3117,3123,3136,3138,3145,3190,3211,3214,3268,3272,3279,3300,3309,3317,3334,3346,3349,3380,3388,3394,3398,3399,3405,3415,3418,3421,3427,3431,3433,3462,3464,3474,3487,3490,3509,3546,3572,3576,3580,3584,3612,3614,3629,3632,3641,3660,3672,3675,3677,3685,3703,3706,3707,3713,3723,3734,3737,3745,3750,3752,3756,3759,3762,3769,3788,3790,3800,3802,3813,3816,3820,3836,3868,3878,3882,3890,3902,3911,3923,3937,3953,3954,3960,3968,3974,3978,3980,3987,3989,3992,4000,4007,4009,4020,4021,4022,4032,4047,4055,4074,4076,4095,4100,4103,4113,4130,4134,4139,4142,4165,4170,4176,4195,4198,4214,4228,4231,4246,4251,4263,4267,4268,4277,4286,4295,4299,4317,4326,4333,4383,4389,4404,4420,4424,4427,4436,4439,4449,4452,4464,4472,4477,4480,4486,4489,4491,4507,4510,4512,4520,4521,4531,4533,4539,4540,4545,4546,4549,4555,4564,4582,4584,4612,4627,4645,4649,4656,4665,4673,4689,4709,4720,4729,4734,4743,4744,4757,4768,4775,4806,4811,4814,4817,4839,4846,4864,4870,4885,4899,4900,4930,4937,4938,4942,4943,4963,4964,4968,4969,4984,4989,4995,4997,5004,5021,5030,5034,5046,5065,5094,5103,5107,5112,5118,5126,5128,5133,5136,5147,5157,5175,5206,5221,5262,5286,5289,5290,5306,5307,5323,5331,5332,5341,5342,5343,5346,5347,5355,5359,5367,5373],"all_other_profiles_tied":false,"n_candidates":605,"old_strict_candidate_ids":["SIG_513d26f6184a","SIG_6447018f08e0","SIG_80aa0f71fa06","SIG_dce1e75b6a80"],"old_new_strict_candidate_set_equal":false,"new_best_outside_old_nearest":true},{"profile":1090,"score":11.845384304265519,"candidate_indices":[38,145,156,231,266,365,510,516,520,531,562,670,698,712,743,809,875,952,976,1004,1007,1010,1072,1180,1186,1195,1267,1275,1400,1522,1593,1937,1956,1981,2027,2153,2156,2184,2187,2230,2263,2277,2393,2502,2541,2611,2834,2987,3010,3025,3027,3035,3050,3056,3179,3278,3300,3406,3441,3542,3586,3592,3612,3685,3708,3714,3815,3863,3953,4055,4058,4169,4190,4324,4382,4404,4709,4754,4806,4817,4885,4937,4971,5004,5168,5341],"all_other_profiles_tied":false,"n_candidates":86,"old_strict_candidate_ids":["SIG_255a4f86fbc5"],"old_new_strict_candidate_set_equal":false,"new_best_outside_old_nearest":true},{"profile":1091,"score":16.944562154304315,"candidate_indices":[1356,3388,3656,3923,4268],"all_other_profiles_tied":false,"n_candidates":5,"old_strict_candidate_ids":[]},{"profile":1092,"score":22.027241781688463,"candidate_indices":[1130,3418],"all_other_profiles_tied":false,"n_candidates":2,"old_strict_candidate_ids":[]},{"profile":1093,"score":8.012240626407735,"candidate_indices":[45,50,64,77,84,110,143,145,192,263,264,266,268,273,281,341,355,359,365,377,378,379,391,426,459,487,506,510,522,566,584,625,631,644,649,650,670,692,744,790,813,840,842,866,877,885,896,971,976,1010,1026,1055,1072,1078,1116,1122,1138,1150,1172,1181,1186,1188,1253,1270,1289,1318,1346,1356,1376,1382,1399,1463,1502,1527,1539,1565,1604,1611,1644,1705,1736,1741,1746,1758,1821,1840,1875,1906,1914,1926,1937,1940,1977,2027,2052,2054,2057,2079,2080,2096,2111,2123,2186,2203,2208,2242,2300,2324,2326,2345,2364,2367,2377,2379,2385,2389,2393,2405,2412,2441,2447,2465,2481,2491,2495,2498,2502,2519,2541,2554,2565,2593,2614,2648,2655,2671,2684,2691,2702,2796,2810,2825,2844,2886,2945,2951,2987,3025,3050,3056,3069,3076,3136,3190,3250,3252,3300,3334,3399,3444,3462,3464,3490,3509,3601,3612,3629,3672,3685,3703,3706,3734,3737,3752,3756,3766,3788,3800,3805,3827,3846,3868,3878,3888,3895,3902,3913,3923,3953,3980,3987,4009,4021,4022,4032,4055,4074,4076,4134,4139,4159,4176,4198,4231,4236,4239,4246,4268,4277,4286,4299,4333,4368,4383,4404,4427,4472,4480,4483,4491,4512,4533,4540,4545,4555,4564,4581,4582,4619,4627,4631,4639,4645,4649,4665,4689,4709,4720,4729,4734,4743,4757,4775,4839,4842,4856,4868,4870,4900,4902,4936,4937,4938,4942,4943,4949,4963,4968,4977,4984,4995,4997,5004,5047,5112,5117,5118,5126,5130,5131,5133,5136,5175,5176,5199,5204,5206,5221,5290,5323,5332,5341,5343,5359,5366,5372,5373],"all_other_profiles_tied":false,"n_candidates":287,"old_strict_candidate_ids":["SIG_d44262da102a"],"old_new_strict_candidate_set_equal":false,"new_best_outside_old_nearest":true},{"profile":1094,"score":15.954582151971964,"candidate_indices":[163,584,631,1286,1346,1598,1840,1961,2412,2498,2655,2671,2773,3190,3363,3462,3756,3923,3987,4139,4383,4775,4963,5133,5341],"all_other_profiles_tied":false,"n_candidates":25,"old_strict_candidate_ids":["SIG_2fab53af9cf4","SIG_a40abece389d","SIG_c421f6fb4de4"],"old_new_strict_candidate_set_equal":false,"new_best_outside_old_nearest":true},{"profile":1095,"score":18.97432097495149,"candidate_indices":[4406],"all_other_profiles_tied":false,"n_candidates":1,"old_strict_candidate_ids":["SIG_093f703e12d7","SIG_96a97f7a40e4"],"old_new_strict_candidate_set_equal":false,"new_best_outside_old_nearest":true},{"profile":1096,"score":18.15678880047858,"candidate_indices":[506,510,522,584,1346,1356,1382,1527,1840,2052,2655,2825,3076,3300,3415,3642,3874,4009,4139,4383,4507,4729,4734,4744,4984],"all_other_profiles_tied":false,"n_candidates":25,"old_strict_candidate_ids":["SIG_6ba1e4031294","SIG_b34c48d1d890"],"old_new_strict_candidate_set_equal":false,"new_best_outside_old_nearest":true},{"profile":1097,"score":8.087545041691621,"candidate_indices":[31,45,50,64,68,77,84,86,90,102,110,114,124,143,145,156,182,183,192,209,224,262,263,264,266,268,273,275,281,292,325,341,342,351,355,359,365,366,377,378,379,385,391,426,459,487,489,506,510,522,528,559,566,573,584,625,627,629,631,643,644,649,650,656,670,692,704,709,712,728,738,744,780,786,789,790,793,811,813,816,825,840,842,847,851,866,875,877,883,885,896,920,956,971,976,980,1010,1017,1026,1046,1055,1070,1072,1078,1100,1109,1116,1122,1138,1140,1171,1172,1181,1186,1188,1253,1258,1270,1289,1293,1298,1308,1309,1318,1320,1325,1333,1337,1346,1352,1356,1364,1368,1376,1382,1399,1400,1401,1449,1450,1463,1502,1504,1522,1527,1539,1558,1565,1584,1586,1594,1603,1604,1608,1611,1614,1635,1644,1699,1701,1705,1736,1738,1741,1758,1788,1821,1840,1874,1875,1906,1914,1920,1926,1937,1940,1948,1961,1977,1979,1999,2003,2017,2018,2027,2039,2051,2052,2054,2057,2079,2080,2096,2123,2125,2179,2186,2203,2208,2237,2242,2263,2275,2288,2289,2300,2306,2324,2326,2345,2356,2364,2367,2371,2377,2379,2385,2387,2389,2390,2393,2405,2412,2416,2427,2441,2444,2447,2448,2465,2481,2491,2495,2498,2502,2536,2541,2553,2554,2555,2560,2565,2571,2593,2595,2598,2614,2630,2648,2654,2655,2656,2657,2670,2671,2680,2684,2702,2709,2721,2762,2773,2796,2810,2822,2825,2837,2844,2849,2851,2863,2865,2869,2886,2893,2925,2930,2945,2951,2983,2987,3025,3031,3041,3050,3052,3056,3069,3075,3076,3094,3123,3136,3190,3203,3207,3236,3250,3280,3300,3334,3349,3350,3399,3415,3426,3438,3462,3464,3474,3490,3500,3509,3516,3524,3576,3580,3581,3601,3612,3623,3629,3630,3634,3656,3672,3677,3679,3685,3703,3706,3727,3734,3737,3752,3756,3766,3788,3795,3800,3805,3822,3827,3846,3868,3878,3888,3902,3912,3913,3914,3923,3953,3980,3987,3996,4009,4021,4022,4032,4041,4055,4074,4076,4077,4095,4127,4134,4139,4170,4176,4195,4198,4202,4214,4215,4218,4219,4231,4232,4236,4239,4246,4253,4266,4268,4277,4286,4288,4299,4307,4333,4362,4368,4383,4389,4404,4417,4420,4427,4436,4453,4472,4480,4483,4491,4492,4493,4499,4512,4519,4522,4529,4533,4540,4545,4549,4555,4564,4581,4582,4588,4601,4608,4617,4619,4627,4631,4639,4645,4649,4651,4655,4665,4674,4683,4689,4709,4720,4728,4729,4734,4743,4744,4752,4757,4775,4806,4814,4815,4823,4839,4842,4853,4856,4868,4870,4884,4900,4902,4913,4936,4937,4938,4939,4942,4943,4949,4952,4963,4968,4969,4977,4982,4984,4995,4997,5004,5052,5094,5107,5112,5117,5118,5126,5131,5133,5136,5175,5176,5190,5199,5204,5206,5215,5221,5240,5262,5290,5323,5332,5341,5342,5343,5358,5359,5366,5367,5372,5373],"all_other_profiles_tied":false,"n_candidates":510,"old_strict_candidate_ids":["SIG_1335c1b41f39"],"old_new_strict_candidate_set_equal":false,"new_best_outside_old_nearest":true},{"profile":1098,"score":18.72966700265856,"candidate_indices":[1324,1519,2208,3081,3300,4195,4214,4395,4963,5065,5343],"all_other_profiles_tied":false,"n_candidates":11,"old_strict_candidate_ids":["SIG_bea721992c76"],"old_new_strict_candidate_set_equal":false,"new_best_outside_old_nearest":true},{"profile":1099,"score":18.209913159138967,"candidate_indices":[1137,2367,2412,3509,4665],"all_other_profiles_tied":false,"n_candidates":5,"old_strict_candidate_ids":["SIG_2755bb35ef77","SIG_5e27eb5f8817"],"old_new_strict_candidate_set_equal":false,"new_best_outside_old_nearest":true},{"profile":1100,"score":9.29269860507863,"candidate_indices":[45,77,127,143,183,281,339,341,355,359,377,385,391,426,434,437,487,552,644,670,692,793,832,842,866,885,1010,1026,1055,1064,1072,1078,1098,1116,1138,1172,1178,1181,1289,1324,1346,1376,1415,1426,1463,1527,1539,1584,1608,1611,1736,1875,1926,1950,1961,1986,2125,2203,2208,2300,2326,2377,2379,2405,2417,2465,2481,2491,2498,2548,2554,2565,2655,2693,2810,2825,2849,2924,2944,2945,2951,2987,3025,3031,3050,3129,3190,3295,3300,3349,3399,3415,3464,3509,3580,3601,3685,3756,3766,3813,3868,3953,3955,3980,3987,4009,4022,4041,4055,4214,4239,4263,4383,4391,4439,4519,4523,4533,4555,4577,4664,4709,4729,4734,4775,4902,4937,4943,4969,4977,4984,4997,5004,5133,5272,5280,5343,5373],"all_other_profiles_tied":false,"n_candidates":138,"old_strict_candidate_ids":["SIG_cbfd998aea28"],"old_new_strict_candidate_set_equal":false,"new_best_outside_old_nearest":true},{"profile":1101,"score":17.341607848397228,"candidate_indices":[1289],"all_other_profiles_tied":false,"n_candidates":1,"old_strict_candidate_ids":["SIG_30a0ac69d521","SIG_31bb0e9b1f25","SIG_b439117718c8","SIG_f20b5b55c37e"],"old_new_strict_candidate_set_equal":false,"new_best_outside_old_nearest":true},{"profile":1102,"score":7.259196473568867,"candidate_indices":[0,26,41,45,50,52,64,77,84,92,110,116,119,127,143,145,153,157,162,192,201,210,231,246,263,264,266,268,271,273,280,281,285,320,324,341,343,355,359,361,365,377,378,379,386,391,403,426,459,467,481,487,492,506,510,522,526,552,556,561,566,578,583,584,614,617,625,631,633,637,640,644,649,660,670,682,687,692,719,735,744,756,790,792,794,813,832,840,842,863,866,872,874,877,885,896,899,905,911,941,952,971,976,987,994,997,1007,1010,1025,1026,1033,1055,1064,1065,1072,1075,1078,1079,1108,1116,1122,1127,1131,1138,1142,1160,1167,1172,1177,1178,1180,1181,1186,1188,1189,1242,1253,1266,1270,1279,1282,1286,1289,1294,1318,1324,1339,1346,1350,1356,1369,1376,1382,1387,1399,1412,1426,1430,1444,1463,1480,1485,1489,1493,1495,1501,1502,1513,1527,1539,1565,1580,1599,1604,1611,1644,1662,1675,1688,1705,1736,1739,1741,1758,1764,1770,1821,1840,1844,1850,1858,1866,1875,1884,1906,1914,1926,1929,1937,1940,1977,1992,2004,2021,2025,2027,2052,2053,2054,2057,2075,2079,2080,2088,2096,2109,2115,2122,2123,2131,2153,2156,2175,2186,2203,2208,2211,2215,2242,2262,2285,2290,2293,2300,2324,2326,2327,2329,2345,2347,2364,2367,2374,2377,2379,2385,2389,2393,2405,2410,2412,2436,2441,2447,2450,2465,2477,2481,2483,2491,2495,2498,2502,2503,2516,2524,2532,2541,2547,2554,2565,2569,2577,2588,2593,2614,2629,2647,2648,2655,2660,2663,2671,2672,2674,2682,2684,2691,2699,2702,2712,2728,2739,2749,2768,2793,2796,2804,2810,2812,2825,2829,2832,2844,2848,2884,2886,2889,2929,2941,2945,2948,2951,2961,2981,2987,2997,3019,3020,3025,3036,3042,3050,3056,3069,3076,3111,3117,3134,3136,3139,3167,3190,3206,3228,3232,3250,3261,3279,3300,3326,3334,3348,3372,3378,3380,3387,3394,3399,3405,3421,3431,3433,3434,3449,3462,3464,3468,3469,3489,3490,3498,3502,3509,3532,3572,3579,3601,3612,3629,3631,3652,3672,3675,3683,3685,3691,3703,3706,3707,3713,3719,3723,3734,3737,3752,3756,3762,3766,3770,3778,3781,3788,3790,3800,3802,3805,3813,3815,3816,3826,3827,3846,3868,3876,3878,3888,3895,3902,3913,3923,3953,3954,3974,3980,3981,3987,3988,3992,4009,4014,4020,4021,4022,4032,4040,4055,4060,4074,4076,4100,4113,4134,4139,4142,4159,4176,4179,4198,4228,4231,4236,4239,4246,4251,4263,4267,4268,4277,4286,4299,4315,4333,4368,4383,4395,4399,4404,4427,4449,4452,4454,4460,4465,4472,4480,4483,4491,4504,4507,4510,4512,4533,4539,4540,4543,4545,4555,4564,4580,4581,4582,4619,4627,4631,4639,4643,4645,4649,4665,4667,4689,4690,4694,4703,4709,4720,4729,4734,4743,4757,4775,4778,4811,4817,4839,4842,4856,4868,4870,4885,4895,4900,4902,4903,4924,4930,4936,4937,4938,4942,4943,4949,4963,4968,4977,4984,4995,4997,5004,5016,5021,5030,5034,5036,5041,5045,5046,5065,5080,5095,5112,5117,5118,5126,5131,5133,5136,5138,5146,5156,5160,5175,5176,5179,5194,5199,5204,5206,5221,5222,5243,5282,5289,5290,5292,5306,5307,5314,5323,5329,5332,5341,5343,5346,5347,5359,5366,5372,5373],"all_other_profiles_tied":false,"n_candidates":580,"old_strict_candidate_ids":["SIG_4540c70eb166","SIG_88679a50d4a8","SIG_c76c56310137","SIG_f5396d0680a8"],"old_new_strict_candidate_set_equal":false,"new_best_outside_old_nearest":true},{"profile":1103,"score":17.532094107228165,"candidate_indices":[426,1138,1539,1611,1840,1875,2657,3509,3902,3923,4009,4963,4984],"all_other_profiles_tied":false,"n_candidates":13,"old_strict_candidate_ids":["SIG_9da7c8ab1f21","SIG_ba316a1e5fee"],"old_new_strict_candidate_set_equal":false,"new_best_outside_old_nearest":true},{"profile":1104,"score":13.29903139852656,"candidate_indices":[15,241,264,561,625,866,1010,1705,1782,1921,1961,2337,2655,2680,2825,2844,2929,2987,3300,3509,3685,3756,4249,4268,4383,4427,4533,4564,4729,4775,4938,4944,5004,5206,5341],"all_other_profiles_tied":false,"n_candidates":35,"old_strict_candidate_ids":["SIG_2c35657346fd","SIG_6c4e4e556db8","SIG_6d2ec9a4b943","SIG_a861302d00d4","SIG_c6fe5b8528bd"],"old_new_strict_candidate_set_equal":false,"new_best_outside_old_nearest":true},{"profile":1105,"score":11.338369743674594,"candidate_indices":[45,50,64,84,145,162,285,339,346,359,391,481,514,522,556,566,584,603,627,640,644,649,660,722,885,1010,1026,1064,1072,1078,1139,1142,1172,1253,1267,1270,1309,1320,1346,1397,1399,1426,1477,1502,1513,1519,1539,1604,1736,1739,1821,1840,1867,1914,1937,1948,1961,2021,2057,2100,2122,2125,2208,2367,2379,2389,2412,2441,2454,2465,2491,2498,2565,2614,2648,2655,2671,2702,2739,2773,2865,2945,2987,3025,3081,3136,3190,3399,3415,3455,3464,3474,3490,3509,3570,3612,3685,3706,3707,3756,3788,3800,3820,3913,3923,3974,4009,4055,4139,4231,4246,4284,4286,4383,4399,4404,4427,4449,4507,4533,4577,4582,4665,4687,4729,4734,4743,4744,4842,4846,4900,4943,4963,4977,5008,5045,5107,5133,5204,5290,5323,5330,5341,5343,5347,5359,5367],"all_other_profiles_tied":false,"n_candidates":147,"old_strict_candidate_ids":["SIG_750114e3b596"],"old_new_strict_candidate_set_equal":false,"new_best_outside_old_nearest":true},{"profile":1106,"score":8.087545041691621,"candidate_indices":[31,45,64,77,84,102,110,114,124,143,145,165,192,263,264,266,275,281,341,351,355,359,365,366,377,378,379,391,459,487,510,522,528,566,584,625,627,631,644,649,650,656,662,670,704,709,744,780,789,793,811,813,816,840,842,851,866,875,883,885,896,945,956,1010,1017,1026,1046,1072,1122,1138,1172,1181,1185,1186,1253,1289,1293,1298,1309,1325,1346,1356,1376,1382,1399,1400,1502,1522,1527,1539,1549,1565,1584,1604,1611,1701,1705,1736,1738,1741,1758,1784,1788,1821,1840,1875,1906,1940,1961,1965,1967,1977,1989,1999,2027,2039,2052,2054,2057,2079,2080,2096,2123,2125,2186,2203,2208,2300,2304,2326,2345,2364,2367,2379,2385,2390,2405,2412,2416,2441,2444,2447,2465,2491,2498,2502,2508,2536,2541,2554,2560,2565,2567,2595,2598,2614,2630,2648,2655,2657,2680,2691,2702,2721,2762,2773,2796,2810,2825,2844,2863,2865,2869,2886,2893,2920,2945,2951,2987,3025,3031,3050,3052,3056,3069,3075,3076,3094,3123,3190,3250,3280,3300,3334,3349,3373,3400,3462,3464,3490,3500,3509,3576,3580,3601,3612,3623,3629,3637,3672,3685,3703,3706,3734,3752,3756,3766,3788,3795,3800,3805,3822,3846,3902,3923,3953,3987,4009,4021,4022,4032,4041,4055,4074,4076,4095,4139,4170,4176,4195,4198,4202,4214,4219,4239,4246,4268,4277,4362,4368,4383,4404,4420,4427,4436,4438,4453,4472,4480,4491,4492,4499,4512,4519,4533,4540,4545,4549,4555,4564,4581,4582,4589,4617,4627,4631,4639,4645,4649,4674,4689,4709,4720,4729,4734,4743,4744,4752,4757,4775,4806,4823,4839,4868,4869,4870,4936,4937,4938,4942,4943,4963,4968,4977,4984,4997,5004,5094,5117,5118,5126,5131,5133,5136,5175,5176,5204,5206,5221,5323,5332,5341,5343,5359,5367,5373],"all_other_profiles_tied":false,"n_candidates":326,"old_strict_candidate_ids":["SIG_bae461fcaf08"],"old_new_strict_candidate_set_equal":false,"new_best_outside_old_nearest":true},{"profile":1107,"score":10.107011852096024,"candidate_indices":[45,64,74,131,162,183,192,268,271,281,339,341,365,370,387,391,426,487,552,559,561,584,593,600,625,627,644,655,709,719,745,763,768,790,795,798,811,816,823,842,896,1026,1072,1078,1172,1178,1181,1286,1289,1324,1339,1346,1351,1356,1367,1432,1478,1487,1527,1539,1565,1604,1611,1705,1758,1788,1831,1840,1867,1884,1921,1929,1948,2006,2052,2054,2079,2080,2089,2110,2125,2145,2172,2183,2215,2300,2326,2353,2385,2393,2412,2441,2444,2481,2491,2495,2498,2565,2614,2648,2655,2680,2702,2710,2734,2741,2773,2810,2849,2883,2893,2945,2987,3015,3025,3031,3069,3076,3086,3136,3190,3254,3295,3300,3334,3376,3421,3437,3464,3483,3509,3557,3580,3582,3601,3612,3616,3632,3656,3685,3706,3719,3756,3772,3778,3800,3878,3912,3923,3953,3957,3980,3989,4000,4009,4021,4022,4032,4087,4134,4158,4160,4185,4198,4239,4251,4268,4277,4326,4368,4383,4404,4439,4445,4491,4512,4519,4528,4533,4545,4586,4588,4709,4715,4720,4737,4743,4793,4798,4811,4817,4854,4870,4931,4942,4943,4963,4969,4977,4984,4995,5004,5034,5112,5126,5133,5158,5289,5320,5328,5332,5341,5359,5373],"all_other_profiles_tied":false,"n_candidates":214,"old_strict_candidate_ids":["SIG_b395f9d75790","SIG_d5df8c763d11"],"old_new_strict_candidate_set_equal":false,"new_best_outside_old_nearest":true},{"profile":1108,"score":9.075425873742624,"candidate_indices":[0,45,50,52,64,74,110,127,145,201,205,227,231,239,246,268,271,281,285,295,326,355,359,377,379,391,426,434,459,481,487,522,552,561,631,644,653,660,670,685,723,744,790,792,793,832,840,856,866,875,885,896,905,976,997,1010,1026,1055,1064,1066,1072,1075,1078,1137,1138,1172,1178,1180,1181,1253,1261,1289,1298,1318,1339,1346,1365,1376,1387,1395,1399,1400,1426,1430,1444,1495,1502,1513,1527,1539,1604,1607,1611,1662,1701,1705,1736,1741,1840,1875,1906,1926,1940,1948,1950,1978,2021,2027,2052,2079,2080,2096,2156,2165,2208,2215,2242,2296,2300,2326,2364,2379,2385,2389,2409,2412,2415,2444,2448,2465,2469,2491,2495,2498,2532,2539,2541,2547,2554,2565,2593,2614,2648,2655,2660,2661,2663,2680,2682,2691,2693,2728,2773,2793,2829,2844,2884,2889,2893,2945,2951,2961,2991,3010,3025,3042,3050,3052,3056,3069,3117,3136,3140,3190,3279,3300,3317,3346,3380,3433,3464,3490,3509,3572,3601,3612,3641,3672,3685,3703,3719,3734,3752,3756,3766,3788,3800,3802,3816,3820,3846,3923,3929,3953,3968,3974,3987,3992,4000,4009,4021,4022,4055,4127,4134,4139,4193,4231,4236,4239,4263,4268,4277,4333,4368,4383,4391,4395,4399,4404,4418,4427,4464,4480,4491,4493,4507,4512,4533,4540,4545,4546,4555,4577,4582,4627,4665,4674,4709,4729,4734,4743,4744,4757,4775,4806,4811,4839,4842,4885,4900,4902,4936,4938,4942,4943,4963,4968,4984,4992,4997,5004,5041,5117,5133,5136,5199,5206,5221,5236,5307,5323,5332,5341,5343,5346,5347,5359,5366,5367,5373],"all_other_profiles_tied":false,"n_candidates":291,"old_strict_candidate_ids":["SIG_34374291f768","SIG_d649c3caf05b"],"old_new_strict_candidate_set_equal":false,"new_best_outside_old_nearest":true},{"profile":1109,"score":15.45879758913352,"candidate_indices":[64,1320,2385,3031,3509,4170],"all_other_profiles_tied":false,"n_candidates":6,"old_strict_candidate_ids":["SIG_3c7d19172a8a","SIG_a56d7489c5f5","SIG_bac05b79de25"],"old_new_strict_candidate_set_equal":false,"new_best_outside_old_nearest":true},{"profile":1110,"score":9.075425873742624,"candidate_indices":[45,50,64,110,145,268,281,342,351,355,359,377,379,391,426,459,487,522,631,644,670,704,744,790,793,840,866,875,885,896,976,1010,1026,1055,1072,1078,1138,1172,1181,1253,1289,1298,1318,1346,1376,1399,1502,1527,1539,1604,1611,1701,1705,1736,1741,1840,1875,1906,1926,1948,1961,2027,2039,2052,2079,2080,2096,2208,2242,2300,2326,2364,2379,2385,2389,2412,2444,2465,2491,2495,2498,2541,2554,2565,2593,2614,2648,2655,2680,2773,2844,2849,2863,2865,2893,2945,2951,3025,3050,3052,3069,3075,3136,3190,3300,3464,3490,3509,3601,3612,3672,3685,3734,3752,3756,3766,3788,3822,3846,3923,3953,3987,4009,4021,4022,4055,4134,4139,4231,4236,4239,4268,4277,4333,4368,4383,4404,4427,4480,4491,4512,4533,4540,4545,4555,4582,4627,4665,4709,4729,4734,4743,4744,4757,4775,4806,4839,4842,4900,4936,4938,4943,4963,4968,4984,4997,5004,5117,5133,5136,5199,5206,5221,5323,5332,5341,5343,5359,5366,5367,5373],"all_other_profiles_tied":false,"n_candidates":181,"old_strict_candidate_ids":["SIG_46ccf44166ec","SIG_b1f7ecb50565"],"old_new_strict_candidate_set_equal":false,"new_best_outside_old_nearest":true},{"profile":1111,"score":8.001721046191122,"candidate_indices":[31,45,50,64,84,102,110,124,143,145,156,182,183,192,224,263,264,266,268,275,281,292,341,342,351,355,359,365,377,378,379,385,391,426,459,487,489,522,528,566,584,625,627,629,631,644,649,704,728,780,786,793,811,813,816,840,842,847,851,866,875,877,885,920,956,971,976,980,1010,1026,1055,1070,1072,1097,1116,1122,1138,1172,1181,1186,1188,1253,1270,1289,1298,1309,1318,1320,1325,1346,1356,1368,1376,1382,1399,1400,1401,1449,1463,1502,1504,1522,1527,1539,1565,1584,1603,1604,1608,1611,1701,1705,1736,1741,1758,1788,1821,1840,1875,1906,1914,1926,1937,1940,1948,1961,1977,1979,2027,2039,2052,2054,2057,2079,2080,2096,2125,2179,2186,2203,2208,2237,2242,2263,2288,2300,2324,2326,2364,2367,2371,2379,2385,2389,2393,2405,2412,2441,2444,2447,2465,2481,2491,2498,2502,2536,2541,2554,2560,2565,2571,2593,2614,2630,2648,2654,2655,2657,2671,2680,2684,2702,2709,2762,2773,2810,2825,2844,2849,2851,2863,2865,2869,2886,2893,2945,2951,2987,3025,3031,3050,3052,3056,3069,3075,3076,3094,3136,3190,3236,3300,3334,3349,3399,3415,3426,3462,3464,3474,3490,3509,3524,3580,3581,3601,3612,3629,3672,3685,3706,3727,3734,3737,3752,3756,3766,3788,3822,3827,3846,3878,3888,3902,3912,3913,3923,3953,3980,3987,4009,4021,4022,4041,4055,4074,4076,4095,4127,4134,4139,4176,4195,4198,4214,4215,4219,4231,4236,4239,4246,4253,4268,4277,4286,4368,4383,4404,4417,4420,4427,4436,4453,4491,4492,4512,4519,4522,4533,4540,4545,4549,4555,4582,4588,4619,4631,4639,4645,4649,4665,4674,4689,4709,4729,4734,4743,4744,4752,4757,4775,4823,4842,4856,4868,4870,4900,4902,4936,4937,4938,4942,4943,4963,4968,4977,4984,4995,4997,5004,5052,5107,5112,5117,5118,5126,5133,5175,5176,5190,5199,5204,5206,5221,5290,5323,5332,5341,5343,5359,5366,5367,5372,5373],"all_other_profiles_tied":false,"n_candidates":353,"old_strict_candidate_ids":["SIG_ba316a1e5fee"],"old_new_strict_candidate_set_equal":false,"new_best_outside_old_nearest":true},{"profile":1112,"score":10.90288855664805,"candidate_indices":[50,64,84,271,281,391,426,481,556,649,790,816,832,840,856,885,905,1064,1172,1346,1356,1426,1539,1604,1741,1821,1840,1914,2021,2057,2079,2080,2385,2389,2412,2441,2491,2498,2502,2541,2614,2648,2655,2680,2849,2863,2951,2961,3050,3052,3117,3280,3300,3349,3405,3415,3464,3524,3612,3685,3719,3752,3756,3766,3846,3923,3953,3987,4009,4021,4022,4055,4076,4214,4231,4368,4383,4404,4427,4489,4519,4533,4545,4555,4720,4729,4743,4775,4902,4936,4977,4997,5133,5206,5323,5332,5341,5343,5373],"all_other_profiles_tied":false,"n_candidates":99,"old_strict_candidate_ids":["SIG_c17ca88df25a"],"old_new_strict_candidate_set_equal":false,"new_best_outside_old_nearest":true},{"profile":1113,"score":20.634509888525105,"candidate_indices":[1611,3788],"all_other_profiles_tied":false,"n_candidates":2,"old_strict_candidate_ids":["SIG_2363a3a1efcf","SIG_e8f8f2f6e11e"],"old_new_strict_candidate_set_equal":false,"new_best_outside_old_nearest":true},{"profile":1114,"score":10.977288494716802,"candidate_indices":[109,670,784,822,840,842,851,892,905,1066,1172,1246,1286,1289,1346,1426,1531,1611,1705,1779,1840,1914,2021,2043,2208,2300,2498,2565,2593,2655,2961,3060,3127,3190,3300,3349,3356,3464,3485,3509,3629,3672,3737,3752,3878,3965,4009,4113,4170,4219,4503,4545,4709,4739,4757,4942,4943,4984,5117,5336,5341,5373],"all_other_profiles_tied":false,"n_candidates":62,"old_strict_candidate_ids":["SIG_2363a3a1efcf","SIG_e8f8f2f6e11e"],"old_new_strict_candidate_set_equal":false,"new_best_outside_old_nearest":true},{"profile":1115,"score":10.425378638399536,"candidate_indices":[45,64,74,271,281,365,391,487,561,584,644,719,768,790,795,816,835,842,896,933,1026,1072,1078,1172,1178,1181,1286,1289,1339,1346,1351,1356,1527,1539,1595,1604,1611,1705,1758,1788,1840,1921,1929,1948,2052,2054,2079,2080,2125,2215,2300,2326,2385,2393,2412,2441,2481,2491,2495,2498,2565,2614,2648,2655,2680,2702,2734,2773,2810,2849,2893,2945,2987,3025,3031,3069,3086,3136,3190,3300,3334,3421,3454,3464,3509,3580,3612,3632,3685,3706,3756,3800,3878,3923,3953,3980,3989,4000,4009,4021,4022,4032,4134,4198,4251,4268,4277,4326,4383,4404,4439,4491,4512,4533,4545,4709,4715,4720,4743,4811,4817,4870,4942,4943,4963,4969,4984,4995,5004,5034,5112,5126,5133,5289,5332,5341,5359,5373],"all_other_profiles_tied":false,"n_candidates":138,"old_strict_candidate_ids":["SIG_8d46abc2f6e1"],"old_new_strict_candidate_set_equal":false,"new_best_outside_old_nearest":true},{"profile":1116,"score":14.327004511999126,"candidate_indices":[84,378,487,535,1309,1527,2465,2600,2755,2889,3228,3685,4533,5136,5307],"all_other_profiles_tied":false,"n_candidates":15,"old_strict_candidate_ids":["SIG_51c1f559dcce"],"old_new_strict_candidate_set_equal":false,"new_best_outside_old_nearest":true},{"profile":1117,"score":6.914434299229164,"candidate_indices":[0,17,45,50,52,64,84,90,110,127,145,156,183,192,201,212,266,268,281,339,341,349,351,355,357,359,365,377,385,391,422,426,434,481,487,522,542,552,556,561,578,584,625,627,631,644,649,660,682,687,716,719,722,765,768,792,793,813,816,819,832,840,842,851,856,858,866,872,880,885,896,905,910,919,920,930,938,956,976,985,991,997,999,1010,1015,1026,1045,1055,1064,1066,1072,1075,1078,1122,1129,1138,1141,1142,1145,1158,1172,1174,1178,1181,1186,1242,1245,1253,1266,1270,1279,1289,1298,1309,1318,1324,1325,1335,1346,1351,1358,1366,1376,1377,1387,1395,1399,1411,1433,1461,1489,1501,1502,1513,1522,1527,1539,1547,1582,1584,1598,1599,1604,1611,1636,1662,1701,1727,1738,1739,1758,1770,1782,1788,1821,1840,1846,1871,1906,1914,1920,1926,1929,1937,1948,1961,1977,2027,2052,2054,2064,2079,2088,2093,2122,2123,2125,2131,2175,2186,2203,2208,2215,2240,2242,2300,2324,2341,2364,2377,2379,2385,2389,2393,2417,2423,2447,2454,2465,2476,2491,2495,2498,2532,2541,2548,2554,2565,2571,2577,2580,2593,2613,2614,2630,2648,2655,2663,2680,2684,2693,2721,2758,2773,2796,2806,2810,2834,2844,2851,2900,2904,2905,2924,2929,2945,2951,2959,2961,2987,3019,3025,3036,3040,3050,3060,3069,3075,3081,3111,3190,3214,3250,3254,3272,3279,3300,3334,3349,3462,3464,3466,3474,3490,3500,3509,3511,3527,3561,3582,3584,3601,3612,3632,3641,3656,3672,3685,3687,3703,3719,3734,3737,3750,3752,3756,3766,3769,3788,3800,3802,3815,3822,3844,3846,3878,3902,3923,3953,3954,3968,3980,3987,3992,4000,4009,4021,4032,4046,4060,4074,4076,4095,4100,4127,4139,4142,4165,4176,4198,4214,4226,4228,4231,4263,4277,4284,4286,4288,4299,4311,4317,4326,4333,4334,4368,4383,4391,4395,4404,4427,4439,4449,4454,4458,4460,4464,4472,4481,4491,4493,4512,4513,4519,4521,4522,4531,4533,4540,4545,4552,4555,4564,4577,4581,4582,4627,4639,4649,4674,4687,4689,4694,4709,4720,4721,4729,4734,4743,4744,4757,4775,4806,4839,4842,4870,4885,4900,4906,4930,4936,4937,4938,4942,4943,4968,4977,4984,4995,4997,5004,5040,5045,5046,5080,5096,5117,5118,5126,5133,5136,5143,5147,5175,5176,5178,5179,5206,5221,5266,5280,5289,5290,5307,5312,5323,5332,5341,5343,5347,5359,5364,5365,5366,5367,5373],"all_other_profiles_tied":false,"n_candidates":436,"old_strict_candidate_ids":["SIG_1e437e352867"],"old_new_strict_candidate_set_equal":false,"new_best_outside_old_nearest":true},{"profile":1118,"score":10.226913911525212,"candidate_indices":[29,45,50,52,64,127,145,231,281,349,358,377,391,459,487,556,561,584,594,595,640,644,649,658,660,670,789,793,809,816,842,866,872,896,905,920,944,1010,1019,1064,1072,1109,1119,1138,1139,1167,1172,1178,1186,1242,1253,1339,1346,1376,1382,1387,1399,1484,1493,1527,1539,1598,1611,1705,1738,1741,1758,1821,1840,1906,1937,1961,2039,2057,2080,2208,2291,2326,2364,2367,2379,2385,2389,2393,2405,2412,2447,2465,2470,2491,2495,2498,2503,2541,2554,2565,2569,2593,2614,2648,2655,2680,2702,2739,2773,2825,2844,2863,2865,2894,2924,2949,3019,3025,3052,3086,3136,3190,3279,3300,3317,3380,3462,3464,3490,3509,3629,3643,3685,3756,3762,3800,3814,3923,3953,3960,3987,3989,3992,4009,4020,4021,4022,4076,4095,4103,4134,4195,4228,4231,4246,4263,4268,4277,4286,4333,4383,4404,4427,4464,4489,4491,4512,4533,4545,4555,4582,4596,4627,4645,4665,4709,4720,4729,4734,4743,4744,4839,4900,4937,4938,4942,4943,4963,4968,4984,4997,5004,5030,5034,5065,5107,5128,5133,5136,5175,5206,5332,5341,5343,5359,5373],"all_other_profiles_tied":false,"n_candidates":202,"old_strict_candidate_ids":["SIG_64c07f7807f8"],"old_new_strict_candidate_set_equal":false,"new_best_outside_old_nearest":true},{"profile":1119,"score":19.74664199129383,"candidate_indices":[1382,2042,3509,3685,4055],"all_other_profiles_tied":false,"n_candidates":5,"old_strict_candidate_ids":["SIG_877d2e45b44f"],"old_new_strict_candidate_set_equal":false,"new_best_outside_old_nearest":true},{"profile":1120,"score":8.087545041691621,"candidate_indices":[31,45,50,64,68,84,90,110,143,145,209,268,281,325,341,355,359,365,377,378,379,385,391,426,459,487,489,522,566,584,627,644,649,656,670,692,709,780,789,793,811,813,816,840,842,866,875,877,885,896,920,976,1010,1017,1046,1072,1078,1100,1138,1172,1181,1186,1253,1270,1289,1293,1298,1318,1320,1325,1346,1352,1356,1365,1368,1376,1382,1399,1400,1502,1522,1527,1539,1584,1603,1604,1611,1618,1701,1705,1736,1738,1741,1758,1821,1840,1875,1914,1937,1948,1977,1979,2027,2057,2079,2080,2096,2125,2208,2242,2289,2300,2326,2364,2385,2387,2389,2393,2405,2412,2441,2444,2447,2448,2465,2481,2491,2498,2502,2536,2541,2553,2554,2565,2593,2598,2614,2628,2648,2654,2655,2657,2671,2680,2702,2762,2773,2810,2825,2844,2851,2869,2886,2893,2920,2945,2951,2987,3025,3031,3041,3050,3052,3069,3076,3094,3136,3190,3250,3280,3300,3349,3368,3462,3464,3474,3490,3509,3516,3580,3581,3601,3611,3612,3629,3634,3656,3672,3685,3703,3706,3752,3756,3766,3788,3800,3805,3878,3888,3914,3923,3953,3980,3987,4009,4021,4022,4032,4055,4076,4077,4127,4134,4139,4170,4176,4198,4214,4215,4231,4236,4239,4246,4268,4277,4286,4299,4333,4368,4383,4404,4420,4427,4480,4491,4492,4493,4499,4512,4533,4545,4555,4608,4631,4651,4665,4674,4709,4729,4734,4743,4744,4775,4806,4823,4856,4868,4900,4936,4937,4938,4942,4943,4949,4963,4968,4984,4995,4997,5004,5117,5118,5126,5131,5133,5175,5176,5204,5206,5213,5221,5240,5290,5323,5332,5341,5343,5359,5366,5367,5373],"all_other_profiles_tied":false,"n_candidates":291,"old_strict_candidate_ids":["SIG_1e52dee1c4d7"],"old_new_strict_candidate_set_equal":false,"new_best_outside_old_nearest":true},{"profile":1121,"score":9.075425873742624,"candidate_indices":[45,50,64,110,145,165,268,281,342,351,355,359,377,379,391,426,459,487,522,631,644,670,703,704,744,790,793,840,866,875,885,896,976,1010,1026,1055,1072,1078,1138,1172,1181,1253,1289,1298,1318,1346,1365,1376,1399,1400,1502,1527,1539,1604,1611,1701,1705,1736,1741,1788,1840,1873,1875,1906,1926,1940,1948,1961,2017,2027,2039,2052,2079,2080,2096,2208,2242,2300,2326,2364,2379,2385,2389,2412,2444,2448,2465,2491,2495,2498,2541,2554,2565,2593,2614,2648,2655,2680,2691,2773,2844,2849,2863,2865,2893,2945,2951,3025,3050,3052,3056,3069,3075,3136,3190,3230,3239,3300,3464,3490,3509,3601,3612,3672,3685,3703,3734,3752,3756,3766,3788,3800,3822,3846,3923,3953,3987,4009,4021,4022,4055,4127,4134,4139,4219,4231,4236,4239,4268,4277,4333,4362,4368,4383,4404,4427,4453,4480,4491,4493,4512,4533,4540,4545,4555,4582,4617,4627,4665,4674,4709,4729,4734,4743,4744,4757,4775,4806,4839,4842,4900,4902,4936,4938,4942,4943,4963,4968,4984,4997,5004,5117,5133,5136,5199,5206,5221,5323,5332,5341,5343,5359,5366,5367,5373],"all_other_profiles_tied":false,"n_candidates":205,"old_strict_candidate_ids":["SIG_2e075a38e82e","SIG_99036b7f92e9"],"old_new_strict_candidate_set_equal":false,"new_best_outside_old_nearest":true},{"profile":1122,"score":18.0821597879918,"candidate_indices":[127,542,3025,3923,5323],"all_other_profiles_tied":false,"n_candidates":5,"old_strict_candidate_ids":["SIG_5ef57bb67d20"],"old_new_strict_candidate_set_equal":false,"new_best_outside_old_nearest":true},{"profile":1123,"score":10.069097971173264,"candidate_indices":[31,42,45,50,64,119,127,145,231,254,268,281,349,355,359,365,366,391,487,498,561,584,617,631,644,660,670,744,809,813,840,856,866,877,885,931,934,1055,1072,1134,1138,1172,1190,1253,1309,1346,1351,1387,1399,1515,1527,1531,1542,1611,1677,1695,1704,1736,1741,1821,1840,1906,1914,1955,2057,2115,2123,2125,2160,2186,2208,2215,2245,2296,2300,2315,2326,2364,2379,2385,2432,2438,2441,2454,2470,2498,2536,2539,2613,2680,2700,2739,2762,2825,2951,2959,2963,3025,3069,3086,3088,3138,3189,3206,3244,3300,3310,3317,3415,3421,3462,3464,3490,3509,3512,3561,3601,3623,3629,3656,3675,3685,3752,3756,3788,3816,3820,3822,3846,3902,3923,3953,3954,3987,4000,4007,4009,4021,4055,4122,4139,4165,4176,4195,4215,4267,4268,4277,4284,4358,4368,4383,4404,4427,4449,4453,4472,4489,4491,4499,4512,4540,4545,4577,4581,4582,4627,4639,4649,4665,4687,4709,4720,4729,4734,4743,4744,4757,4775,4799,4806,4823,4868,4884,4943,4984,4988,5004,5117,5118,5126,5131,5206,5236,5307,5323,5341,5343,5359,5364,5367,5373],"all_other_profiles_tied":false,"n_candidates":202,"old_strict_candidate_ids":["SIG_edd0c784bbf5"],"old_new_strict_candidate_set_equal":false,"new_best_outside_old_nearest":true},{"profile":1124,"score":13.33100187059259,"candidate_indices":[281,391,1026,1382,1527,1840,2300,2412,2548,3190,3300,3349,3405,4231,4404],"all_other_profiles_tied":false,"n_candidates":15,"old_strict_candidate_ids":["SIG_b8fd7281e28c"],"old_new_strict_candidate_set_equal":false,"new_best_outside_old_nearest":true},{"profile":1125,"score":2.1298844753008037,"candidate_indices":[0,13,15,17,19,31,32,35,36,38,41,42,44,45,49,50,52,55,60,62,64,67,68,73,74,75,77,79,84,90,92,94,95,102,103,107,109,110,111,114,115,117,119,124,126,127,132,143,145,153,155,156,157,159,162,163,165,166,168,171,172,175,182,183,188,192,201,209,210,211,213,215,224,228,231,239,241,244,245,246,249,250,251,252,254,255,259,260,261,263,264,266,267,268,271,273,275,277,279,280,281,285,286,289,292,295,297,299,304,306,307,309,311,314,316,317,320,322,324,325,329,335,339,341,342,343,346,349,350,351,352,355,356,357,359,360,361,365,366,370,377,378,379,380,381,382,385,386,387,391,392,395,411,414,416,419,422,425,426,433,434,437,438,439,441,442,445,450,458,459,462,466,467,468,469,478,481,483,486,487,489,490,491,492,494,498,499,504,505,506,510,514,515,517,520,522,528,529,530,532,534,535,536,538,541,542,545,546,548,552,555,556,559,561,566,569,572,574,576,578,581,583,584,587,593,594,595,596,600,602,603,608,611,617,618,621,625,627,628,629,631,632,637,638,640,643,644,649,650,652,653,655,656,660,662,663,667,670,672,673,682,684,685,686,687,692,694,696,698,700,704,705,706,709,712,716,718,719,720,721,722,724,730,735,738,740,743,744,749,754,755,757,759,762,763,765,768,774,775,777,780,785,786,789,790,791,792,793,795,796,798,799,800,801,803,805,807,808,809,811,813,816,817,819,820,823,825,831,832,839,840,842,847,849,850,851,855,856,863,864,866,872,875,877,878,883,884,885,892,893,894,896,900,902,905,910,911,919,920,928,931,934,938,941,942,943,944,945,948,949,952,954,956,961,966,969,970,971,976,977,980,982,983,985,987,990,991,996,997,999,1002,1004,1007,1010,1015,1017,1018,1019,1023,1026,1029,1032,1033,1036,1046,1049,1053,1055,1061,1062,1063,1064,1065,1066,1067,1070,1072,1073,1075,1078,1084,1086,1088,1095,1096,1097,1098,1099,1100,1101,1102,1103,1105,1116,1119,1122,1123,1124,1126,1128,1129,1130,1131,1134,1136,1137,1138,1139,1141,1142,1145,1154,1156,1157,1158,1160,1165,1167,1169,1171,1172,1174,1175,1177,1178,1180,1181,1186,1188,1189,1190,1195,1202,1205,1209,1211,1222,1228,1238,1242,1246,1249,1253,1254,1259,1261,1267,1270,1271,1275,1276,1279,1280,1282,1286,1289,1292,1293,1295,1296,1298,1303,1304,1307,1308,1309,1310,1318,1320,1324,1325,1327,1335,1337,1338,1339,1341,1343,1345,1346,1348,1350,1351,1352,1356,1362,1366,1367,1368,1369,1376,1382,1385,1387,1392,1394,1395,1397,1399,1400,1401,1411,1412,1415,1423,1425,1426,1427,1429,1430,1431,1435,1439,1443,1444,1447,1454,1456,1457,1459,1462,1463,1467,1468,1470,1477,1478,1480,1481,1484,1485,1493,1495,1499,1500,1501,1502,1504,1505,1508,1513,1514,1515,1519,1521,1522,1524,1527,1531,1535,1536,1539,1540,1541,1542,1552,1558,1562,1563,1564,1565,1566,1569,1570,1571,1573,1578,1582,1584,1589,1590,1592,1598,1600,1603,1604,1608,1610,1611,1617,1619,1620,1627,1631,1632,1633,1635,1636,1637,1638,1642,1643,1644,1652,1653,1660,1662,1663,1665,1669,1671,1672,1675,1677,1681,1693,1695,1699,1700,1701,1702,1704,1705,1709,1711,1712,1718,1721,1722,1724,1727,1728,1729,1731,1736,1737,1738,1739,1741,1743,1748,1750,1752,1754,1757,1758,1759,1770,1773,1776,1779,1782,1785,1788,1795,1802,1804,1811,1815,1817,1821,1823,1826,1827,1829,1830,1836,1839,1840,1844,1848,1849,1850,1852,1858,1866,1867,1868,1871,1875,1884,1885,1892,1897,1898,1903,1906,1912,1914,1915,1916,1920,1921,1922,1923,1926,1927,1929,1930,1931,1933,1935,1937,1938,1940,1948,1950,1955,1961,1971,1973,1977,1978,1982,1983,1984,1986,1990,1991,1992,1993,1996,1997,1999,2001,2006,2011,2012,2014,2017,2018,2021,2022,2023,2025,2027,2030,2031,2039,2042,2043,2049,2052,2054,2056,2057,2064,2070,2079,2080,2083,2085,2087,2088,2089,2092,2093,2096,2097,2098,2100,2103,2108,2110,2112,2115,2117,2122,2123,2125,2126,2131,2136,2137,2138,2142,2145,2147,2153,2156,2159,2160,2166,2167,2171,2172,2175,2176,2179,2181,2182,2184,2185,2186,2197,2198,2203,2208,2209,2211,2212,2215,2217,2218,2219,2221,2222,2227,2228,2230,2233,2236,2237,2239,2240,2242,2245,2248,2249,2251,2256,2259,2262,2263,2267,2272,2277,2278,2280,2283,2285,2288,2289,2290,2294,2296,2297,2300,2303,2312,2315,2317,2318,2320,2322,2323,2324,2326,2327,2333,2335,2337,2343,2345,2346,2353,2356,2359,2364,2365,2367,2368,2371,2374,2377,2379,2380,2385,2386,2389,2390,2391,2392,2393,2399,2404,2405,2409,2412,2415,2416,2417,2419,2420,2422,2424,2427,2430,2432,2433,2434,2436,2438,2439,2441,2444,2445,2446,2447,2448,2449,2450,2454,2455,2462,2465,2469,2470,2474,2476,2477,2478,2481,2483,2485,2491,2492,2495,2498,2500,2502,2503,2506,2507,2515,2517,2525,2527,2529,2532,2533,2536,2539,2540,2541,2543,2546,2547,2548,2549,2551,2554,2560,2563,2564,2565,2566,2569,2570,2571,2572,2573,2577,2580,2588,2593,2595,2596,2598,2600,2606,2613,2614,2623,2626,2627,2629,2630,2631,2632,2640,2644,2647,2648,2651,2654,2655,2657,2660,2661,2663,2668,2670,2671,2672,2674,2675,2676,2680,2684,2685,2686,2690,2693,2700,2701,2702,2705,2707,2709,2712,2720,2721,2728,2730,2734,2735,2739,2741,2742,2744,2747,2749,2752,2755,2757,2758,2762,2764,2773,2774,2776,2784,2791,2793,2794,2795,2796,2804,2806,2807,2809,2810,2825,2830,2834,2837,2838,2839,2844,2845,2847,2848,2849,2850,2851,2858,2859,2863,2865,2869,2876,2880,2881,2882,2883,2884,2885,2886,2889,2893,2895,2900,2902,2903,2905,2909,2910,2912,2914,2916,2920,2924,2925,2927,2928,2929,2930,2931,2934,2945,2951,2957,2958,2959,2961,2963,2964,2966,2969,2975,2976,2987,2991,2994,2995,2998,3000,3004,3008,3010,3014,3015,3019,3022,3025,3031,3034,3036,3040,3041,3044,3048,3049,3050,3052,3054,3056,3058,3060,3062,3064,3067,3069,3070,3071,3075,3076,3077,3078,3080,3081,3086,3087,3088,3090,3091,3092,3093,3094,3098,3100,3101,3105,3106,3107,3108,3110,3111,3113,3116,3117,3121,3122,3123,3129,3134,3135,3136,3138,3139,3147,3148,3150,3161,3162,3169,3170,3172,3174,3181,3183,3185,3187,3188,3189,3190,3195,3196,3203,3206,3211,3213,3214,3217,3223,3225,3228,3229,3231,3233,3234,3235,3236,3239,3242,3244,3250,3254,3255,3256,3261,3267,3268,3271,3272,3275,3276,3278,3279,3280,3281,3284,3286,3291,3293,3294,3295,3298,3299,3300,3302,3303,3307,3310,3311,3314,3316,3317,3325,3326,3331,3333,3334,3335,3343,3346,3348,3349,3358,3359,3363,3366,3368,3373,3378,3380,3388,3391,3394,3395,3397,3398,3399,3405,3408,3409,3411,3415,3416,3418,3420,3421,3423,3424,3426,3427,3431,3433,3434,3435,3437,3438,3440,3442,3449,3455,3462,3464,3466,3468,3470,3474,3475,3476,3479,3481,3483,3485,3487,3489,3490,3492,3495,3500,3504,3506,3509,3511,3512,3513,3516,3517,3520,3523,3524,3527,3528,3538,3542,3549,3552,3555,3561,3570,3572,3574,3576,3579,3580,3581,3582,3584,3592,3593,3601,3612,3614,3616,3617,3623,3624,3629,3630,3632,3634,3639,3641,3642,3652,3655,3656,3658,3659,3660,3672,3673,3675,3677,3684,3685,3686,3687,3688,3691,3692,3700,3703,3706,3707,3711,3713,3715,3718,3719,3723,3727,3731,3734,3737,3738,3740,3741,3745,3750,3752,3753,3756,3760,3761,3762,3766,3778,3779,3786,3788,3789,3790,3793,3795,3798,3799,3800,3802,3805,3813,3815,3816,3817,3819,3820,3821,3822,3827,3828,3829,3836,3837,3839,3842,3843,3846,3847,3850,3862,3868,3871,3874,3876,3878,3880,3882,3887,3888,3889,3890,3901,3902,3906,3908,3911,3912,3913,3914,3915,3918,3922,3923,3932,3943,3946,3953,3954,3955,3957,3960,3964,3965,3966,3968,3971,3974,3975,3977,3978,3980,3981,3982,3987,3989,3990,3991,3992,3993,3994,4000,4002,4003,4007,4009,4010,4011,4015,4018,4020,4021,4022,4029,4031,4032,4041,4046,4047,4050,4055,4059,4060,4061,4062,4074,4076,4077,4079,4080,4081,4084,4085,4091,4093,4095,4099,4100,4103,4107,4108,4110,4113,4122,4123,4127,4131,4134,4135,4136,4137,4138,4139,4142,4148,4149,4155,4156,4157,4158,4160,4165,4170,4173,4174,4176,4180,4184,4188,4189,4192,4195,4198,4199,4202,4203,4208,4209,4214,4215,4219,4221,4227,4228,4229,4231,4236,4237,4239,4246,4247,4248,4251,4253,4263,4264,4266,4267,4268,4271,4277,4278,4283,4284,4286,4288,4295,4299,4302,4303,4305,4307,4311,4315,4317,4318,4321,4324,4326,4333,4338,4347,4356,4358,4362,4368,4370,4374,4376,4379,4382,4383,4384,4385,4389,4391,4393,4395,4399,4404,4407,4411,4414,4417,4418,4419,4420,4421,4427,4432,4436,4437,4439,4441,4446,4447,4449,4452,4453,4454,4457,4458,4460,4464,4465,4467,4472,4474,4476,4480,4481,4482,4483,4485,4488,4489,4491,4492,4493,4495,4499,4506,4507,4509,4510,4511,4512,4513,4515,4518,4519,4520,4521,4522,4524,4528,4529,4531,4533,4536,4539,4540,4543,4545,4546,4549,4550,4552,4555,4557,4564,4577,4581,4582,4583,4586,4588,4590,4596,4601,4605,4607,4612,4614,4617,4619,4624,4627,4630,4631,4638,4639,4645,4649,4650,4655,4656,4657,4664,4665,4667,4669,4670,4673,4674,4679,4680,4684,4687,4689,4690,4691,4692,4694,4697,4699,4700,4701,4704,4708,4709,4712,4715,4718,4719,4720,4724,4725,4728,4729,4734,4736,4737,4741,4743,4744,4752,4757,4758,4761,4763,4766,4768,4771,4773,4775,4776,4778,4787,4789,4793,4797,4798,4799,4806,4808,4809,4811,4813,4817,4820,4821,4823,4826,4827,4831,4833,4834,4839,4842,4845,4846,4847,4851,4856,4857,4860,4864,4865,4866,4868,4869,4870,4871,4875,4880,4881,4882,4884,4885,4893,4898,4899,4900,4902,4903,4904,4906,4910,4912,4913,4917,4923,4924,4929,4930,4931,4936,4937,4938,4940,4942,4943,4944,4946,4949,4952,4963,4964,4966,4968,4969,4970,4977,4980,4983,4984,4985,4987,4988,4995,4997,4998,5002,5003,5004,5008,5010,5013,5014,5016,5017,5020,5021,5024,5025,5028,5029,5030,5031,5034,5035,5040,5041,5042,5045,5046,5052,5065,5068,5069,5073,5074,5077,5078,5079,5084,5085,5091,5094,5096,5097,5103,5105,5107,5112,5114,5117,5118,5120,5126,5128,5129,5131,5133,5136,5138,5142,5143,5147,5151,5156,5157,5158,5159,5160,5172,5175,5176,5177,5178,5179,5180,5189,5191,5194,5195,5197,5199,5203,5204,5206,5207,5212,5221,5223,5224,5225,5226,5227,5229,5236,5238,5239,5240,5245,5248,5252,5260,5264,5269,5272,5274,5278,5280,5282,5286,5289,5290,5292,5299,5306,5307,5308,5312,5314,5315,5323,5326,5327,5328,5329,5330,5331,5332,5336,5338,5339,5341,5342,5343,5346,5347,5348,5349,5353,5355,5358,5359,5364,5365,5366,5367,5368,5372,5373],"all_other_profiles_tied":false,"n_candidates":2010,"old_strict_candidate_ids":["SIG_3c20eadd52ce","SIG_6ee679b833df","SIG_89c2bde1302c"],"old_new_strict_candidate_set_equal":false,"new_best_outside_old_nearest":true},{"profile":1126,"score":10.529487069410381,"candidate_indices":[45,64,182,246,268,271,281,342,359,361,378,391,467,487,566,584,633,644,660,813,816,885,1026,1064,1072,1275,1318,1346,1382,1426,1493,1522,1539,1604,1611,1736,1754,1821,1840,1906,1937,1940,1948,2021,2027,2057,2080,2122,2203,2208,2300,2318,2326,2364,2389,2441,2498,2502,2541,2565,2593,2648,2655,2680,2693,2834,2886,3050,3069,3190,3228,3349,3431,3442,3462,3464,3509,3685,3788,3827,3902,3913,3923,3974,4009,4015,4139,4284,4376,4383,4385,4404,4439,4512,4545,4596,4665,4729,4734,4743,4937,4977,5004,5143,5147,5221,5272,5289,5373],"all_other_profiles_tied":false,"n_candidates":109,"old_strict_candidate_ids":["SIG_8301c587096c"],"old_new_strict_candidate_set_equal":false,"new_best_outside_old_nearest":true},{"profile":1127,"score":7.5054191957860015,"candidate_indices":[0,16,45,50,64,77,84,110,119,127,145,162,201,264,268,271,281,285,343,359,361,365,377,386,391,426,459,467,481,487,506,510,522,552,556,561,566,578,583,584,625,640,649,650,660,670,682,692,719,782,813,832,840,842,863,866,872,885,896,971,987,1010,1026,1055,1064,1072,1075,1078,1116,1131,1138,1142,1167,1172,1178,1181,1188,1253,1270,1279,1286,1289,1346,1356,1376,1382,1387,1399,1407,1427,1430,1444,1480,1493,1502,1513,1527,1539,1565,1604,1611,1705,1736,1741,1758,1770,1821,1840,1875,1906,1914,1929,1937,2021,2052,2054,2057,2079,2080,2096,2122,2123,2153,2186,2203,2208,2215,2285,2290,2300,2303,2324,2326,2345,2364,2367,2379,2385,2389,2393,2405,2412,2441,2465,2481,2491,2495,2498,2502,2503,2511,2532,2541,2547,2554,2565,2593,2614,2632,2647,2648,2655,2663,2671,2674,2684,2702,2739,2749,2755,2793,2810,2825,2844,2886,2889,2929,2945,2951,2961,2987,3025,3036,3050,3056,3076,3117,3136,3190,3279,3300,3334,3380,3399,3405,3421,3431,3433,3434,3462,3464,3479,3490,3509,3569,3601,3612,3629,3685,3703,3706,3707,3713,3719,3723,3737,3752,3756,3762,3766,3788,3800,3802,3805,3816,3817,3878,3888,3902,3913,3923,3953,3954,3987,4009,4021,4032,4055,4076,4134,4139,4176,4198,4228,4231,4236,4239,4246,4268,4277,4299,4333,4368,4383,4399,4404,4427,4449,4460,4472,4483,4491,4507,4512,4533,4545,4555,4564,4581,4582,4627,4631,4639,4665,4689,4709,4729,4734,4743,4757,4762,4775,4811,4842,4856,4878,4885,4900,4936,4937,4938,4942,4943,4963,4968,4977,4984,4995,4997,5004,5021,5030,5045,5126,5131,5133,5136,5175,5204,5206,5290,5307,5319,5323,5332,5341,5343,5347,5359,5366,5372,5373],"all_other_profiles_tied":false,"n_candidates":322,"old_strict_candidate_ids":["SIG_27497c2669e8","SIG_595be18956e7","SIG_60d263325454"],"old_new_strict_candidate_set_equal":false,"new_best_outside_old_nearest":true},{"profile":1128,"score":9.476823272913025,"candidate_indices":[7,28,45,52,64,110,127,143,145,162,183,240,266,281,320,351,359,365,366,377,487,506,509,522,548,556,566,584,625,644,649,656,704,721,722,768,807,816,832,840,856,866,872,885,938,956,971,976,997,1055,1064,1072,1078,1085,1116,1139,1142,1172,1178,1181,1253,1267,1270,1286,1289,1318,1324,1339,1346,1352,1356,1370,1382,1399,1415,1426,1459,1495,1513,1527,1539,1589,1604,1611,1633,1677,1701,1730,1770,1787,1840,1875,1929,1937,1948,1950,1961,1992,2027,2039,2052,2054,2080,2096,2122,2125,2132,2177,2208,2300,2326,2346,2347,2364,2367,2379,2389,2415,2444,2449,2454,2465,2481,2491,2498,2507,2532,2539,2541,2546,2554,2563,2565,2571,2614,2648,2655,2680,2684,2693,2810,2825,2844,2849,2857,2865,2905,2951,2961,2987,2991,3025,3050,3052,3056,3069,3080,3190,3250,3279,3300,3317,3349,3394,3415,3436,3464,3474,3490,3509,3542,3580,3612,3629,3656,3685,3703,3719,3727,3756,3762,3766,3788,3800,3902,3923,3953,3960,3974,3987,4000,4009,4010,4021,4065,4139,4214,4239,4263,4268,4277,4284,4354,4368,4383,4395,4404,4420,4436,4439,4449,4472,4489,4491,4507,4533,4545,4546,4555,4649,4665,4675,4720,4729,4740,4743,4753,4775,4820,4868,4900,4930,4938,4942,4968,4984,4995,5004,5045,5109,5133,5136,5138,5175,5199,5204,5206,5272,5307,5323,5341,5343,5359,5366,5367,5373],"all_other_profiles_tied":false,"n_candidates":256,"old_strict_candidate_ids":["SIG_47a0bb147b3a","SIG_525366dfcde8"],"old_new_strict_candidate_set_equal":false,"new_best_outside_old_nearest":true},{"profile":1129,"score":9.01337843422796,"candidate_indices":[26,45,50,64,68,110,145,156,266,271,281,306,339,341,342,359,365,391,451,559,561,596,631,632,644,645,649,656,660,692,704,709,743,793,807,816,863,866,885,905,920,997,1010,1072,1122,1167,1172,1177,1246,1275,1289,1304,1339,1346,1356,1376,1436,1477,1502,1527,1539,1584,1598,1604,1700,1705,1758,1788,1812,1840,1875,1929,1948,1961,1982,2052,2079,2080,2122,2123,2125,2175,2208,2240,2326,2412,2441,2444,2478,2491,2498,2502,2520,2527,2539,2554,2565,2586,2600,2614,2648,2655,2661,2680,2693,2702,2739,2744,2747,2773,2796,2834,2844,2849,2865,2893,2951,3025,3069,3136,3190,3268,3300,3310,3317,3333,3349,3394,3405,3415,3418,3431,3462,3464,3490,3509,3511,3561,3584,3601,3612,3629,3672,3675,3685,3737,3741,3752,3756,3788,3802,3889,3913,3923,3953,3980,3992,4009,4015,4021,4022,4074,4156,4176,4214,4219,4231,4268,4277,4284,4352,4368,4383,4404,4427,4509,4512,4519,4533,4545,4549,4555,4582,4591,4627,4665,4687,4729,4743,4757,4811,4839,4864,4930,4937,4942,4984,4987,5004,5045,5065,5078,5080,5126,5137,5265,5286,5323,5341,5343,5346,5347,5359],"all_other_profiles_tied":false,"n_candidates":213,"old_strict_candidate_ids":["SIG_97c7eb5487de"],"old_new_strict_candidate_set_equal":false,"new_best_outside_old_nearest":true},{"profile":1130,"score":22.546174242713757,"candidate_indices":[3418],"all_other_profiles_tied":false,"n_candidates":1,"old_strict_candidate_ids":["SIG_0c0afdc0af9e","SIG_1725785eac81","SIG_54e371318efb","SIG_5e7a8a279c23","SIG_6870513319da","SIG_7c490baafb89"],"old_new_strict_candidate_set_equal":false,"new_best_outside_old_nearest":true},{"profile":1131,"score":13.055246260249469,"candidate_indices":[50,64,281,355,458,670,789,790,816,866,1010,1078,1142,1172,1289,1339,1515,1527,1741,1788,1852,2185,2300,2441,2465,2481,2536,2565,2951,3025,3069,3075,3279,3464,3474,3509,3580,3756,3980,4439,4775,4937,4984,5117,5323,5332],"all_other_profiles_tied":false,"n_candidates":46,"old_strict_candidate_ids":["SIG_047935822ad3"],"old_new_strict_candidate_set_equal":false,"new_best_outside_old_nearest":true},{"profile":1132,"score":7.259196473568867,"candidate_indices":[45,50,52,64,77,84,110,127,145,213,231,246,263,271,280,281,285,343,355,361,365,377,391,459,467,487,522,556,561,578,584,631,637,640,644,649,660,670,682,692,695,719,735,744,790,792,813,842,863,866,872,877,885,896,905,911,971,976,987,997,1007,1010,1026,1055,1064,1072,1075,1078,1116,1122,1138,1142,1167,1172,1178,1181,1186,1242,1253,1270,1279,1286,1289,1339,1346,1356,1376,1382,1387,1399,1451,1463,1466,1493,1513,1527,1539,1604,1611,1644,1662,1705,1736,1739,1741,1758,1770,1821,1840,1844,1866,1906,1914,1929,1937,1940,2027,2052,2054,2057,2079,2080,2109,2115,2122,2131,2175,2186,2203,2208,2215,2300,2326,2327,2345,2364,2367,2374,2379,2385,2389,2393,2405,2412,2441,2447,2450,2465,2477,2481,2491,2495,2498,2502,2503,2541,2554,2565,2569,2593,2614,2648,2655,2671,2702,2712,2728,2739,2749,2755,2793,2796,2810,2825,2844,2848,2884,2886,2929,2941,2945,2951,2987,3019,3025,3036,3069,3117,3136,3190,3267,3279,3300,3334,3346,3372,3379,3380,3394,3399,3405,3421,3431,3433,3462,3464,3490,3509,3572,3612,3629,3672,3675,3685,3703,3706,3707,3713,3723,3734,3737,3752,3756,3762,3788,3790,3800,3802,3813,3816,3817,3868,3878,3902,3923,3953,3954,3974,3980,3987,3992,4009,4020,4021,4022,4026,4032,4055,4074,4076,4100,4113,4134,4139,4142,4176,4198,4228,4231,4246,4251,4263,4267,4268,4277,4286,4299,4333,4383,4404,4427,4449,4452,4457,4472,4480,4491,4494,4507,4510,4512,4533,4539,4540,4545,4555,4564,4580,4582,4627,4645,4649,4665,4689,4709,4720,4729,4734,4743,4757,4775,4811,4817,4839,4870,4885,4900,4930,4937,4938,4942,4943,4963,4968,4984,4995,4997,5004,5021,5030,5034,5046,5065,5112,5118,5126,5133,5136,5146,5175,5206,5221,5236,5243,5289,5290,5306,5307,5323,5332,5341,5343,5346,5347,5359,5373],"all_other_profiles_tied":false,"n_candidates":346,"old_strict_candidate_ids":["SIG_46d97d785c03","SIG_5b05bcec335a"],"old_new_strict_candidate_set_equal":false,"new_best_outside_old_nearest":true},{"profile":1133,"score":11.338369743674594,"candidate_indices":[45,50,64,84,145,162,285,339,346,359,391,455,481,522,556,566,584,640,649,660,885,896,1010,1026,1064,1072,1078,1139,1142,1172,1253,1267,1270,1320,1346,1399,1430,1477,1502,1513,1539,1604,1648,1736,1821,1840,1867,1914,1937,1948,1961,2021,2057,2122,2208,2367,2379,2389,2412,2441,2465,2491,2498,2565,2614,2648,2655,2671,2693,2702,2739,2773,2865,2945,2987,3025,3136,3190,3399,3405,3415,3421,3455,3464,3474,3490,3509,3570,3612,3685,3706,3707,3715,3756,3788,3800,3820,3913,3923,4009,4055,4139,4231,4246,4284,4383,4399,4404,4427,4449,4460,4507,4533,4564,4577,4582,4665,4687,4729,4734,4743,4744,4799,4842,4900,4943,4963,4977,5008,5045,5107,5133,5204,5290,5323,5341,5343,5347,5359,5367],"all_other_profiles_tied":false,"n_candidates":140,"old_strict_candidate_ids":["SIG_e1d742783541"],"old_new_strict_candidate_set_equal":false,"new_best_outside_old_nearest":true},{"profile":1134,"score":10.505182061162767,"candidate_indices":[31,42,45,50,64,119,127,145,254,268,281,349,355,359,365,366,391,487,498,502,561,584,617,631,644,660,670,744,809,813,840,856,859,866,877,881,885,934,1055,1072,1138,1147,1172,1190,1253,1309,1346,1351,1387,1399,1527,1531,1611,1677,1704,1736,1741,1821,1840,1906,1914,2057,2115,2123,2125,2160,2186,2208,2215,2296,2300,2326,2364,2379,2385,2438,2441,2454,2470,2498,2536,2539,2613,2680,2739,2762,2825,2951,2959,2963,3025,3069,3086,3138,3206,3244,3300,3317,3415,3421,3462,3464,3490,3509,3512,3561,3601,3623,3629,3656,3675,3685,3752,3756,3788,3816,3820,3822,3846,3902,3923,3953,3954,3987,4000,4007,4009,4021,4055,4139,4165,4176,4195,4215,4267,4268,4277,4284,4368,4383,4404,4422,4427,4449,4453,4472,4489,4491,4499,4512,4540,4545,4577,4581,4582,4600,4627,4639,4649,4665,4687,4709,4720,4729,4734,4743,4744,4757,4775,4799,4806,4823,4868,4884,4943,4984,5004,5117,5118,5126,5131,5206,5307,5323,5341,5343,5359,5367,5373],"all_other_profiles_tied":false,"n_candidates":189,"old_strict_candidate_ids":["SIG_1ffd95f56bb0"],"old_new_strict_candidate_set_equal":false,"new_best_outside_old_nearest":true},{"profile":1135,"score":7.9281341716088605,"candidate_indices":[0,17,31,45,50,64,68,74,79,84,90,109,110,127,143,145,201,209,239,268,271,281,285,295,341,355,359,365,377,378,379,385,391,392,426,434,481,487,522,530,535,556,561,566,578,584,594,627,640,644,649,660,670,709,722,780,789,793,811,816,832,840,842,856,863,866,875,877,885,891,896,905,911,920,948,952,976,987,1010,1017,1018,1064,1072,1075,1078,1098,1119,1137,1138,1139,1172,1178,1181,1253,1261,1270,1286,1289,1318,1320,1346,1356,1376,1382,1395,1399,1400,1415,1426,1502,1519,1522,1527,1539,1584,1598,1603,1604,1611,1665,1701,1705,1721,1736,1738,1741,1750,1758,1821,1836,1840,1875,1914,1929,1937,1948,1950,2027,2042,2057,2079,2080,2096,2102,2122,2125,2156,2188,2208,2242,2277,2296,2300,2326,2364,2374,2385,2389,2393,2405,2412,2415,2420,2441,2444,2447,2465,2474,2481,2484,2491,2498,2502,2536,2539,2541,2548,2554,2563,2565,2577,2593,2614,2629,2648,2652,2655,2661,2671,2676,2680,2693,2702,2762,2773,2793,2810,2825,2834,2844,2851,2869,2884,2886,2889,2893,2924,2929,2945,2951,2959,2961,2976,2987,2991,3025,3031,3036,3050,3054,3069,3076,3094,3100,3136,3138,3190,3206,3250,3279,3300,3317,3349,3380,3405,3462,3464,3489,3490,3509,3511,3527,3528,3561,3580,3601,3612,3629,3639,3656,3672,3675,3685,3703,3706,3707,3723,3750,3752,3756,3766,3788,3790,3800,3805,3813,3820,3876,3888,3923,3953,3974,3980,3987,3997,4000,4009,4021,4022,4055,4076,4080,4100,4127,4134,4139,4170,4176,4198,4214,4215,4231,4236,4239,4246,4250,4268,4277,4284,4286,4333,4368,4383,4391,4395,4399,4404,4420,4427,4439,4449,4452,4464,4491,4493,4499,4507,4512,4513,4533,4545,4546,4555,4577,4631,4632,4664,4665,4674,4687,4709,4729,4734,4743,4744,4775,4806,4811,4820,4823,4856,4860,4868,4900,4936,4937,4938,4942,4943,4963,4968,4984,4995,4997,5004,5045,5065,5078,5117,5118,5126,5131,5133,5156,5157,5175,5176,5179,5204,5206,5221,5272,5280,5290,5306,5323,5332,5341,5343,5347,5359,5366,5367,5373],"all_other_profiles_tied":false,"n_candidates":384,"old_strict_candidate_ids":["SIG_8cbd4f19664b"],"old_new_strict_candidate_set_equal":false,"new_best_outside_old_nearest":true},{"profile":1136,"score":7.726327162487894,"candidate_indices":[0,17,31,36,45,49,50,64,68,74,79,84,90,109,110,127,143,145,201,209,213,239,268,271,281,285,295,299,316,324,325,339,341,349,355,356,359,365,370,377,378,379,385,386,391,392,426,434,437,442,459,481,487,489,522,530,534,535,552,556,561,566,578,584,594,627,637,640,644,649,653,656,660,667,670,672,685,692,694,696,709,721,722,730,763,768,780,789,793,799,800,811,813,816,832,840,842,856,863,866,875,877,885,896,905,911,919,920,934,948,952,976,987,996,1010,1015,1017,1018,1046,1053,1064,1066,1072,1075,1078,1084,1098,1100,1119,1134,1137,1138,1139,1172,1178,1181,1186,1189,1253,1261,1270,1286,1289,1293,1298,1318,1320,1324,1325,1327,1346,1351,1352,1356,1368,1376,1382,1395,1399,1400,1415,1426,1478,1502,1519,1522,1527,1539,1566,1584,1598,1603,1604,1611,1627,1643,1665,1671,1700,1701,1705,1721,1729,1736,1738,1741,1750,1754,1758,1821,1836,1840,1867,1875,1892,1912,1914,1929,1935,1937,1948,1950,1971,1977,1978,2023,2025,2027,2030,2042,2057,2079,2080,2096,2100,2108,2122,2125,2126,2131,2156,2166,2182,2185,2198,2208,2242,2267,2277,2289,2296,2300,2326,2364,2374,2385,2389,2391,2393,2405,2412,2415,2417,2420,2441,2444,2447,2448,2450,2465,2470,2474,2481,2491,2498,2502,2525,2536,2539,2541,2548,2551,2554,2563,2565,2577,2593,2598,2614,2626,2629,2648,2654,2655,2657,2661,2671,2676,2680,2693,2702,2739,2742,2755,2762,2773,2793,2804,2810,2825,2834,2839,2844,2851,2858,2869,2882,2884,2886,2889,2893,2900,2914,2920,2924,2929,2945,2951,2959,2961,2976,2987,2991,3004,3010,3014,3025,3031,3036,3041,3050,3052,3054,3069,3076,3077,3078,3094,3100,3129,3136,3138,3188,3190,3206,3213,3250,3255,3275,3279,3280,3291,3295,3298,3300,3317,3349,3368,3380,3405,3408,3431,3462,3464,3474,3489,3490,3509,3511,3516,3527,3528,3549,3561,3574,3580,3581,3601,3612,3629,3634,3639,3641,3656,3672,3675,3685,3703,3706,3707,3723,3750,3752,3753,3756,3766,3788,3790,3800,3805,3813,3820,3876,3878,3888,3914,3923,3953,3955,3968,3974,3980,3987,4000,4009,4010,4011,4021,4022,4032,4055,4076,4077,4080,4100,4107,4127,4134,4139,4148,4158,4170,4176,4198,4214,4215,4231,4236,4239,4246,4251,4263,4268,4277,4284,4286,4299,4326,4333,4368,4383,4391,4395,4399,4404,4418,4420,4427,4439,4441,4449,4452,4464,4480,4491,4492,4493,4499,4507,4512,4513,4533,4545,4546,4555,4577,4605,4631,4664,4665,4674,4684,4687,4709,4729,4734,4741,4743,4744,4775,4776,4798,4806,4811,4820,4823,4827,4856,4860,4864,4868,4900,4904,4936,4937,4938,4942,4943,4949,4963,4968,4984,4995,4997,5004,5021,5031,5040,5045,5046,5065,5074,5078,5091,5117,5118,5126,5131,5133,5138,5151,5156,5157,5158,5160,5175,5176,5177,5179,5189,5204,5206,5221,5240,5260,5272,5280,5290,5306,5323,5332,5341,5343,5347,5359,5366,5367,5373],"all_other_profiles_tied":false,"n_candidates":548,"old_strict_candidate_ids":["SIG_8f9fc96b60ae"],"old_new_strict_candidate_set_equal":false,"new_best_outside_old_nearest":true},{"profile":1137,"score":18.209913159138967,"candidate_indices":[210,1099,2367,2412,3509,4665],"all_other_profiles_tied":false,"n_candidates":6,"old_strict_candidate_ids":["SIG_d326fbef5c8b"],"old_new_strict_candidate_set_equal":false,"new_best_outside_old_nearest":true},{"profile":1138,"score":17.905723306653996,"candidate_indices":[426,660,1369,1539,1611,1840,1875,2657,2929,3509,3902,3923,4009,4963,4984],"all_other_profiles_tied":false,"n_candidates":15,"old_strict_candidate_ids":["SIG_e6820827ea98"],"old_new_strict_candidate_set_equal":false,"new_best_outside_old_nearest":true},{"profile":1139,"score":11.781222983475498,"candidate_indices":[49,52,64,192,307,355,391,631,644,793,800,816,839,1072,1078,1122,1137,1138,1178,1387,1513,1527,1584,2057,2393,2412,2498,2502,2541,2565,2648,2655,2669,2671,2672,2886,3334,3652,3756,3822,3902,3987,3992,4041,4170,4267,4284,4286,4404,4545,4577,4709,4757,4885,4938,4995,4997,5138,5341],"all_other_profiles_tied":false,"n_candidates":59,"old_strict_candidate_ids":["SIG_ad5df6128e26"],"old_new_strict_candidate_set_equal":false,"new_best_outside_old_nearest":true},{"profile":1140,"score":9.562460757265793,"candidate_indices":[31,68,73,110,145,171,261,263,271,281,285,359,365,391,481,522,556,584,644,649,744,786,790,793,809,840,856,976,1010,1032,1075,1078,1122,1172,1181,1286,1309,1325,1346,1415,1458,1522,1539,1604,1611,1705,1736,1758,1821,1840,1914,2052,2080,2096,2186,2208,2364,2441,2447,2465,2470,2481,2491,2498,2541,2554,2565,2587,2614,2655,2657,2671,2680,2705,2796,2844,2886,3041,3076,3349,3462,3464,3490,3509,3677,3685,3707,3737,3762,3788,3797,3878,3923,3953,3987,4007,4009,4021,4077,4139,4198,4246,4284,4286,4399,4480,4507,4531,4627,4631,4709,4729,4775,4938,4963,4977,4984,5004,5118,5126,5175,5206,5323,5341,5359,5367,5373],"all_other_profiles_tied":false,"n_candidates":127,"old_strict_candidate_ids":["SIG_6095b90956a0"],"old_new_strict_candidate_set_equal":false,"new_best_outside_old_nearest":true},{"profile":1141,"score":7.037583933350802,"candidate_indices":[0,17,28,45,50,52,64,84,90,110,127,145,156,183,192,201,206,212,266,268,281,339,341,349,351,355,357,359,365,377,385,391,422,426,434,481,487,522,542,552,556,561,578,584,625,627,631,644,649,660,682,687,716,719,722,765,768,792,793,813,816,819,832,840,842,851,856,858,866,872,880,885,896,905,910,919,920,930,938,955,956,976,985,991,997,999,1010,1015,1026,1045,1055,1064,1066,1072,1075,1078,1122,1129,1138,1142,1145,1158,1172,1174,1178,1181,1186,1242,1245,1253,1266,1270,1279,1289,1298,1309,1318,1324,1325,1330,1335,1346,1351,1366,1376,1377,1387,1395,1399,1411,1433,1489,1501,1502,1513,1522,1527,1539,1547,1582,1584,1598,1599,1604,1611,1629,1636,1662,1701,1727,1738,1739,1758,1770,1782,1788,1821,1840,1846,1871,1906,1914,1920,1926,1929,1937,1948,1961,1977,2027,2052,2054,2064,2079,2088,2093,2122,2123,2125,2131,2175,2186,2203,2208,2215,2240,2242,2276,2300,2324,2364,2377,2379,2385,2389,2393,2403,2417,2423,2447,2454,2465,2476,2491,2495,2498,2532,2541,2548,2554,2565,2571,2577,2580,2593,2612,2613,2614,2630,2648,2655,2663,2680,2684,2693,2721,2723,2758,2773,2796,2806,2810,2834,2844,2851,2900,2904,2905,2924,2929,2945,2951,2959,2961,2987,3019,3025,3030,3036,3040,3050,3060,3069,3075,3081,3111,3156,3190,3214,3250,3254,3264,3272,3279,3300,3334,3349,3457,3462,3464,3466,3474,3490,3500,3509,3511,3527,3561,3582,3584,3601,3612,3632,3641,3656,3672,3685,3687,3703,3719,3734,3737,3750,3752,3756,3766,3769,3788,3800,3802,3815,3822,3846,3878,3902,3923,3947,3953,3954,3968,3980,3987,3992,4000,4009,4021,4032,4046,4060,4074,4076,4095,4100,4127,4139,4142,4165,4176,4198,4213,4214,4226,4228,4231,4263,4277,4284,4286,4288,4299,4311,4317,4326,4333,4334,4368,4383,4391,4395,4404,4427,4439,4449,4454,4458,4460,4464,4472,4481,4486,4491,4493,4512,4513,4519,4521,4522,4531,4533,4540,4545,4552,4555,4564,4577,4581,4582,4627,4639,4649,4674,4687,4689,4694,4709,4720,4721,4729,4734,4743,4744,4747,4756,4757,4775,4806,4830,4839,4842,4870,4885,4900,4906,4930,4936,4937,4938,4942,4943,4968,4977,4984,4995,4997,5004,5040,5045,5046,5080,5096,5117,5118,5126,5133,5136,5143,5147,5175,5176,5178,5179,5206,5221,5266,5280,5289,5290,5307,5312,5323,5332,5341,5343,5347,5359,5364,5365,5366,5367,5373],"all_other_profiles_tied":false,"n_candidates":450,"old_strict_candidate_ids":["SIG_5d41dbd60428","SIG_8144b526dd3f","SIG_b965905a3e07","SIG_fb9d095c1807"],"old_new_strict_candidate_set_equal":false,"new_best_outside_old_nearest":true},{"profile":1142,"score":19.87900628496245,"candidate_indices":[649,2548],"all_other_profiles_tied":false,"n_candidates":2,"old_strict_candidate_ids":["SIG_00918ca4aad9"],"old_new_strict_candidate_set_equal":false,"new_best_outside_old_nearest":true},{"profile":1143,"score":10.393198743464964,"candidate_indices":[31,45,50,64,127,145,268,281,349,355,359,365,391,487,498,561,584,631,644,660,809,813,840,856,866,877,885,1055,1072,1138,1172,1190,1253,1309,1346,1351,1399,1527,1611,1704,1736,1741,1821,1840,1906,1914,2057,2125,2186,2208,2300,2326,2364,2379,2385,2432,2441,2454,2498,2536,2539,2613,2680,2700,2739,2762,2825,2951,2959,2963,3025,3069,3206,3300,3415,3462,3464,3490,3509,3561,3601,3629,3675,3685,3752,3756,3788,3816,3820,3822,3846,3902,3923,3953,3954,3987,4000,4007,4009,4021,4055,4139,4165,4176,4195,4215,4267,4268,4277,4284,4368,4383,4404,4427,4449,4453,4489,4491,4512,4540,4545,4577,4582,4639,4649,4665,4709,4729,4734,4743,4744,4757,4775,4823,4868,4943,4984,5004,5117,5118,5126,5206,5307,5323,5341,5343,5359,5367,5373],"all_other_profiles_tied":false,"n_candidates":149,"old_strict_candidate_ids":["SIG_bc489aa5b80f"],"old_new_strict_candidate_set_equal":false,"new_best_outside_old_nearest":true},{"profile":1144,"score":13.528958357620786,"candidate_indices":[487,631,1282,1346,1821,1929,2052,2498,2541,3685,4000,4228,4239,4250,4404,4545,4743,4775,4997,5341],"all_other_profiles_tied":false,"n_candidates":20,"old_strict_candidate_ids":["SIG_5ed1243a46bf"],"old_new_strict_candidate_set_equal":false,"new_best_outside_old_nearest":true},{"profile":1145,"score":10.226913911525212,"candidate_indices":[45,50,52,64,79,127,130,143,145,162,192,281,322,341,349,377,391,426,459,481,487,498,556,561,566,584,625,627,640,644,649,660,670,673,685,789,793,809,811,816,840,842,866,872,896,905,920,1010,1045,1062,1064,1072,1098,1119,1138,1167,1172,1178,1186,1242,1253,1339,1346,1366,1376,1382,1387,1399,1477,1493,1527,1539,1571,1584,1598,1611,1624,1705,1738,1741,1758,1821,1840,1906,1937,1961,1966,1977,1992,2021,2039,2057,2071,2080,2208,2262,2326,2352,2364,2367,2379,2380,2385,2389,2393,2405,2412,2447,2465,2491,2495,2498,2539,2541,2547,2554,2565,2577,2593,2614,2648,2655,2680,2702,2739,2761,2773,2825,2839,2844,2863,2865,2905,2910,2924,2961,3019,3025,3052,3076,3086,3190,3279,3283,3300,3317,3380,3391,3449,3462,3464,3468,3490,3509,3523,3616,3623,3629,3643,3656,3685,3756,3766,3800,3805,3846,3923,3953,3987,3992,4009,4020,4021,4022,4041,4076,4095,4195,4228,4231,4246,4263,4268,4277,4284,4286,4333,4338,4368,4379,4383,4391,4404,4427,4464,4489,4491,4512,4533,4545,4555,4581,4582,4594,4627,4645,4709,4720,4729,4734,4743,4744,4784,4839,4842,4900,4936,4937,4938,4942,4943,4963,4968,4977,4984,4997,5004,5030,5045,5065,5117,5128,5133,5136,5138,5175,5176,5206,5332,5338,5341,5343,5359,5373],"all_other_profiles_tied":false,"n_candidates":244,"old_strict_candidate_ids":["SIG_a91252224421"],"old_new_strict_candidate_set_equal":false,"new_best_outside_old_nearest":true},{"profile":1146,"score":10.226913911525212,"candidate_indices":[45,50,52,64,127,162,231,281,349,377,391,426,481,487,556,561,566,584,625,640,644,649,660,793,816,840,842,866,905,1010,1064,1072,1172,1178,1186,1242,1253,1346,1366,1382,1399,1426,1493,1527,1539,1584,1611,1741,1758,1821,1840,1937,1961,1977,2021,2039,2057,2080,2208,2263,2364,2367,2379,2385,2389,2393,2412,2447,2465,2484,2491,2495,2498,2539,2541,2554,2593,2614,2648,2655,2680,2702,2739,2761,2825,2844,2863,2865,2961,3014,3052,3136,3190,3279,3300,3317,3464,3490,3509,3685,3756,3766,3800,3846,3923,3953,3987,4009,4021,4022,4076,4134,4195,4228,4231,4284,4338,4368,4383,4404,4427,4489,4512,4533,4545,4555,4582,4627,4709,4720,4729,4734,4743,4744,4871,4902,4936,4937,4938,4942,4963,4968,4977,4984,4997,5065,5107,5133,5206,5332,5341,5343,5359,5373],"all_other_profiles_tied":false,"n_candidates":154,"old_strict_candidate_ids":["SIG_a91252224421","SIG_ac4993ecba54"],"old_new_strict_candidate_set_equal":false,"new_best_outside_old_nearest":true},{"profile":1147,"score":10.505182061162767,"candidate_indices":[31,45,64,127,145,254,281,349,355,359,365,366,391,487,498,561,584,617,631,644,660,670,744,809,813,840,856,866,885,1072,1134,1138,1172,1253,1309,1346,1351,1387,1399,1527,1611,1736,1741,1821,1840,1906,2057,2115,2123,2125,2160,2186,2208,2215,2296,2300,2326,2364,2379,2385,2441,2498,2536,2539,2613,2680,2739,2762,2825,2951,2959,3025,3069,3086,3138,3300,3317,3421,3462,3464,3490,3509,3512,3561,3601,3623,3629,3685,3752,3756,3788,3816,3820,3822,3846,3902,3923,3953,3954,3987,4000,4009,4021,4055,4139,4165,4176,4195,4267,4268,4277,4284,4368,4383,4404,4422,4427,4449,4453,4472,4489,4491,4499,4512,4540,4545,4581,4582,4627,4639,4649,4687,4709,4720,4729,4734,4743,4744,4757,4775,4799,4806,4823,4868,4943,4984,5004,5117,5118,5126,5131,5206,5307,5323,5341,5343,5359,5367,5373],"all_other_profiles_tied":false,"n_candidates":159,"old_strict_candidate_ids":["SIG_a2d2970ea618"],"old_new_strict_candidate_set_equal":false,"new_best_outside_old_nearest":true},{"profile":1148,"score":20.272946561953507,"candidate_indices":[285,1019,2447],"all_other_profiles_tied":false,"n_candidates":3,"old_strict_candidate_ids":["SIG_76e7b2cb491c","SIG_edde49ff60c5"],"old_new_strict_candidate_set_equal":false,"new_best_outside_old_nearest":true},{"profile":1149,"score":7.9281341716088605,"candidate_indices":[0,17,45,50,64,84,90,110,127,145,201,268,281,339,341,349,355,359,365,377,385,391,426,434,481,487,522,552,556,561,578,584,627,644,649,660,722,768,793,813,816,832,840,842,856,866,885,896,905,913,919,920,976,1010,1015,1064,1066,1072,1075,1078,1119,1138,1172,1178,1181,1186,1253,1270,1289,1298,1318,1324,1325,1346,1351,1376,1395,1399,1502,1522,1527,1539,1584,1598,1604,1611,1701,1738,1758,1821,1840,1914,1929,1937,1948,1977,2027,2079,2122,2125,2131,2208,2242,2300,2364,2385,2389,2393,2417,2447,2465,2491,2498,2541,2548,2554,2565,2577,2593,2614,2648,2655,2680,2693,2773,2810,2834,2842,2844,2851,2900,2924,2929,2945,2951,2959,2961,2987,3025,3036,3050,3069,3140,3190,3250,3279,3300,3349,3462,3464,3474,3490,3509,3511,3527,3561,3601,3612,3641,3656,3672,3685,3703,3750,3752,3756,3766,3788,3800,3878,3923,3953,3968,3980,3987,4000,4009,4021,4032,4076,4100,4127,4139,4176,4193,4198,4214,4231,4263,4277,4284,4286,4299,4326,4333,4368,4383,4391,4395,4404,4427,4439,4449,4464,4491,4493,4512,4513,4533,4545,4548,4555,4577,4664,4674,4687,4709,4729,4734,4743,4744,4775,4806,4820,4900,4936,4937,4938,4942,4943,4968,4984,4995,4997,5004,5040,5045,5046,5117,5118,5126,5133,5175,5176,5179,5189,5206,5221,5280,5290,5323,5332,5341,5343,5347,5359,5366,5367,5373],"all_other_profiles_tied":false,"n_candidates":259,"old_strict_candidate_ids":["SIG_cc6b5b24f3c0"],"old_new_strict_candidate_set_equal":false,"new_best_outside_old_nearest":true},{"profile":1150,"score":8.087545041691621,"candidate_indices":[45,50,64,77,84,110,143,145,192,263,264,266,268,273,281,341,355,359,365,377,378,379,391,426,459,487,506,510,522,566,584,625,631,644,649,650,670,692,744,790,813,840,842,866,877,885,896,971,976,1010,1026,1055,1072,1078,1116,1122,1138,1172,1181,1186,1188,1253,1270,1289,1318,1346,1356,1376,1382,1399,1463,1502,1527,1539,1565,1604,1611,1644,1705,1736,1741,1746,1758,1821,1840,1875,1906,1914,1926,1937,1940,1977,2027,2052,2054,2057,2079,2080,2096,2111,2123,2186,2203,2208,2242,2300,2324,2326,2345,2364,2367,2377,2379,2385,2389,2393,2405,2412,2441,2447,2465,2481,2491,2495,2498,2502,2519,2541,2554,2565,2593,2614,2648,2655,2671,2684,2691,2702,2796,2810,2825,2844,2886,2945,2951,2987,3025,3050,3056,3069,3076,3136,3190,3250,3252,3300,3334,3399,3444,3462,3464,3490,3509,3601,3612,3629,3672,3685,3703,3706,3734,3737,3752,3756,3766,3788,3800,3805,3827,3846,3868,3878,3888,3895,3902,3913,3923,3953,3980,3987,4009,4021,4022,4032,4055,4074,4076,4134,4139,4159,4176,4198,4231,4236,4239,4246,4268,4277,4286,4299,4333,4368,4383,4404,4427,4472,4480,4483,4491,4512,4533,4540,4545,4555,4564,4581,4582,4619,4627,4631,4639,4645,4649,4665,4689,4709,4720,4729,4734,4743,4757,4775,4839,4842,4856,4868,4870,4900,4902,4936,4937,4938,4942,4943,4949,4963,4968,4977,4984,4995,4997,5004,5112,5117,5118,5126,5130,5131,5133,5136,5175,5176,5199,5204,5206,5221,5290,5323,5332,5341,5343,5359,5366,5372,5373],"all_other_profiles_tied":false,"n_candidates":285,"old_strict_candidate_ids":["SIG_9a3031396bc1"],"old_new_strict_candidate_set_equal":false,"new_best_outside_old_nearest":true},{"profile":1151,"score":1.324943786162547,"candidate_indices":[0,4,5,7,8,10,13,15,16,17,18,19,21,22,23,24,25,28,29,31,32,35,36,38,39,41,42,43,44,45,46,49,50,52,54,55,56,57,58,59,60,61,62,64,67,68,71,73,74,75,77,78,79,82,84,85,87,89,90,92,93,94,95,96,98,102,103,104,105,107,108,109,110,111,113,114,115,116,117,118,119,120,121,124,125,126,127,128,129,130,131,132,136,139,140,141,142,143,145,148,150,153,155,156,157,159,160,162,163,165,166,167,168,170,171,172,173,174,175,177,180,182,183,184,185,186,188,189,192,194,195,196,197,201,202,203,204,205,206,207,209,210,211,212,213,214,215,218,219,220,221,223,224,225,227,228,229,231,234,235,236,237,238,239,241,243,244,245,246,249,250,251,252,253,254,255,256,257,259,260,261,263,264,265,266,267,268,269,271,272,273,275,276,277,279,280,281,283,284,285,286,288,289,291,292,293,295,296,297,298,299,301,302,304,306,307,308,309,310,311,313,314,316,317,318,320,322,324,325,326,328,329,330,331,332,334,335,337,338,339,340,341,342,343,345,346,348,349,350,351,352,354,355,356,357,358,359,360,361,363,364,365,366,367,368,369,370,373,376,377,378,379,380,381,382,384,385,386,387,389,391,392,394,395,396,399,401,402,403,405,406,407,409,410,411,412,413,414,415,416,417,419,421,422,423,425,426,428,429,433,434,436,437,438,439,441,442,443,444,445,446,447,448,449,450,451,454,456,458,459,460,462,463,464,466,467,468,469,470,472,473,475,477,478,479,480,481,482,483,486,487,489,490,491,492,493,494,498,499,500,501,502,504,505,506,507,508,509,510,511,514,515,517,518,519,520,521,522,523,526,527,528,529,530,532,533,534,535,536,538,540,541,542,543,545,546,547,548,550,551,552,555,556,559,560,561,562,563,564,566,567,569,570,571,572,573,574,575,576,577,578,580,581,582,583,584,587,588,589,590,593,594,595,596,600,602,603,604,605,608,609,611,614,615,616,617,618,619,620,621,623,624,625,626,627,628,629,630,631,632,633,637,638,640,641,642,643,644,645,647,648,649,650,652,653,655,656,658,660,662,663,665,666,667,669,670,671,672,673,674,675,677,678,682,683,684,685,686,687,689,690,691,692,693,694,696,697,698,699,700,701,702,703,704,705,706,707,708,709,711,712,714,715,716,717,718,719,720,721,722,723,724,728,729,730,732,733,735,736,738,740,741,743,744,745,748,749,754,755,756,757,758,759,760,761,762,763,765,768,769,772,773,774,775,777,778,780,781,782,783,785,786,787,788,789,790,791,792,793,795,796,798,799,800,801,803,804,805,806,807,808,809,811,812,813,815,816,817,818,819,820,823,824,825,827,828,830,831,832,835,837,838,839,840,841,842,843,844,846,847,848,849,850,851,853,854,855,856,857,858,859,862,863,864,865,866,867,868,869,870,872,875,876,877,878,881,883,884,885,888,891,892,893,894,895,896,897,898,899,900,901,902,904,905,906,907,908,909,910,911,913,914,915,916,918,919,920,922,923,925,926,927,928,929,930,931,932,934,938,939,940,941,942,943,944,945,946,947,948,949,950,951,952,954,955,956,957,959,960,961,966,968,969,970,971,972,975,976,977,978,979,980,981,982,983,984,985,987,988,990,991,994,995,996,997,998,999,1000,1002,1003,1004,1006,1007,1008,1010,1013,1014,1015,1016,1017,1018,1019,1020,1022,1023,1024,1026,1027,1029,1030,1031,1032,1033,1036,1037,1039,1043,1044,1046,1047,1048,1049,1053,1054,1055,1056,1057,1061,1062,1063,1064,1065,1066,1067,1069,1070,1071,1072,1073,1074,1075,1076,1077,1078,1079,1081,1082,1083,1084,1085,1086,1088,1089,1092,1095,1096,1097,1098,1099,1100,1101,1102,1103,1104,1105,1106,1107,1108,1109,1111,1112,1116,1118,1119,1120,1121,1122,1123,1124,1125,1126,1127,1128,1129,1130,1131,1132,1133,1134,1135,1136,1137,1138,1139,1140,1141,1142,1143,1145,1146,1147,1148,1149,1150,1152,1153,1154,1155,1156,1157,1158,1159,1160,1162,1163,1165,1166,1167,1169,1171,1172,1173,1174,1175,1177,1178,1179,1180,1181,1185,1186,1187,1188,1189,1190,1193,1195,1196,1197,1198,1199,1202,1203,1204,1205,1206,1207,1209,1210,1211,1212,1214,1217,1218,1219,1221,1222,1223,1224,1225,1227,1228,1229,1230,1231,1232,1234,1236,1238,1239,1242,1243,1246,1247,1249,1252,1253,1254,1258,1259,1261,1265,1267,1270,1271,1272,1274,1275,1276,1277,1278,1279,1280,1281,1282,1285,1286,1287,1289,1291,1292,1293,1294,1295,1296,1298,1299,1303,1304,1305,1307,1308,1309,1310,1312,1313,1314,1315,1316,1317,1318,1319,1320,1321,1322,1324,1325,1327,1328,1329,1330,1331,1332,1333,1334,1335,1336,1337,1338,1339,1340,1341,1342,1343,1345,1346,1348,1349,1350,1351,1352,1354,1355,1356,1357,1359,1360,1362,1365,1366,1367,1368,1369,1376,1378,1379,1380,1381,1382,1384,1385,1386,1387,1388,1389,1390,1391,1392,1394,1395,1396,1397,1398,1399,1400,1401,1402,1404,1406,1407,1409,1410,1411,1412,1413,1415,1416,1419,1420,1422,1423,1425,1426,1427,1428,1429,1430,1431,1432,1433,1434,1435,1436,1439,1443,1444,1447,1449,1453,1454,1456,1457,1458,1459,1462,1463,1465,1467,1468,1469,1470,1471,1472,1473,1475,1476,1477,1478,1480,1481,1484,1485,1487,1488,1489,1491,1493,1495,1497,1499,1500,1501,1502,1504,1505,1507,1508,1513,1514,1515,1516,1518,1519,1520,1521,1522,1523,1524,1525,1526,1527,1530,1531,1532,1533,1534,1535,1536,1539,1540,1541,1542,1544,1545,1549,1551,1552,1553,1554,1555,1556,1557,1558,1559,1561,1562,1563,1564,1565,1566,1567,1569,1570,1571,1573,1577,1578,1579,1580,1582,1583,1584,1585,1586,1588,1589,1590,1591,1592,1593,1594,1597,1598,1599,1600,1601,1602,1603,1604,1607,1608,1610,1611,1612,1613,1614,1617,1618,1619,1620,1621,1624,1625,1626,1627,1629,1631,1632,1633,1634,1635,1636,1637,1638,1641,1642,1643,1644,1645,1647,1648,1649,1651,1652,1653,1654,1656,1657,1658,1660,1661,1662,1663,1665,1668,1669,1670,1671,1672,1673,1675,1676,1677,1681,1682,1683,1684,1686,1687,1690,1693,1694,1695,1696,1697,1699,1700,1701,1702,1703,1704,1705,1706,1708,1709,1710,1711,1712,1713,1714,1715,1717,1718,1719,1721,1722,1723,1724,1727,1728,1729,1731,1733,1735,1736,1737,1738,1739,1741,1742,1743,1746,1747,1748,1750,1751,1752,1753,1754,1757,1758,1759,1761,1762,1764,1765,1766,1767,1769,1770,1773,1775,1776,1779,1780,1782,1783,1784,1785,1786,1787,1788,1790,1791,1793,1794,1795,1796,1797,1801,1802,1804,1806,1809,1810,1811,1813,1815,1816,1817,1818,1819,1820,1821,1822,1823,1825,1826,1827,1829,1830,1831,1832,1834,1836,1837,1838,1839,1840,1841,1842,1843,1844,1848,1849,1850,1851,1852,1853,1855,1856,1858,1863,1864,1865,1866,1867,1868,1870,1871,1872,1873,1875,1876,1879,1880,1884,1885,1886,1887,1888,1892,1894,1895,1897,1898,1900,1901,1902,1903,1905,1906,1907,1908,1909,1910,1911,1912,1913,1914,1915,1916,1918,1919,1920,1921,1922,1923,1924,1926,1927,1928,1929,1930,1931,1933,1935,1936,1937,1938,1940,1944,1946,1948,1949,1950,1951,1954,1955,1956,1957,1958,1959,1960,1961,1962,1964,1965,1967,1968,1970,1971,1972,1973,1974,1976,1977,1978,1979,1981,1982,1983,1984,1985,1986,1987,1989,1990,1991,1992,1993,1995,1996,1997,1998,1999,2001,2002,2004,2005,2006,2009,2011,2012,2013,2014,2015,2017,2018,2020,2021,2022,2023,2025,2027,2028,2029,2030,2031,2034,2035,2037,2038,2039,2042,2043,2046,2047,2048,2049,2052,2053,2054,2056,2057,2059,2060,2061,2062,2064,2067,2070,2073,2074,2077,2078,2079,2080,2081,2083,2085,2086,2087,2088,2089,2090,2091,2092,2093,2095,2096,2097,2098,2100,2102,2103,2104,2105,2106,2107,2108,2110,2112,2113,2114,2115,2116,2117,2119,2121,2122,2123,2124,2125,2126,2127,2128,2129,2130,2131,2132,2134,2135,2136,2137,2138,2139,2140,2141,2142,2144,2145,2146,2147,2149,2152,2153,2154,2156,2157,2158,2159,2160,2161,2162,2165,2166,2167,2168,2171,2172,2173,2174,2175,2176,2177,2179,2180,2181,2182,2183,2184,2185,2186,2187,2188,2193,2194,2195,2197,2198,2199,2201,2203,2205,2207,2208,2209,2211,2212,2215,2216,2217,2218,2219,2221,2222,2226,2227,2228,2229,2230,2231,2232,2233,2235,2236,2237,2239,2240,2241,2242,2245,2246,2248,2249,2250,2251,2253,2256,2258,2259,2260,2262,2263,2264,2267,2270,2271,2272,2273,2275,2276,2277,2278,2280,2281,2282,2283,2285,2287,2288,2289,2290,2291,2293,2294,2296,2297,2298,2300,2301,2303,2304,2305,2306,2307,2309,2310,2312,2314,2315,2316,2317,2318,2320,2322,2323,2324,2325,2326,2327,2328,2329,2331,2333,2335,2336,2337,2338,2339,2342,2343,2344,2345,2346,2347,2348,2349,2350,2352,2353,2354,2356,2357,2359,2360,2361,2363,2364,2365,2367,2368,2371,2372,2374,2375,2376,2377,2379,2380,2385,2386,2387,2388,2389,2390,2391,2392,2393,2394,2396,2398,2399,2400,2401,2403,2404,2405,2406,2407,2408,2409,2410,2411,2412,2413,2414,2415,2416,2417,2418,2419,2420,2421,2422,2423,2424,2425,2426,2427,2430,2431,2432,2433,2434,2435,2436,2437,2438,2439,2440,2441,2442,2444,2445,2446,2447,2448,2449,2450,2452,2453,2454,2455,2457,2459,2460,2462,2464,2465,2466,2468,2469,2470,2474,2476,2477,2478,2479,2480,2481,2482,2483,2484,2485,2486,2487,2488,2491,2492,2493,2495,2496,2498,2500,2501,2502,2503,2504,2505,2506,2507,2508,2509,2510,2511,2514,2515,2516,2517,2519,2520,2521,2522,2523,2525,2526,2527,2529,2531,2532,2533,2535,2536,2538,2539,2540,2541,2542,2543,2544,2545,2546,2547,2548,2549,2550,2551,2552,2553,2554,2555,2556,2557,2558,2560,2561,2562,2563,2564,2565,2566,2567,2569,2570,2571,2572,2573,2575,2576,2577,2580,2582,2584,2585,2586,2587,2588,2593,2595,2596,2598,2600,2601,2606,2608,2609,2610,2612,2613,2614,2615,2616,2619,2621,2623,2626,2627,2628,2629,2630,2631,2632,2635,2636,2637,2640,2642,2644,2646,2647,2648,2649,2651,2652,2654,2655,2656,2657,2658,2659,2660,2661,2662,2663,2664,2665,2667,2668,2669,2670,2671,2672,2673,2674,2675,2676,2679,2680,2683,2684,2685,2686,2687,2690,2691,2692,2693,2694,2695,2696,2699,2700,2701,2702,2704,2705,2706,2707,2708,2709,2710,2712,2715,2717,2720,2721,2722,2723,2725,2726,2728,2730,2731,2732,2734,2735,2738,2739,2740,2741,2742,2744,2746,2747,2748,2749,2750,2752,2753,2754,2755,2757,2758,2760,2761,2762,2763,2764,2767,2768,2769,2770,2772,2773,2774,2776,2777,2780,2781,2782,2783,2784,2787,2789,2791,2793,2794,2795,2796,2797,2800,2801,2802,2803,2804,2806,2807,2808,2809,2810,2812,2813,2816,2822,2824,2825,2827,2830,2832,2833,2834,2836,2837,2838,2839,2840,2841,2842,2843,2844,2845,2846,2847,2848,2849,2850,2851,2853,2855,2856,2858,2859,2863,2865,2868,2869,2873,2875,2876,2877,2879,2880,2881,2882,2883,2884,2885,2886,2889,2890,2891,2893,2894,2895,2899,2900,2902,2903,2904,2905,2906,2909,2910,2912,2913,2914,2915,2916,2917,2919,2920,2921,2922,2923,2924,2925,2926,2927,2928,2929,2930,2931,2932,2934,2937,2939,2941,2943,2945,2947,2949,2950,2951,2952,2953,2955,2956,2957,2958,2959,2960,2961,2962,2963,2964,2966,2967,2968,2969,2971,2975,2976,2978,2979,2981,2982,2983,2984,2987,2988,2989,2990,2991,2993,2994,2995,2997,2998,3000,3001,3004,3006,3007,3008,3009,3010,3011,3013,3014,3015,3016,3017,3019,3020,3021,3022,3024,3025,3026,3027,3028,3030,3031,3033,3034,3035,3036,3038,3039,3040,3041,3043,3044,3046,3048,3049,3050,3052,3053,3054,3056,3058,3060,3061,3062,3064,3067,3068,3069,3070,3071,3072,3073,3075,3076,3077,3078,3079,3080,3081,3082,3084,3086,3087,3088,3090,3091,3092,3093,3094,3095,3098,3100,3101,3104,3105,3106,3107,3108,3109,3110,3111,3113,3114,3115,3116,3117,3118,3120,3121,3122,3123,3125,3129,3130,3133,3134,3135,3136,3137,3138,3139,3140,3141,3142,3145,3146,3147,3148,3150,3151,3152,3155,3156,3157,3158,3159,3161,3162,3164,3166,3167,3168,3169,3170,3171,3172,3174,3175,3177,3178,3180,3181,3183,3184,3185,3187,3188,3189,3190,3191,3192,3193,3194,3195,3196,3197,3199,3200,3203,3205,3206,3208,3211,3212,3213,3214,3215,3217,3219,3220,3221,3223,3224,3225,3228,3229,3230,3231,3233,3234,3235,3236,3238,3239,3241,3242,3243,3244,3245,3246,3247,3250,3251,3252,3254,3255,3256,3257,3258,3259,3260,3261,3262,3263,3264,3266,3267,3268,3269,3270,3271,3272,3273,3274,3275,3276,3278,3279,3280,3281,3282,3283,3284,3285,3286,3287,3288,3289,3290,3291,3292,3293,3294,3295,3296,3297,3298,3299,3300,3302,3303,3307,3308,3309,3310,3311,3314,3315,3316,3317,3320,3321,3323,3324,3325,3326,3327,3329,3330,3331,3332,3333,3334,3335,3336,3337,3341,3342,3343,3345,3346,3347,3348,3349,3350,3353,3354,3355,3357,3358,3359,3361,3362,3363,3364,3366,3368,3369,3371,3373,3374,3375,3376,3378,3379,3380,3382,3383,3384,3385,3386,3388,3389,3391,3393,3394,3395,3396,3397,3398,3399,3400,3401,3405,3406,3407,3408,3409,3411,3412,3413,3415,3416,3418,3419,3420,3421,3422,3423,3424,3425,3426,3427,3430,3431,3433,3434,3435,3436,3437,3438,3440,3442,3443,3444,3449,3450,3453,3455,3457,3459,3462,3463,3464,3465,3466,3467,3468,3470,3472,3474,3475,3476,3479,3481,3482,3483,3485,3487,3488,3489,3490,3492,3493,3495,3496,3499,3500,3504,3506,3507,3509,3511,3512,3513,3514,3515,3516,3517,3518,3519,3520,3521,3523,3524,3525,3526,3527,3528,3529,3530,3533,3536,3538,3540,3541,3542,3543,3546,3547,3549,3550,3552,3554,3555,3556,3557,3558,3559,3561,3562,3564,3565,3566,3570,3571,3572,3574,3576,3579,3580,3581,3582,3584,3585,3586,3587,3589,3592,3593,3594,3595,3597,3599,3601,3602,3605,3606,3608,3611,3612,3613,3614,3615,3616,3617,3619,3620,3621,3623,3624,3625,3626,3628,3629,3630,3632,3634,3637,3639,3641,3642,3645,3648,3650,3651,3652,3654,3655,3656,3657,3658,3659,3660,3664,3667,3672,3673,3675,3676,3677,3678,3680,3681,3682,3684,3685,3686,3687,3688,3691,3692,3693,3695,3696,3698,3699,3700,3701,3702,3703,3704,3705,3706,3707,3708,3709,3711,3712,3713,3714,3715,3716,3718,3719,3720,3721,3723,3725,3727,3728,3729,3730,3731,3732,3733,3734,3735,3736,3737,3738,3740,3741,3742,3743,3745,3747,3748,3749,3750,3751,3752,3753,3754,3756,3757,3758,3759,3760,3761,3762,3763,3764,3765,3766,3767,3768,3769,3770,3771,3772,3776,3778,3779,3780,3781,3785,3786,3787,3788,3789,3790,3792,3793,3795,3796,3797,3798,3799,3800,3802,3803,3804,3805,3807,3808,3810,3813,3814,3815,3816,3817,3819,3820,3821,3822,3825,3826,3827,3828,3829,3830,3831,3832,3836,3837,3838,3839,3840,3842,3843,3846,3847,3848,3849,3850,3851,3854,3857,3859,3860,3861,3862,3863,3864,3865,3868,3871,3874,3875,3876,3877,3878,3879,3880,3881,3882,3883,3884,3887,3888,3889,3890,3894,3896,3897,3899,3900,3901,3902,3903,3904,3905,3906,3908,3910,3911,3912,3913,3914,3915,3917,3918,3919,3920,3922,3923,3929,3931,3932,3934,3935,3937,3939,3940,3941,3943,3944,3945,3946,3947,3949,3951,3953,3954,3955,3956,3957,3958,3959,3960,3961,3962,3964,3965,3966,3968,3970,3971,3972,3974,3975,3976,3977,3978,3979,3980,3981,3982,3984,3987,3989,3990,3991,3992,3993,3994,3995,3996,3997,3999,4000,4002,4003,4004,4007,4009,4010,4011,4012,4013,4014,4015,4018,4020,4021,4022,4025,4026,4028,4029,4031,4032,4033,4035,4036,4038,4039,4041,4042,4043,4044,4046,4047,4048,4049,4050,4053,4055,4056,4059,4060,4061,4062,4063,4065,4066,4067,4071,4072,4073,4074,4075,4076,4077,4078,4079,4080,4081,4084,4085,4087,4088,4090,4091,4092,4093,4094,4095,4097,4099,4100,4101,4102,4103,4104,4105,4107,4108,4110,4112,4113,4115,4116,4117,4119,4121,4122,4123,4124,4126,4127,4129,4130,4131,4132,4133,4134,4135,4136,4137,4138,4139,4140,4142,4143,4144,4146,4147,4148,4149,4150,4151,4152,4154,4155,4156,4157,4158,4159,4160,4164,4165,4167,4168,4170,4172,4173,4174,4176,4177,4179,4180,4183,4184,4185,4186,4187,4188,4189,4191,4192,4193,4195,4197,4198,4199,4202,4203,4206,4208,4209,4210,4212,4213,4214,4215,4216,4219,4220,4221,4223,4225,4227,4228,4229,4230,4231,4232,4233,4236,4237,4239,4241,4242,4244,4245,4246,4247,4248,4249,4250,4251,4252,4253,4254,4255,4256,4257,4261,4262,4263,4264,4265,4266,4267,4268,4270,4271,4273,4275,4276,4277,4278,4281,4283,4284,4286,4287,4288,4290,4291,4292,4293,4295,4296,4299,4300,4301,4302,4303,4305,4307,4308,4309,4311,4312,4313,4314,4315,4316,4317,4318,4319,4320,4321,4322,4323,4324,4325,4326,4329,4333,4334,4337,4338,4339,4341,4343,4345,4347,4348,4349,4353,4356,4358,4359,4360,4361,4362,4363,4365,4367,4368,4369,4370,4371,4373,4374,4375,4376,4377,4378,4379,4380,4381,4382,4383,4384,4385,4386,4387,4388,4389,4390,4391,4392,4393,4394,4395,4399,4401,4402,4404,4407,4408,4409,4411,4414,4415,4416,4417,4418,4419,4420,4421,4422,4424,4425,4427,4428,4430,4431,4432,4434,4436,4437,4438,4439,4441,4442,4443,4445,4446,4447,4448,4449,4451,4452,4453,4454,4455,4457,4458,4460,4461,4464,4465,4466,4467,4468,4472,4474,4475,4476,4477,4480,4481,4482,4483,4484,4485,4486,4487,4488,4489,4490,4491,4492,4493,4494,4495,4496,4497,4499,4500,4502,4503,4506,4507,4508,4509,4510,4511,4512,4513,4515,4516,4518,4519,4520,4521,4522,4523,4524,4525,4528,4529,4531,4532,4533,4534,4536,4539,4540,4541,4543,4544,4545,4546,4548,4549,4550,4551,4552,4555,4556,4557,4558,4559,4560,4561,4562,4564,4566,4567,4568,4574,4576,4577,4579,4580,4581,4582,4583,4584,4585,4586,4587,4588,4589,4590,4591,4594,4596,4597,4598,4599,4600,4601,4603,4605,4607,4608,4611,4612,4614,4615,4617,4619,4622,4624,4625,4626,4627,4628,4629,4630,4631,4632,4633,4634,4637,4638,4639,4640,4642,4645,4646,4649,4650,4651,4652,4653,4654,4655,4656,4657,4659,4661,4663,4664,4665,4666,4667,4669,4670,4671,4672,4673,4674,4675,4676,4677,4678,4679,4680,4684,4685,4687,4689,4690,4691,4692,4694,4695,4697,4699,4700,4701,4702,4703,4704,4705,4707,4708,4709,4711,4712,4715,4716,4717,4718,4719,4720,4724,4725,4726,4728,4729,4731,4734,4736,4737,4738,4740,4741,4742,4743,4744,4747,4748,4749,4750,4752,4753,4754,4755,4756,4757,4758,4760,4761,4763,4764,4766,4767,4768,4769,4770,4771,4773,4775,4776,4777,4778,4779,4783,4784,4786,4787,4789,4792,4793,4794,4795,4797,4798,4799,4802,4803,4805,4806,4807,4808,4809,4810,4811,4812,4813,4814,4815,4816,4817,4818,4820,4821,4822,4823,4825,4826,4827,4829,4830,4831,4833,4834,4835,4839,4842,4843,4844,4845,4846,4847,4851,4852,4854,4855,4856,4857,4858,4859,4860,4861,4862,4864,4865,4866,4868,4869,4870,4871,4872,4874,4875,4876,4877,4880,4881,4882,4883,4884,4885,4889,4891,4892,4893,4894,4896,4897,4898,4899,4900,4902,4903,4904,4906,4907,4909,4910,4911,4912,4913,4916,4917,4918,4920,4922,4923,4924,4925,4926,4928,4929,4930,4931,4932,4934,4935,4936,4937,4938,4940,4942,4943,4944,4945,4946,4947,4948,4949,4950,4952,4953,4954,4956,4957,4958,4959,4963,4964,4966,4967,4968,4969,4970,4972,4974,4976,4977,4979,4980,4982,4983,4984,4985,4987,4988,4989,4990,4992,4994,4995,4996,4997,4998,5001,5002,5003,5004,5005,5006,5007,5008,5009,5010,5013,5014,5016,5017,5019,5020,5021,5022,5023,5024,5025,5026,5028,5029,5030,5031,5034,5035,5036,5037,5038,5039,5040,5041,5042,5043,5044,5045,5046,5049,5051,5052,5053,5054,5057,5058,5062,5065,5067,5068,5069,5071,5072,5073,5074,5075,5076,5077,5078,5079,5080,5082,5084,5085,5086,5088,5091,5092,5093,5094,5095,5096,5097,5098,5101,5102,5103,5105,5106,5107,5108,5110,5112,5113,5114,5117,5118,5119,5120,5121,5124,5125,5126,5127,5128,5129,5130,5131,5132,5133,5136,5137,5138,5140,5142,5143,5144,5145,5147,5148,5151,5152,5153,5154,5155,5156,5157,5158,5159,5160,5161,5165,5166,5168,5172,5173,5174,5175,5176,5177,5178,5179,5180,5183,5185,5186,5188,5189,5190,5191,5192,5193,5194,5195,5196,5197,5198,5199,5202,5203,5204,5206,5207,5208,5209,5210,5211,5212,5213,5216,5217,5219,5221,5222,5223,5224,5225,5226,5227,5229,5230,5232,5235,5236,5238,5239,5240,5241,5242,5244,5245,5247,5248,5249,5251,5252,5253,5254,5255,5257,5258,5259,5260,5261,5262,5264,5265,5268,5269,5270,5272,5273,5274,5275,5277,5278,5280,5282,5283,5284,5286,5287,5288,5289,5290,5292,5293,5294,5295,5296,5299,5302,5305,5306,5307,5308,5310,5311,5312,5313,5314,5315,5318,5319,5320,5321,5323,5324,5326,5327,5328,5329,5330,5331,5332,5333,5335,5336,5338,5339,5340,5341,5342,5343,5345,5346,5347,5348,5349,5350,5351,5353,5355,5356,5358,5359,5362,5363,5364,5365,5366,5367,5368,5371,5372,5373],"all_other_profiles_tied":false,"n_candidates":3916,"old_strict_candidate_ids":[]},{"profile":1152,"score":21.30762429570723,"candidate_indices":[3250,3734],"all_other_profiles_tied":false,"n_candidates":2,"old_strict_candidate_ids":[]},{"profile":1153,"score":15.873628128758336,"candidate_indices":[84,562,743,2222,2495,3300,3685,4404,4734,4906],"all_other_profiles_tied":false,"n_candidates":10,"old_strict_candidate_ids":["SIG_2a418603006b"],"old_new_strict_candidate_set_equal":false,"new_best_outside_old_nearest":true},{"profile":1154,"score":9.476823272913025,"candidate_indices":[45,52,64,110,127,143,145,162,266,281,320,351,359,365,366,377,487,522,556,566,584,625,644,649,656,704,722,768,807,816,832,840,856,866,872,885,945,956,997,1072,1122,1172,1178,1181,1253,1286,1289,1324,1339,1346,1356,1382,1392,1399,1411,1467,1513,1527,1539,1604,1611,1701,1770,1788,1840,1875,1929,1961,1992,2027,2039,2052,2054,2080,2096,2122,2125,2208,2300,2326,2347,2364,2367,2379,2415,2437,2444,2449,2465,2491,2498,2532,2539,2541,2554,2565,2614,2648,2655,2680,2693,2728,2810,2825,2844,2865,2951,2961,2987,3025,3050,3052,3056,3069,3080,3190,3234,3250,3300,3317,3349,3464,3490,3509,3529,3580,3612,3629,3655,3685,3703,3719,3756,3759,3766,3788,3800,3813,3902,3923,3953,3959,3974,3987,4000,4009,4010,4021,4062,4139,4174,4202,4210,4214,4239,4263,4268,4277,4284,4368,4383,4395,4404,4420,4436,4439,4449,4472,4489,4491,4507,4533,4545,4555,4594,4649,4674,4720,4729,4743,4775,4868,4930,4938,4942,4968,4984,5004,5045,5133,5136,5138,5175,5179,5204,5206,5272,5307,5323,5341,5343,5359,5367,5373],"all_other_profiles_tied":false,"n_candidates":204,"old_strict_candidate_ids":["SIG_244289c07fa7","SIG_8e2d3d9c6d10","SIG_edd0c784bbf5"],"old_new_strict_candidate_set_equal":false,"new_best_outside_old_nearest":true},{"profile":1155,"score":16.874405647470525,"candidate_indices":[157,1346,2961,3025,5367],"all_other_profiles_tied":false,"n_candidates":5,"old_strict_candidate_ids":["SIG_2c35657346fd","SIG_6c4e4e556db8","SIG_6d2ec9a4b943","SIG_a861302d00d4","SIG_c6fe5b8528bd"],"old_new_strict_candidate_set_equal":false,"new_best_outside_old_nearest":true},{"profile":1156,"score":9.075425873742624,"candidate_indices":[0,45,50,52,64,74,110,127,145,201,231,239,246,250,268,271,281,285,295,307,342,351,355,359,377,379,391,416,426,434,459,466,481,487,498,522,540,552,561,595,631,632,644,653,660,670,685,704,744,757,785,790,792,793,832,840,856,866,875,885,896,905,906,976,997,1010,1026,1036,1055,1064,1066,1072,1073,1075,1078,1137,1138,1172,1178,1180,1181,1253,1261,1289,1298,1318,1339,1346,1362,1376,1387,1395,1397,1399,1400,1426,1430,1444,1495,1502,1513,1521,1527,1536,1539,1569,1604,1611,1636,1662,1701,1704,1705,1736,1741,1782,1788,1840,1875,1906,1910,1926,1940,1948,1950,1961,1968,1978,1981,2017,2021,2027,2031,2039,2052,2065,2079,2080,2096,2097,2107,2156,2208,2212,2215,2242,2251,2283,2296,2300,2326,2337,2364,2379,2385,2389,2412,2415,2434,2444,2448,2465,2466,2491,2495,2498,2517,2532,2539,2541,2547,2552,2554,2565,2572,2593,2614,2648,2655,2660,2661,2663,2680,2693,2728,2773,2793,2806,2830,2844,2849,2863,2865,2884,2889,2893,2945,2951,2961,2991,3010,3025,3046,3050,3052,3056,3069,3075,3108,3117,3136,3144,3172,3190,3279,3299,3300,3317,3363,3380,3423,3427,3433,3435,3464,3490,3509,3572,3601,3609,3612,3616,3641,3672,3685,3703,3719,3734,3741,3752,3756,3766,3788,3800,3802,3816,3820,3822,3846,3920,3923,3953,3960,3968,3974,3987,3992,4000,4009,4021,4022,4055,4081,4127,4134,4139,4219,4231,4236,4239,4263,4268,4277,4317,4333,4339,4362,4368,4381,4383,4391,4395,4399,4404,4418,4427,4453,4464,4480,4491,4493,4507,4512,4533,4540,4545,4546,4550,4555,4559,4577,4582,4617,4627,4665,4673,4674,4685,4709,4729,4734,4743,4744,4757,4761,4775,4806,4811,4839,4842,4885,4900,4902,4906,4923,4936,4938,4942,4943,4963,4968,4984,4992,4997,5004,5007,5041,5068,5096,5117,5133,5136,5199,5206,5221,5226,5291,5307,5323,5326,5332,5341,5343,5346,5347,5359,5366,5367,5373],"all_other_profiles_tied":false,"n_candidates":359,"old_strict_candidate_ids":["SIG_9de91d566ead","SIG_ab204c6afb0e"],"old_new_strict_candidate_set_equal":false,"new_best_outside_old_nearest":true},{"profile":1157,"score":9.470888852763386,"candidate_indices":[45,74,77,124,143,192,211,268,271,275,280,281,323,341,342,355,377,391,422,489,522,546,600,625,644,649,660,704,768,816,840,842,851,856,866,905,971,1072,1098,1119,1137,1286,1298,1309,1324,1339,1356,1370,1400,1426,1477,1495,1519,1539,1604,1759,1770,1782,1788,1811,1840,1875,1948,1950,2054,2080,2125,2179,2208,2300,2326,2364,2385,2444,2491,2498,2503,2529,2541,2554,2614,2640,2655,2671,2810,2869,2884,2886,2893,2929,2961,2963,2969,2987,2991,2996,3020,3025,3036,3050,3069,3075,3094,3123,3331,3388,3426,3433,3492,3509,3561,3616,3672,3675,3685,3706,3707,3713,3737,3752,3756,3766,3788,3802,3805,3842,3868,3878,3923,3946,3953,3956,3960,3974,3985,4009,4021,4081,4139,4142,4165,4176,4195,4228,4236,4239,4284,4368,4385,4389,4404,4436,4452,4510,4512,4545,4555,4649,4655,4665,4743,4744,4771,4787,4821,4842,4866,4885,4942,4977,4984,5034,5074,5126,5133,5143,5175,5176,5204,5206,5238,5329,5332,5341,5343,5366,5373],"all_other_profiles_tied":false,"n_candidates":187,"old_strict_candidate_ids":["SIG_e576c92ff1e8"],"old_new_strict_candidate_set_equal":false,"new_best_outside_old_nearest":true},{"profile":1158,"score":12.952004511999126,"candidate_indices":[84,110,127,183,809,956,1318,1539,1604,1840,1906,2208,2655,3349,3800,3953,4074,4076,4263,4391,4533,4943,4984,5341,5367,5373],"all_other_profiles_tied":false,"n_candidates":26,"old_strict_candidate_ids":["SIG_84c00b1f338d","SIG_8997dc3e99d5","SIG_e7e399f3f3b8"],"old_new_strict_candidate_set_equal":false,"new_best_outside_old_nearest":true},{"profile":1159,"score":11.642768733998725,"candidate_indices":[127,281,391,644,1072,1172,1611,2057,2300,2379,3509,3756,3923,3953,3987,4009,4139,4165,4277,4383,4404,4472,4512,4545,4743,5117],"all_other_profiles_tied":false,"n_candidates":26,"old_strict_candidate_ids":["SIG_d591c001edfe"],"old_new_strict_candidate_set_equal":false,"new_best_outside_old_nearest":true},{"profile":1160,"score":7.259196473568867,"candidate_indices":[0,26,41,45,50,52,64,77,84,92,110,119,127,143,145,153,157,162,192,201,210,231,246,263,264,266,268,271,273,280,281,285,320,324,341,343,355,359,361,365,377,378,379,386,391,403,426,459,467,481,487,492,506,510,522,552,556,561,566,578,583,584,617,625,631,633,637,640,644,649,660,670,682,687,692,719,735,744,756,790,792,794,813,832,840,842,863,866,872,877,885,896,905,911,941,952,971,976,987,994,997,1007,1010,1025,1026,1033,1055,1064,1065,1072,1075,1078,1079,1102,1108,1116,1122,1127,1131,1138,1142,1167,1172,1177,1178,1180,1181,1186,1188,1189,1242,1253,1266,1270,1279,1282,1286,1289,1318,1324,1339,1346,1350,1356,1369,1376,1382,1387,1399,1412,1426,1430,1444,1463,1480,1485,1489,1493,1495,1501,1502,1513,1527,1539,1565,1580,1599,1604,1611,1644,1662,1675,1688,1705,1736,1739,1741,1758,1764,1770,1821,1840,1844,1850,1858,1866,1875,1884,1906,1914,1926,1929,1937,1940,1977,1992,2004,2021,2025,2027,2052,2054,2057,2075,2079,2080,2088,2096,2109,2115,2122,2123,2131,2153,2156,2175,2186,2203,2208,2211,2215,2242,2262,2285,2290,2293,2300,2324,2326,2327,2329,2345,2347,2364,2367,2374,2377,2379,2385,2389,2393,2405,2410,2412,2441,2447,2450,2465,2477,2481,2483,2491,2495,2498,2502,2503,2516,2524,2532,2541,2547,2554,2565,2569,2577,2588,2593,2614,2629,2647,2648,2655,2660,2663,2671,2672,2674,2682,2684,2691,2699,2702,2712,2728,2739,2749,2768,2793,2796,2804,2810,2812,2825,2829,2832,2844,2848,2884,2886,2889,2929,2945,2948,2951,2961,2981,2987,2997,3019,3020,3025,3036,3042,3050,3056,3069,3076,3111,3117,3134,3136,3167,3190,3206,3228,3250,3261,3279,3300,3326,3334,3348,3372,3378,3380,3387,3394,3399,3405,3421,3431,3433,3434,3449,3462,3464,3468,3489,3490,3498,3509,3532,3572,3579,3601,3612,3629,3631,3652,3672,3675,3683,3685,3691,3703,3706,3707,3713,3719,3723,3734,3737,3752,3756,3762,3766,3770,3778,3788,3790,3800,3802,3805,3813,3815,3816,3826,3827,3846,3868,3876,3878,3888,3902,3913,3923,3953,3954,3974,3980,3981,3987,3992,4009,4014,4020,4021,4022,4032,4055,4060,4074,4076,4100,4113,4134,4139,4142,4176,4179,4198,4228,4231,4236,4239,4246,4251,4263,4267,4268,4277,4286,4299,4315,4333,4368,4383,4395,4399,4404,4427,4449,4452,4454,4460,4465,4472,4480,4483,4491,4504,4507,4510,4512,4533,4539,4540,4545,4555,4564,4581,4582,4619,4627,4631,4639,4643,4645,4649,4665,4667,4689,4690,4694,4703,4709,4720,4729,4734,4743,4757,4775,4778,4811,4817,4839,4842,4856,4868,4870,4885,4895,4900,4902,4903,4924,4930,4936,4937,4938,4942,4943,4949,4963,4968,4977,4984,4995,4997,5004,5016,5021,5030,5034,5041,5045,5046,5065,5080,5095,5112,5117,5118,5126,5131,5133,5136,5138,5146,5156,5160,5175,5176,5179,5194,5199,5204,5206,5221,5222,5243,5282,5289,5290,5292,5306,5307,5314,5323,5329,5332,5341,5343,5346,5347,5359,5366,5372,5373],"all_other_profiles_tied":false,"n_candidates":559,"old_strict_candidate_ids":["SIG_595be18956e7","SIG_77d2aa8af1b5"],"old_new_strict_candidate_set_equal":false,"new_best_outside_old_nearest":true},{"profile":1161,"score":9.712252598571675,"candidate_indices":[816,1330,2057,2415,2495,3703,3987,4009,4139,4268,4533,4937],"all_other_profiles_tied":false,"n_candidates":12,"old_strict_candidate_ids":["SIG_015bf37ab48c"],"old_new_strict_candidate_set_equal":false,"new_best_outside_old_nearest":true},{"profile":1162,"score":9.075425873742624,"candidate_indices":[0,45,52,64,74,110,127,145,165,201,246,250,271,281,285,326,351,355,359,377,379,391,434,459,481,487,498,522,561,631,632,644,660,670,685,704,744,793,832,840,856,866,875,885,896,997,1010,1026,1036,1066,1072,1075,1137,1138,1172,1178,1180,1181,1253,1289,1298,1339,1346,1376,1387,1395,1397,1399,1400,1502,1513,1521,1527,1536,1539,1544,1604,1611,1701,1704,1705,1736,1741,1788,1840,1875,1906,1940,1961,2021,2027,2039,2052,2079,2080,2087,2096,2107,2208,2215,2251,2296,2300,2326,2364,2379,2385,2412,2415,2444,2465,2491,2498,2517,2532,2539,2541,2547,2554,2565,2614,2648,2655,2661,2680,2691,2693,2728,2753,2773,2806,2844,2863,2865,2889,2893,2945,2951,2961,3025,3050,3052,3056,3069,3075,3108,3190,3300,3317,3346,3380,3433,3464,3490,3509,3572,3601,3612,3616,3672,3685,3703,3719,3734,3741,3752,3756,3766,3788,3800,3816,3820,3822,3846,3923,3953,3957,3968,3974,3987,4000,4009,4021,4022,4031,4055,4139,4219,4239,4263,4268,4277,4317,4362,4368,4383,4395,4404,4427,4453,4464,4480,4491,4507,4512,4533,4540,4545,4555,4582,4617,4627,4673,4674,4709,4729,4734,4743,4744,4757,4775,4806,4811,4839,4885,4936,4938,4942,4943,4963,4968,4984,4992,4997,5004,5096,5117,5133,5136,5192,5206,5221,5307,5323,5332,5341,5343,5346,5347,5359,5367,5373],"all_other_profiles_tied":false,"n_candidates":252,"old_strict_candidate_ids":["SIG_2baf21b501c9"],"old_new_strict_candidate_set_equal":false,"new_best_outside_old_nearest":true},{"profile":1163,"score":6.940189553947465,"candidate_indices":[0,41,45,50,52,64,77,84,92,110,119,127,143,145,153,157,162,192,201,205,210,213,231,246,263,264,266,268,271,273,280,281,285,297,320,324,341,343,355,359,361,365,377,378,379,386,391,403,426,459,467,481,487,492,506,510,522,526,547,552,556,561,566,578,583,584,608,617,625,631,637,640,644,649,650,660,670,682,687,692,719,735,744,756,782,790,792,813,832,840,842,854,863,866,872,877,885,896,899,905,911,914,941,952,971,976,987,997,1007,1010,1026,1033,1053,1055,1064,1065,1072,1075,1078,1079,1102,1116,1122,1127,1131,1132,1138,1142,1160,1167,1172,1177,1178,1180,1181,1186,1188,1189,1242,1253,1270,1279,1282,1286,1289,1296,1318,1324,1339,1346,1350,1356,1369,1376,1382,1387,1399,1412,1426,1427,1430,1444,1463,1480,1485,1489,1493,1495,1501,1502,1505,1513,1527,1539,1565,1580,1599,1604,1611,1644,1662,1675,1705,1736,1739,1741,1758,1764,1770,1795,1821,1840,1844,1850,1858,1866,1868,1875,1884,1906,1914,1926,1929,1937,1940,1977,1992,2004,2021,2025,2027,2052,2054,2057,2079,2080,2088,2096,2104,2115,2122,2123,2131,2137,2153,2156,2167,2175,2186,2203,2208,2211,2215,2221,2228,2242,2262,2285,2290,2293,2300,2303,2324,2326,2327,2329,2345,2353,2364,2365,2367,2374,2377,2379,2385,2389,2393,2399,2405,2409,2412,2430,2436,2441,2447,2450,2465,2469,2477,2481,2483,2491,2495,2498,2502,2503,2516,2532,2541,2547,2554,2565,2569,2577,2588,2593,2614,2626,2629,2632,2636,2647,2648,2651,2655,2660,2663,2668,2671,2672,2674,2684,2691,2702,2712,2728,2739,2749,2755,2793,2796,2804,2810,2825,2832,2841,2844,2848,2881,2884,2886,2889,2929,2945,2951,2961,2981,2987,2997,3019,3020,3025,3036,3050,3056,3069,3076,3111,3117,3134,3136,3139,3152,3167,3190,3206,3228,3250,3252,3261,3267,3279,3293,3300,3326,3334,3346,3348,3378,3380,3394,3399,3405,3421,3431,3433,3434,3449,3462,3464,3468,3479,3481,3489,3490,3509,3572,3579,3601,3612,3625,3629,3652,3672,3675,3685,3691,3703,3706,3707,3713,3719,3723,3734,3737,3752,3756,3760,3762,3766,3770,3771,3778,3781,3788,3790,3800,3802,3805,3813,3815,3816,3817,3826,3827,3846,3868,3876,3878,3888,3902,3906,3913,3923,3953,3954,3974,3980,3981,3987,3992,4009,4014,4020,4021,4022,4032,4055,4060,4074,4076,4100,4113,4134,4139,4142,4159,4176,4179,4198,4228,4231,4236,4239,4246,4251,4263,4267,4268,4277,4286,4299,4302,4315,4333,4368,4383,4395,4399,4404,4427,4447,4449,4451,4452,4454,4457,4460,4465,4472,4480,4483,4491,4507,4510,4512,4533,4539,4540,4543,4545,4555,4564,4581,4582,4614,4619,4627,4631,4639,4645,4649,4665,4667,4689,4690,4694,4703,4709,4720,4724,4729,4734,4743,4757,4775,4778,4811,4817,4839,4842,4856,4868,4870,4885,4891,4900,4902,4903,4924,4930,4931,4936,4937,4938,4942,4943,4949,4963,4968,4977,4984,4995,4997,5004,5016,5021,5030,5034,5041,5045,5046,5065,5080,5095,5112,5117,5118,5126,5131,5133,5136,5138,5156,5158,5160,5161,5175,5176,5179,5194,5199,5203,5204,5206,5221,5236,5244,5282,5289,5290,5292,5306,5307,5314,5323,5329,5332,5341,5343,5346,5347,5359,5366,5372,5373],"all_other_profiles_tied":false,"n_candidates":596,"old_strict_candidate_ids":["SIG_41821c3fc738"],"old_new_strict_candidate_set_equal":false,"new_best_outside_old_nearest":true},{"profile":1164,"score":8.25038715794784,"candidate_indices":[0,5,24,45,50,52,64,71,74,110,115,127,145,150,165,201,205,218,227,231,236,239,246,250,257,268,271,279,281,285,295,307,313,326,338,342,351,352,355,359,377,379,391,416,426,428,434,459,460,466,472,481,487,498,519,522,540,550,552,561,574,595,631,632,644,653,660,670,683,685,703,704,723,744,757,766,778,785,790,792,793,832,840,856,866,875,880,885,896,905,906,976,992,997,1010,1026,1036,1055,1064,1066,1072,1073,1075,1078,1108,1110,1121,1137,1138,1156,1162,1172,1178,1180,1181,1208,1253,1261,1274,1289,1297,1298,1318,1331,1339,1346,1362,1365,1376,1379,1387,1395,1397,1399,1400,1426,1430,1444,1495,1502,1513,1521,1527,1536,1538,1539,1544,1556,1569,1575,1604,1607,1611,1636,1653,1662,1669,1680,1682,1701,1703,1704,1705,1736,1741,1782,1788,1834,1840,1873,1875,1906,1910,1911,1926,1940,1948,1950,1961,1968,1978,1981,1994,2017,2021,2027,2031,2039,2052,2065,2079,2080,2087,2096,2097,2107,2149,2156,2157,2165,2208,2212,2215,2242,2251,2266,2283,2296,2300,2326,2337,2364,2379,2385,2389,2398,2409,2412,2415,2434,2444,2448,2465,2466,2469,2491,2495,2498,2517,2529,2530,2532,2539,2541,2547,2552,2554,2559,2565,2572,2593,2614,2643,2648,2655,2660,2661,2663,2680,2682,2691,2693,2697,2724,2728,2753,2770,2773,2780,2793,2806,2829,2830,2844,2849,2863,2865,2884,2889,2893,2903,2945,2951,2961,2990,2991,3010,3025,3042,3046,3050,3052,3056,3068,3069,3075,3091,3102,3108,3117,3136,3140,3144,3172,3190,3230,3239,3243,3279,3299,3300,3317,3337,3346,3363,3380,3423,3427,3433,3435,3441,3464,3473,3490,3503,3509,3515,3526,3572,3601,3609,3612,3616,3641,3648,3669,3672,3685,3703,3704,3705,3719,3734,3741,3752,3756,3766,3788,3800,3802,3816,3820,3822,3828,3846,3853,3873,3880,3901,3920,3923,3929,3953,3957,3960,3968,3970,3974,3987,3992,4000,4009,4021,4022,4031,4034,4044,4055,4064,4081,4127,4134,4139,4185,4192,4193,4219,4226,4231,4236,4239,4262,4263,4268,4277,4317,4331,4333,4339,4362,4368,4381,4383,4391,4395,4399,4404,4409,4418,4427,4430,4453,4464,4467,4480,4491,4493,4507,4512,4525,4533,4540,4545,4546,4550,4555,4559,4577,4582,4610,4617,4627,4665,4673,4674,4685,4699,4709,4729,4734,4742,4743,4744,4757,4761,4769,4775,4779,4795,4801,4806,4811,4839,4842,4885,4900,4902,4906,4918,4923,4936,4938,4942,4943,4959,4963,4968,4984,4992,4997,5004,5007,5011,5039,5041,5068,5096,5098,5114,5117,5127,5133,5135,5136,5145,5183,5192,5199,5206,5208,5220,5221,5226,5236,5291,5307,5308,5323,5326,5332,5341,5343,5346,5347,5359,5366,5367,5373],"all_other_profiles_tied":false,"n_candidates":498,"old_strict_candidate_ids":["SIG_4c831b865567","SIG_c0bf78505d96"],"old_new_strict_candidate_set_equal":false,"new_best_outside_old_nearest":true},{"profile":1165,"score":14.422121173309321,"candidate_indices":[162,361,584,1172,2057,2389,2498,2503,2614,2825,3025,3190,3462,3580,3756,3953,3987,4076,4236,4239,4404,4489,4545,5045,5341],"all_other_profiles_tied":false,"n_candidates":25,"old_strict_candidate_ids":["SIG_0559b897283f","SIG_3a59bf03508b","SIG_3e9c767600d6"],"old_new_strict_candidate_set_equal":false,"new_best_outside_old_nearest":true},{"profile":1166,"score":1.9274184561709535,"candidate_indices":[0,5,7,8,13,15,17,19,21,23,24,28,29,31,32,35,36,38,41,42,44,45,49,50,52,55,56,59,60,61,62,64,67,68,73,74,75,77,78,79,84,85,90,92,93,94,95,102,103,104,107,108,109,110,111,113,114,115,117,118,119,124,126,127,128,129,130,131,132,136,141,142,143,145,148,153,155,156,157,159,160,162,163,165,166,167,168,171,172,175,182,183,186,188,192,194,195,196,197,201,203,206,207,209,210,211,213,215,220,224,225,228,231,236,239,241,244,245,246,249,250,251,252,254,255,259,260,261,263,264,266,267,268,269,271,273,275,276,277,279,280,281,285,286,288,289,291,292,293,295,297,299,304,306,307,308,309,310,311,313,314,316,317,318,320,322,324,325,328,329,330,331,335,337,339,341,342,343,346,349,350,351,352,355,356,357,358,359,360,361,363,365,366,368,370,376,377,378,379,380,381,382,384,385,386,387,391,392,394,395,399,401,402,407,409,411,414,416,417,419,422,423,425,426,433,434,437,438,439,441,442,444,445,449,450,454,456,458,459,462,463,464,466,467,468,469,477,478,481,483,486,487,489,490,491,492,493,494,498,499,500,501,504,505,506,510,511,514,515,517,520,521,522,523,528,529,530,532,533,534,535,536,538,540,541,542,545,546,548,552,555,556,559,560,561,562,563,566,569,571,572,573,574,575,576,578,580,581,583,584,587,588,589,593,594,595,596,600,602,603,608,611,614,617,618,620,621,624,625,626,627,628,629,630,631,632,633,637,638,640,642,643,644,645,648,649,650,652,653,655,656,660,662,663,665,666,667,669,670,672,673,678,682,684,685,686,687,691,692,693,694,696,697,698,700,702,704,705,706,708,709,712,714,715,716,717,718,719,720,721,722,723,724,729,730,733,735,736,738,740,743,744,745,748,749,754,755,757,759,760,762,763,765,768,769,772,774,775,777,780,783,785,786,789,790,791,792,793,795,796,798,799,800,801,803,804,805,807,808,809,811,812,813,815,816,817,819,820,823,825,827,828,831,832,839,840,842,844,847,848,849,850,851,855,856,863,864,866,868,872,875,877,878,883,884,885,891,892,893,894,896,897,900,902,905,909,910,911,913,919,920,927,928,931,932,934,938,940,941,942,943,944,945,948,949,950,951,952,954,955,956,957,961,966,969,970,971,976,977,980,982,983,985,987,988,990,991,994,995,996,997,999,1000,1002,1004,1006,1007,1008,1010,1013,1014,1015,1017,1018,1019,1022,1023,1026,1027,1029,1032,1033,1036,1046,1048,1049,1053,1055,1057,1061,1062,1063,1064,1065,1066,1067,1070,1072,1073,1075,1078,1084,1086,1088,1095,1096,1097,1098,1099,1100,1101,1102,1103,1104,1105,1107,1109,1116,1118,1119,1120,1122,1123,1124,1125,1126,1128,1129,1130,1131,1133,1134,1135,1136,1137,1138,1139,1140,1141,1142,1145,1148,1150,1153,1154,1155,1156,1157,1158,1159,1160,1162,1165,1167,1169,1171,1172,1174,1175,1177,1178,1180,1181,1185,1186,1188,1189,1190,1193,1195,1196,1198,1199,1202,1205,1206,1209,1210,1211,1212,1219,1222,1228,1232,1238,1239,1242,1246,1249,1253,1254,1259,1261,1265,1267,1270,1271,1275,1276,1279,1280,1282,1286,1287,1289,1292,1293,1294,1295,1296,1298,1303,1304,1307,1308,1309,1310,1313,1314,1315,1317,1318,1320,1321,1322,1324,1325,1327,1328,1330,1334,1335,1337,1338,1339,1340,1341,1343,1345,1346,1348,1349,1350,1351,1352,1354,1356,1357,1362,1366,1367,1368,1369,1376,1378,1380,1382,1385,1387,1390,1392,1394,1395,1396,1397,1398,1399,1400,1401,1404,1406,1407,1411,1412,1413,1415,1422,1423,1425,1426,1427,1428,1429,1430,1431,1432,1434,1435,1436,1439,1443,1444,1447,1453,1454,1456,1457,1458,1459,1462,1463,1467,1468,1470,1471,1472,1475,1476,1477,1478,1480,1481,1484,1485,1487,1488,1493,1495,1499,1500,1501,1502,1504,1505,1508,1513,1514,1515,1516,1519,1521,1522,1524,1526,1527,1530,1531,1532,1533,1534,1535,1536,1539,1540,1541,1542,1544,1549,1552,1553,1554,1555,1556,1558,1562,1563,1564,1565,1566,1567,1569,1570,1571,1573,1577,1578,1582,1583,1584,1586,1589,1590,1591,1592,1593,1597,1598,1600,1603,1604,1608,1610,1611,1612,1613,1614,1617,1618,1619,1620,1627,1629,1631,1632,1633,1635,1636,1637,1638,1642,1643,1644,1648,1649,1651,1652,1653,1656,1660,1662,1663,1665,1669,1671,1672,1675,1677,1681,1686,1687,1693,1695,1699,1700,1701,1702,1703,1704,1705,1706,1709,1711,1712,1713,1714,1718,1721,1722,1724,1727,1728,1729,1731,1736,1737,1738,1739,1741,1743,1746,1747,1748,1750,1751,1752,1754,1757,1758,1759,1761,1770,1773,1776,1779,1782,1783,1785,1787,1788,1795,1801,1802,1804,1810,1811,1815,1816,1817,1821,1823,1826,1827,1829,1830,1831,1832,1834,1836,1838,1839,1840,1844,1848,1849,1850,1852,1856,1858,1866,1867,1868,1871,1875,1880,1884,1885,1892,1894,1895,1897,1898,1902,1903,1906,1909,1912,1914,1915,1916,1919,1920,1921,1922,1923,1926,1927,1929,1930,1931,1933,1935,1936,1937,1938,1940,1944,1948,1950,1951,1954,1955,1956,1958,1961,1962,1964,1967,1971,1973,1977,1978,1979,1981,1982,1983,1984,1986,1990,1991,1992,1993,1995,1996,1997,1999,2001,2006,2009,2011,2012,2013,2014,2015,2017,2018,2021,2022,2023,2025,2027,2030,2031,2034,2039,2042,2043,2046,2047,2048,2049,2052,2053,2054,2056,2057,2059,2064,2070,2074,2079,2080,2083,2085,2087,2088,2089,2092,2093,2096,2097,2098,2100,2102,2103,2108,2110,2112,2114,2115,2117,2121,2122,2123,2125,2126,2128,2131,2132,2136,2137,2138,2140,2142,2144,2145,2147,2149,2153,2156,2159,2160,2161,2165,2166,2167,2168,2171,2172,2175,2176,2179,2180,2181,2182,2183,2184,2185,2186,2197,2198,2199,2203,2205,2208,2209,2211,2212,2215,2216,2217,2218,2219,2221,2222,2227,2228,2230,2233,2236,2237,2239,2240,2242,2245,2248,2249,2251,2256,2259,2262,2263,2267,2272,2273,2275,2276,2277,2278,2280,2281,2282,2283,2285,2288,2289,2290,2291,2294,2296,2297,2298,2300,2301,2303,2304,2305,2306,2307,2312,2315,2317,2318,2320,2322,2323,2324,2325,2326,2327,2333,2335,2337,2338,2339,2342,2343,2344,2345,2346,2350,2353,2356,2359,2361,2363,2364,2365,2367,2368,2371,2374,2375,2376,2377,2379,2380,2385,2386,2389,2390,2391,2392,2393,2394,2396,2399,2401,2403,2404,2405,2409,2410,2412,2413,2414,2415,2416,2417,2419,2420,2422,2424,2425,2427,2430,2432,2433,2434,2436,2437,2438,2439,2441,2444,2445,2446,2447,2448,2449,2450,2452,2454,2455,2460,2462,2465,2469,2470,2474,2476,2477,2478,2481,2483,2485,2487,2488,2491,2492,2493,2495,2498,2500,2502,2503,2505,2506,2507,2509,2510,2511,2515,2517,2525,2527,2529,2531,2532,2533,2536,2539,2540,2541,2543,2546,2547,2548,2549,2550,2551,2553,2554,2560,2561,2563,2564,2565,2566,2569,2570,2571,2572,2573,2576,2577,2580,2586,2587,2588,2593,2595,2596,2598,2600,2606,2608,2609,2612,2613,2614,2615,2621,2623,2626,2627,2629,2630,2631,2632,2637,2640,2644,2646,2647,2648,2651,2652,2654,2655,2657,2659,2660,2661,2662,2663,2664,2665,2668,2670,2671,2672,2673,2674,2675,2676,2680,2683,2684,2685,2686,2690,2692,2693,2694,2700,2701,2702,2705,2707,2709,2710,2712,2720,2721,2722,2723,2725,2728,2730,2731,2734,2735,2738,2739,2741,2742,2744,2747,2749,2752,2755,2757,2758,2760,2762,2763,2764,2768,2772,2773,2774,2776,2781,2782,2784,2787,2789,2791,2793,2794,2795,2796,2801,2802,2804,2806,2807,2808,2809,2810,2812,2816,2822,2824,2825,2827,2830,2834,2837,2838,2839,2844,2845,2847,2848,2849,2850,2851,2855,2858,2859,2863,2865,2868,2869,2873,2875,2876,2879,2880,2881,2882,2883,2884,2885,2886,2889,2893,2894,2895,2899,2900,2902,2903,2905,2909,2910,2912,2913,2914,2916,2917,2919,2920,2922,2924,2925,2926,2927,2928,2929,2930,2931,2934,2943,2945,2949,2951,2957,2958,2959,2960,2961,2963,2964,2966,2967,2968,2969,2975,2976,2979,2982,2983,2987,2991,2993,2994,2995,2998,3000,3001,3004,3008,3010,3011,3014,3015,3019,3021,3022,3024,3025,3030,3031,3033,3034,3036,3040,3041,3044,3048,3049,3050,3052,3054,3056,3058,3060,3062,3064,3067,3069,3070,3071,3073,3075,3076,3077,3078,3080,3081,3086,3087,3088,3090,3091,3092,3093,3094,3095,3098,3100,3101,3105,3106,3107,3108,3109,3110,3111,3113,3116,3117,3118,3121,3122,3123,3129,3130,3133,3134,3135,3136,3137,3138,3139,3145,3147,3148,3150,3155,3156,3157,3158,3161,3162,3169,3170,3171,3172,3174,3175,3180,3181,3183,3184,3185,3187,3188,3189,3190,3193,3195,3196,3199,3203,3205,3206,3208,3211,3213,3214,3215,3217,3223,3225,3228,3229,3231,3233,3234,3235,3236,3239,3241,3242,3244,3250,3254,3255,3256,3259,3261,3262,3264,3267,3268,3271,3272,3274,3275,3276,3278,3279,3280,3281,3282,3284,3285,3286,3288,3290,3291,3293,3294,3295,3297,3298,3299,3300,3302,3303,3307,3308,3310,3311,3314,3316,3317,3325,3326,3331,3332,3333,3334,3335,3337,3342,3343,3345,3346,3347,3348,3349,3350,3353,3358,3359,3362,3363,3364,3366,3368,3373,3374,3376,3378,3379,3380,3383,3384,3388,3389,3391,3393,3394,3395,3397,3398,3399,3405,3408,3409,3411,3413,3415,3416,3418,3419,3420,3421,3423,3424,3426,3427,3430,3431,3433,3434,3435,3437,3438,3440,3442,3443,3444,3449,3453,3455,3457,3462,3463,3464,3465,3466,3467,3468,3470,3474,3475,3476,3479,3481,3482,3483,3485,3487,3489,3490,3492,3493,3495,3500,3504,3506,3509,3511,3512,3513,3514,3515,3516,3517,3518,3519,3520,3523,3524,3527,3528,3533,3538,3541,3542,3549,3550,3552,3554,3555,3557,3558,3559,3561,3562,3565,3570,3572,3574,3576,3579,3580,3581,3582,3584,3592,3593,3597,3601,3606,3608,3611,3612,3614,3616,3617,3621,3623,3624,3626,3629,3630,3632,3634,3639,3641,3642,3648,3652,3654,3655,3656,3657,3658,3659,3660,3664,3672,3673,3675,3677,3684,3685,3686,3687,3688,3691,3692,3695,3696,3698,3700,3703,3706,3707,3708,3709,3711,3713,3715,3718,3719,3721,3723,3725,3727,3729,3731,3733,3734,3737,3738,3740,3741,3742,3745,3747,3750,3751,3752,3753,3754,3756,3759,3760,3761,3762,3765,3766,3772,3776,3778,3779,3786,3787,3788,3789,3790,3793,3795,3797,3798,3799,3800,3802,3803,3805,3810,3813,3814,3815,3816,3817,3819,3820,3821,3822,3827,3828,3829,3836,3837,3839,3842,3843,3846,3847,3850,3857,3859,3860,3862,3863,3865,3868,3871,3874,3876,3878,3879,3880,3881,3882,3883,3887,3888,3889,3890,3894,3896,3897,3899,3900,3901,3902,3905,3906,3908,3911,3912,3913,3914,3915,3917,3918,3919,3922,3923,3931,3932,3935,3939,3941,3943,3945,3946,3947,3951,3953,3954,3955,3957,3960,3964,3965,3966,3968,3971,3974,3975,3977,3978,3980,3981,3982,3987,3989,3990,3991,3992,3993,3994,3997,4000,4002,4003,4004,4007,4009,4010,4011,4015,4018,4020,4021,4022,4026,4029,4031,4032,4038,4039,4041,4042,4046,4047,4049,4050,4055,4056,4059,4060,4061,4062,4065,4072,4074,4076,4077,4079,4080,4081,4084,4085,4087,4090,4091,4093,4094,4095,4099,4100,4102,4103,4107,4108,4110,4112,4113,4116,4122,4123,4126,4127,4129,4131,4134,4135,4136,4137,4138,4139,4140,4142,4143,4148,4149,4150,4155,4156,4157,4158,4160,4165,4167,4170,4173,4174,4176,4177,4180,4184,4185,4186,4187,4188,4189,4191,4192,4193,4195,4198,4199,4202,4203,4206,4208,4209,4212,4213,4214,4215,4219,4220,4221,4223,4227,4228,4229,4231,4232,4233,4236,4237,4239,4246,4247,4248,4249,4251,4253,4262,4263,4264,4266,4267,4268,4271,4276,4277,4278,4283,4284,4286,4288,4291,4292,4295,4296,4299,4302,4303,4305,4307,4309,4311,4315,4317,4318,4319,4321,4322,4324,4326,4333,4338,4341,4347,4356,4358,4359,4360,4361,4362,4363,4368,4370,4373,4374,4375,4376,4379,4382,4383,4384,4385,4389,4390,4391,4392,4393,4395,4399,4401,4404,4407,4411,4414,4416,4417,4418,4419,4420,4421,4422,4427,4428,4430,4432,4436,4437,4439,4441,4443,4445,4446,4447,4448,4449,4452,4453,4454,4457,4458,4460,4464,4465,4467,4472,4474,4476,4480,4481,4482,4483,4485,4486,4488,4489,4490,4491,4492,4493,4494,4495,4497,4499,4502,4503,4506,4507,4508,4509,4510,4511,4512,4513,4515,4518,4519,4520,4521,4522,4523,4524,4525,4528,4529,4531,4533,4536,4539,4540,4541,4543,4545,4546,4548,4549,4550,4551,4552,4555,4557,4562,4564,4566,4577,4579,4581,4582,4583,4585,4586,4587,4588,4589,4590,4596,4599,4601,4605,4607,4612,4614,4617,4619,4624,4626,4627,4630,4631,4632,4633,4638,4639,4645,4646,4649,4650,4652,4655,4656,4657,4663,4664,4665,4666,4667,4669,4670,4673,4674,4677,4678,4679,4680,4684,4687,4689,4690,4691,4692,4694,4695,4697,4699,4700,4701,4704,4707,4708,4709,4711,4712,4715,4717,4718,4719,4720,4724,4725,4728,4729,4734,4736,4737,4738,4740,4741,4742,4743,4744,4747,4750,4752,4753,4756,4757,4758,4761,4763,4766,4768,4770,4771,4773,4775,4776,4777,4778,4784,4787,4789,4793,4795,4797,4798,4799,4805,4806,4807,4808,4809,4811,4813,4816,4817,4820,4821,4822,4823,4826,4827,4830,4831,4833,4834,4835,4839,4842,4843,4844,4845,4846,4847,4851,4852,4854,4855,4856,4857,4858,4860,4864,4865,4866,4868,4869,4870,4871,4872,4875,4876,4877,4880,4881,4882,4884,4885,4892,4893,4898,4899,4900,4902,4903,4904,4906,4907,4909,4910,4912,4913,4916,4917,4920,4922,4923,4924,4925,4929,4930,4931,4932,4934,4935,4936,4937,4938,4940,4942,4943,4944,4945,4946,4947,4949,4950,4952,4953,4957,4959,4963,4964,4966,4968,4969,4970,4977,4980,4982,4983,4984,4985,4987,4988,4992,4995,4996,4997,4998,5001,5002,5003,5004,5008,5010,5013,5014,5016,5017,5019,5020,5021,5023,5024,5025,5028,5029,5030,5031,5034,5035,5038,5040,5041,5042,5045,5046,5052,5065,5068,5069,5072,5073,5074,5075,5077,5078,5079,5084,5085,5088,5091,5094,5096,5097,5101,5103,5105,5107,5112,5114,5117,5118,5120,5126,5127,5128,5129,5130,5131,5132,5133,5136,5138,5142,5143,5145,5147,5151,5152,5155,5156,5157,5158,5159,5160,5172,5173,5175,5176,5177,5178,5179,5180,5183,5185,5189,5190,5191,5192,5194,5195,5197,5198,5199,5202,5203,5204,5206,5207,5211,5212,5213,5216,5217,5219,5221,5223,5224,5225,5226,5227,5229,5235,5236,5238,5239,5240,5242,5245,5248,5252,5254,5255,5260,5264,5265,5269,5272,5274,5278,5280,5282,5284,5286,5289,5290,5292,5294,5295,5296,5299,5305,5306,5307,5308,5312,5314,5315,5319,5320,5323,5324,5326,5327,5328,5329,5330,5331,5332,5336,5338,5339,5340,5341,5342,5343,5346,5347,5348,5349,5353,5355,5358,5359,5362,5364,5365,5366,5367,5368,5372,5373],"all_other_profiles_tied":false,"n_candidates":2736,"old_strict_candidate_ids":["SIG_0c3418cefa24","SIG_28e6c6d47ee2","SIG_998b02c4c2a2"],"old_new_strict_candidate_set_equal":false,"new_best_outside_old_nearest":true},{"profile":1167,"score":10.226913911525212,"candidate_indices":[29,45,50,52,64,79,127,130,143,145,162,192,210,231,281,322,341,349,358,377,391,426,448,459,481,487,498,536,556,561,566,583,584,594,595,625,627,640,644,649,658,660,670,673,685,743,786,789,793,803,809,811,816,840,842,866,872,896,905,920,944,1010,1019,1032,1062,1064,1072,1098,1109,1118,1119,1138,1139,1145,1172,1178,1186,1242,1253,1304,1339,1346,1366,1376,1382,1387,1399,1426,1477,1484,1493,1495,1527,1539,1571,1584,1598,1611,1624,1705,1738,1741,1758,1821,1840,1906,1937,1961,1977,1992,2004,2021,2039,2057,2080,2208,2262,2263,2290,2291,2326,2352,2353,2364,2367,2379,2380,2385,2389,2393,2405,2412,2447,2465,2470,2491,2495,2498,2503,2539,2541,2547,2554,2565,2569,2577,2593,2614,2623,2648,2655,2659,2680,2702,2739,2761,2773,2825,2839,2844,2863,2865,2894,2905,2907,2910,2924,2949,2961,3014,3019,3025,3052,3076,3086,3136,3183,3190,3242,3248,3279,3283,3300,3317,3363,3380,3391,3449,3462,3464,3468,3490,3509,3523,3616,3623,3629,3643,3656,3685,3756,3762,3766,3787,3800,3805,3814,3846,3913,3923,3953,3960,3987,3989,3992,4009,4020,4021,4022,4040,4041,4076,4095,4103,4134,4195,4228,4231,4246,4263,4268,4277,4284,4286,4333,4338,4368,4379,4383,4391,4404,4427,4464,4474,4489,4491,4512,4515,4524,4533,4545,4555,4581,4582,4588,4594,4596,4627,4645,4655,4665,4709,4720,4729,4734,4743,4744,4839,4842,4875,4900,4902,4936,4937,4938,4942,4943,4963,4968,4977,4984,4997,5004,5030,5034,5045,5065,5107,5117,5128,5133,5136,5138,5156,5175,5176,5206,5332,5338,5341,5343,5359,5373],"all_other_profiles_tied":false,"n_candidates":303,"old_strict_candidate_ids":["SIG_2f7d55a77382"],"old_new_strict_candidate_set_equal":false,"new_best_outside_old_nearest":true},{"profile":1168,"score":13.705235946416366,"candidate_indices":[45,201,266,840,1242,2208,2465,2565,2648,3509,3685,3788,3974,4533,5341],"all_other_profiles_tied":false,"n_candidates":15,"old_strict_candidate_ids":["SIG_308699035805","SIG_5fa1f1894eef"],"old_new_strict_candidate_set_equal":false,"new_best_outside_old_nearest":true},{"profile":1169,"score":14.327004511999126,"candidate_indices":[281,355,644,1180,2042,2412,3076,4055,4383,4729,5118],"all_other_profiles_tied":false,"n_candidates":11,"old_strict_candidate_ids":["SIG_2aa21e0d7ea8","SIG_72d9affda333"],"old_new_strict_candidate_set_equal":false,"new_best_outside_old_nearest":true},{"profile":1170,"score":7.723951964160164,"candidate_indices":[31,45,50,64,66,68,77,84,86,90,102,110,114,124,143,145,156,165,171,182,183,192,209,224,263,264,266,267,268,273,275,281,292,325,341,342,351,355,359,365,366,377,378,379,385,391,426,459,487,489,505,506,510,522,528,559,566,584,585,625,627,629,631,643,644,649,650,656,662,670,692,704,709,712,738,744,780,786,789,790,793,811,813,816,817,825,840,842,847,851,866,875,877,883,885,889,896,920,945,956,971,976,980,1010,1017,1026,1046,1055,1070,1072,1078,1097,1100,1103,1116,1122,1138,1171,1172,1181,1186,1188,1253,1270,1289,1293,1298,1303,1304,1308,1309,1318,1320,1325,1337,1346,1352,1356,1365,1368,1376,1382,1399,1400,1401,1450,1459,1463,1502,1504,1522,1527,1535,1539,1558,1565,1584,1603,1604,1608,1611,1635,1644,1699,1701,1705,1730,1736,1738,1741,1758,1788,1821,1827,1840,1874,1875,1893,1906,1914,1920,1926,1937,1940,1948,1961,1977,1986,1999,2014,2017,2018,2027,2039,2051,2052,2054,2057,2079,2080,2085,2096,2123,2125,2179,2186,2203,2208,2237,2242,2263,2288,2289,2294,2300,2323,2324,2326,2345,2356,2364,2367,2371,2377,2379,2385,2387,2389,2390,2393,2405,2412,2416,2427,2441,2444,2447,2448,2465,2481,2491,2495,2498,2502,2536,2541,2549,2554,2560,2565,2571,2593,2595,2598,2614,2630,2648,2654,2655,2657,2670,2671,2680,2684,2685,2702,2709,2721,2762,2773,2796,2810,2825,2837,2844,2849,2851,2863,2865,2867,2869,2886,2893,2920,2925,2930,2945,2951,2987,3025,3031,3041,3050,3052,3056,3069,3075,3076,3094,3123,3136,3190,3203,3229,3231,3236,3239,3250,3280,3300,3334,3349,3368,3373,3399,3415,3426,3438,3462,3464,3474,3490,3500,3509,3513,3516,3524,3576,3580,3581,3601,3612,3623,3629,3630,3634,3656,3672,3677,3685,3703,3706,3727,3734,3737,3752,3756,3766,3788,3795,3800,3805,3822,3827,3846,3868,3878,3888,3895,3902,3912,3913,3914,3923,3953,3980,3987,4009,4021,4022,4032,4041,4055,4074,4076,4077,4095,4127,4134,4137,4139,4170,4176,4195,4198,4202,4214,4215,4219,4231,4236,4239,4246,4253,4266,4268,4277,4286,4288,4299,4307,4333,4362,4368,4383,4389,4404,4417,4420,4427,4436,4453,4472,4480,4483,4491,4492,4493,4499,4512,4519,4522,4529,4533,4540,4545,4549,4555,4564,4581,4582,4588,4601,4617,4619,4627,4631,4639,4645,4649,4655,4665,4674,4683,4689,4709,4720,4728,4729,4734,4743,4744,4752,4757,4774,4775,4797,4806,4823,4839,4842,4856,4868,4869,4870,4881,4884,4900,4902,4913,4936,4937,4938,4942,4943,4949,4952,4963,4968,4969,4977,4984,4995,4997,5004,5017,5048,5052,5094,5107,5112,5117,5118,5126,5129,5131,5133,5136,5175,5176,5199,5204,5206,5215,5221,5240,5290,5323,5332,5341,5342,5343,5358,5359,5366,5367,5372,5373],"all_other_profiles_tied":false,"n_candidates":518,"old_strict_candidate_ids":["SIG_be97d5502873"],"old_new_strict_candidate_set_equal":false,"new_best_outside_old_nearest":true},{"profile":1171,"score":11.1345807170683,"candidate_indices":[64,68,73,90,143,156,209,271,341,395,426,459,506,510,556,625,649,670,685,793,832,842,856,866,1055,1072,1172,1346,1356,1396,1539,1604,1701,1722,1736,1840,1906,1914,1926,2017,2027,2054,2079,2122,2367,2393,2441,2447,2481,2498,2532,2554,2565,2593,2614,2655,2691,2702,2810,2844,2889,2961,3025,3086,3117,3300,3462,3464,3509,3601,3685,3752,3756,3788,3800,3923,3987,4021,4022,4134,4139,4277,4368,4404,4427,4436,4489,4491,4512,4545,4555,4627,4645,4720,4839,4900,4937,4942,4963,4984,5117,5133,5176,5323,5343,5359,5367,5373],"all_other_profiles_tied":false,"n_candidates":108,"old_strict_candidate_ids":["SIG_a00580f1cb4c"],"old_new_strict_candidate_set_equal":false,"new_best_outside_old_nearest":true},{"profile":1172,"score":20.23098451203018,"candidate_indices":[2751],"all_other_profiles_tied":false,"n_candidates":1,"old_strict_candidate_ids":["SIG_15d49df53966"],"old_new_strict_candidate_set_equal":false,"new_best_outside_old_nearest":true},{"profile":1173,"score":14.200746524887984,"candidate_indices":[687,813,1078,1840,2680,2880,3190,3334,3601,4139],"all_other_profiles_tied":false,"n_candidates":10,"old_strict_candidate_ids":["SIG_a9c8402fce4e","SIG_f83f1bb5cd54"],"old_new_strict_candidate_set_equal":false,"new_best_outside_old_nearest":true},{"profile":1174,"score":9.29269860507863,"candidate_indices":[45,52,127,183,281,339,341,355,359,377,385,391,422,426,434,487,552,644,682,783,793,832,842,866,885,955,977,1010,1026,1055,1064,1072,1078,1138,1142,1172,1178,1181,1245,1289,1324,1342,1346,1376,1433,1527,1539,1584,1611,1727,1926,1961,1966,1985,2125,2203,2208,2215,2240,2300,2339,2377,2379,2417,2465,2491,2498,2548,2554,2565,2655,2693,2792,2810,2924,2945,2951,2987,3025,3050,3133,3190,3264,3300,3311,3349,3355,3397,3464,3509,3601,3685,3756,3766,3839,3953,3980,3987,4009,4214,4227,4263,4383,4391,4439,4519,4521,4533,4555,4577,4664,4709,4729,4734,4775,4937,4941,4943,4977,4984,4997,5004,5133,5147,5280,5293,5343,5362,5373],"all_other_profiles_tied":false,"n_candidates":129,"old_strict_candidate_ids":["SIG_8fe7922dee16"],"old_new_strict_candidate_set_equal":false,"new_best_outside_old_nearest":true},{"profile":1175,"score":20.974963935968614,"candidate_indices":[535,2481],"all_other_profiles_tied":false,"n_candidates":2,"old_strict_candidate_ids":["SIG_0879a44b1f06","SIG_1f5af8330884","SIG_8a4435068ac3","SIG_a7ee6909698b","SIG_c9b2d1bfc254"],"old_new_strict_candidate_set_equal":false,"new_best_outside_old_nearest":true},{"profile":1176,"score":18.91367372958302,"candidate_indices":[377,1840,2693,3923,4533,4729,4744],"all_other_profiles_tied":false,"n_candidates":7,"old_strict_candidate_ids":["SIG_22604f7f8aff"],"old_new_strict_candidate_set_equal":false,"new_best_outside_old_nearest":true},{"profile":1177,"score":9.01337843422796,"candidate_indices":[26,45,50,64,68,110,145,156,266,271,281,306,339,341,342,359,365,391,559,561,596,631,632,644,649,656,660,692,704,709,743,793,816,863,866,885,905,920,997,1010,1072,1122,1129,1167,1172,1246,1275,1289,1339,1346,1356,1376,1477,1502,1527,1539,1584,1598,1604,1700,1705,1758,1788,1840,1875,1929,1948,1961,1982,2052,2075,2079,2080,2122,2123,2125,2175,2208,2240,2326,2412,2441,2444,2491,2498,2502,2527,2539,2554,2565,2614,2648,2655,2661,2680,2693,2702,2739,2747,2773,2796,2834,2844,2849,2865,2893,2951,3025,3069,3136,3190,3268,3300,3310,3317,3333,3349,3394,3405,3415,3418,3431,3462,3464,3490,3509,3511,3531,3561,3584,3601,3612,3629,3672,3675,3685,3737,3752,3756,3788,3802,3889,3913,3923,3953,3980,3992,4009,4015,4021,4022,4026,4074,4176,4214,4219,4231,4268,4277,4284,4368,4383,4404,4427,4509,4512,4519,4533,4545,4549,4555,4582,4627,4665,4687,4729,4743,4757,4811,4839,4864,4930,4937,4942,4984,4987,5004,5045,5065,5078,5080,5126,5286,5323,5341,5343,5346,5347,5359],"all_other_profiles_tied":false,"n_candidates":199,"old_strict_candidate_ids":["SIG_7c230e812609","SIG_a15198f2ff11"],"old_new_strict_candidate_set_equal":false,"new_best_outside_old_nearest":true},{"profile":1178,"score":21.319810852910663,"candidate_indices":[73,2648,4108,4997],"all_other_profiles_tied":false,"n_candidates":4,"old_strict_candidate_ids":["SIG_5236cfc3c8e2"],"old_new_strict_candidate_set_equal":false,"new_best_outside_old_nearest":true},{"profile":1179,"score":12.249974515613637,"candidate_indices":[0,45,145,153,341,385,481,522,644,780,790,809,816,842,866,1010,1075,1142,1178,1309,1346,1401,1502,1527,1565,1705,1731,1840,1875,1906,1914,1961,2021,2039,2080,2096,2326,2412,2444,2491,2498,2565,2655,2680,2690,2825,2844,2863,2889,3019,3190,3462,3490,3509,3629,3685,3766,3800,3822,3902,3987,4009,4022,4134,4231,4267,4277,4452,4512,4533,4540,4545,4627,4689,4694,4728,4729,4734,4775,4930,4936,4937,4952,4984,4995,4997,5131,5133,5136,5280,5289,5323,5341,5343,5373],"all_other_profiles_tied":false,"n_candidates":95,"old_strict_candidate_ids":["SIG_0af793ac183f","SIG_6060bb069ec3"],"old_new_strict_candidate_set_equal":false,"new_best_outside_old_nearest":true},{"profile":1180,"score":14.604251071107397,"candidate_indices":[45,378,875,1318,1502,2893,3685,4046,4453,4744,5107,5373],"all_other_profiles_tied":false,"n_candidates":12,"old_strict_candidate_ids":["SIG_71bab346b0cd"],"old_new_strict_candidate_set_equal":false,"new_best_outside_old_nearest":true},{"profile":1181,"score":21.518027119387007,"candidate_indices":[150],"all_other_profiles_tied":false,"n_candidates":1,"old_strict_candidate_ids":["SIG_77b5703ba093"],"old_new_strict_candidate_set_equal":false,"new_best_outside_old_nearest":true},{"profile":1182,"score":15.330870851159995,"candidate_indices":[271,584,1072,1356,1539,1584,2614,3349,3509,3707,4087,4900,4936,5126,5248],"all_other_profiles_tied":false,"n_candidates":15,"old_strict_candidate_ids":["SIG_3657ad5fd4ca","SIG_c4979037996f","SIG_dac8c2ff37ad"],"old_new_strict_candidate_set_equal":false,"new_best_outside_old_nearest":true},{"profile":1183,"score":7.080407245316065,"candidate_indices":[17,31,32,45,50,52,62,64,68,73,74,77,84,109,110,124,127,145,156,182,246,251,254,263,271,280,281,285,307,335,342,351,355,361,365,367,377,385,391,434,459,487,496,515,522,532,542,548,556,561,578,584,594,602,603,631,637,640,644,649,656,660,670,682,692,704,712,719,722,744,780,789,790,792,793,795,809,813,816,835,839,842,851,855,863,866,872,875,877,885,894,896,905,911,920,934,944,949,956,971,976,987,997,999,1007,1010,1017,1019,1026,1055,1064,1070,1072,1075,1078,1116,1119,1122,1137,1138,1139,1142,1167,1172,1178,1181,1186,1193,1195,1204,1242,1253,1262,1267,1270,1279,1286,1287,1289,1295,1298,1308,1339,1346,1356,1376,1382,1387,1395,1399,1401,1415,1450,1463,1493,1513,1527,1539,1577,1586,1598,1604,1610,1611,1625,1662,1665,1705,1736,1738,1739,1741,1758,1770,1782,1785,1788,1806,1821,1840,1901,1906,1914,1921,1929,1937,1948,1961,1978,1997,2011,2027,2039,2042,2052,2054,2057,2079,2080,2092,2122,2125,2184,2186,2203,2208,2215,2230,2240,2251,2300,2326,2364,2367,2374,2379,2384,2385,2389,2393,2405,2412,2415,2441,2447,2450,2454,2465,2470,2476,2477,2481,2491,2492,2495,2497,2498,2502,2503,2536,2541,2548,2554,2565,2593,2614,2648,2655,2671,2680,2693,2702,2721,2739,2758,2762,2773,2793,2796,2810,2825,2837,2844,2849,2863,2865,2884,2886,2893,2894,2924,2929,2941,2945,2951,2953,2959,2970,2987,2998,3019,3025,3031,3036,3052,3058,3060,3069,3070,3075,3086,3089,3094,3117,3123,3136,3138,3142,3190,3268,3279,3285,3300,3317,3334,3349,3362,3380,3388,3394,3399,3405,3415,3431,3433,3462,3464,3467,3474,3487,3490,3509,3572,3576,3580,3584,3612,3614,3629,3641,3643,3649,3672,3675,3677,3685,3703,3706,3707,3713,3723,3734,3737,3750,3752,3756,3759,3788,3790,3800,3802,3813,3816,3817,3820,3868,3878,3881,3890,3902,3909,3923,3953,3954,3960,3968,3974,3980,3987,3992,4000,4007,4009,4020,4021,4022,4033,4047,4055,4074,4076,4095,4100,4113,4134,4139,4142,4165,4170,4175,4176,4195,4198,4214,4228,4231,4246,4251,4263,4267,4268,4277,4286,4299,4317,4333,4372,4383,4389,4404,4420,4424,4427,4436,4439,4449,4452,4457,4464,4472,4477,4480,4489,4491,4507,4512,4521,4531,4533,4540,4545,4546,4549,4555,4564,4582,4627,4645,4649,4665,4673,4689,4709,4718,4719,4720,4729,4730,4734,4743,4744,4757,4768,4775,4806,4811,4817,4839,4870,4885,4899,4900,4927,4930,4937,4938,4942,4943,4963,4968,4984,4995,4997,5004,5021,5025,5030,5034,5046,5065,5094,5107,5111,5118,5126,5133,5136,5146,5157,5175,5206,5221,5286,5289,5290,5306,5307,5323,5332,5341,5342,5343,5346,5347,5359,5367,5373],"all_other_profiles_tied":false,"n_candidates":507,"old_strict_candidate_ids":["SIG_65b8d33e83c6","SIG_d11eb8ce35c8","SIG_e0b464a4d813"],"old_new_strict_candidate_set_equal":false,"new_best_outside_old_nearest":true},{"profile":1184,"score":18.07182389542041,"candidate_indices":[1119,1273],"all_other_profiles_tied":false,"n_candidates":2,"old_strict_candidate_ids":[]},{"profile":1185,"score":8.087545041691621,"candidate_indices":[31,45,64,77,84,102,110,114,124,143,145,165,192,263,264,266,275,281,341,351,355,359,365,366,377,378,379,391,459,487,510,522,528,566,584,625,627,631,644,649,650,656,662,670,704,709,744,780,789,793,811,813,816,840,842,851,866,875,883,885,896,945,956,1010,1017,1026,1046,1072,1106,1122,1138,1172,1181,1186,1253,1289,1293,1298,1309,1325,1346,1356,1376,1382,1399,1400,1502,1522,1527,1539,1549,1565,1584,1604,1611,1701,1705,1736,1738,1741,1758,1784,1788,1821,1840,1875,1906,1940,1961,1965,1967,1977,1989,1999,2027,2039,2052,2054,2057,2079,2080,2096,2123,2125,2186,2203,2208,2300,2304,2326,2345,2364,2367,2379,2385,2390,2405,2412,2416,2441,2444,2447,2465,2491,2498,2502,2508,2536,2541,2554,2560,2565,2567,2595,2598,2614,2630,2648,2655,2657,2680,2691,2702,2721,2762,2773,2796,2810,2825,2844,2863,2865,2869,2886,2893,2920,2945,2951,2987,3025,3031,3050,3052,3056,3069,3075,3076,3094,3123,3190,3250,3280,3300,3334,3349,3373,3400,3462,3464,3490,3500,3509,3576,3580,3601,3612,3623,3629,3637,3672,3685,3703,3706,3734,3752,3756,3766,3788,3795,3800,3805,3822,3846,3902,3923,3953,3987,4009,4021,4022,4032,4041,4055,4074,4076,4095,4139,4170,4176,4195,4198,4202,4214,4219,4239,4246,4268,4277,4362,4368,4383,4404,4420,4427,4436,4453,4472,4480,4491,4492,4499,4512,4519,4533,4540,4545,4549,4555,4564,4581,4582,4589,4617,4627,4631,4639,4645,4649,4674,4689,4709,4720,4729,4734,4743,4744,4749,4752,4757,4775,4806,4823,4839,4868,4869,4870,4936,4937,4938,4942,4943,4963,4968,4977,4984,4997,5004,5094,5117,5118,5126,5131,5133,5136,5175,5176,5204,5206,5221,5323,5332,5341,5343,5359,5367,5373],"all_other_profiles_tied":false,"n_candidates":326,"old_strict_candidate_ids":["SIG_ea277f85033a"],"old_new_strict_candidate_set_equal":false,"new_best_outside_old_nearest":true},{"profile":1186,"score":20.516447724175443,"candidate_indices":[4729],"all_other_profiles_tied":false,"n_candidates":1,"old_strict_candidate_ids":["SIG_9d96714133ad"],"old_new_strict_candidate_set_equal":false,"new_best_outside_old_nearest":true},{"profile":1187,"score":6.404856713121658,"candidate_indices":[0,17,18,21,22,23,31,42,45,52,55,56,62,64,73,74,77,79,84,95,102,109,110,114,118,124,127,130,136,139,143,145,157,162,165,192,194,201,203,205,213,245,246,249,250,254,263,264,266,271,275,281,285,304,320,322,326,334,339,341,349,351,355,359,361,365,366,377,378,379,391,392,405,412,434,437,456,459,467,473,481,487,491,492,498,501,502,508,510,514,520,522,526,527,528,541,550,556,561,566,578,580,584,603,604,617,621,625,627,631,632,633,640,644,645,649,650,656,660,662,670,672,673,682,685,702,704,709,711,719,722,730,744,748,754,768,780,788,789,793,795,807,808,809,811,813,816,819,820,832,840,842,851,855,856,859,866,872,875,881,883,885,891,896,913,927,943,945,956,969,987,991,995,996,997,999,1004,1010,1017,1018,1026,1036,1046,1062,1066,1072,1075,1076,1089,1098,1106,1122,1134,1137,1138,1145,1154,1162,1167,1169,1172,1178,1180,1181,1185,1186,1190,1195,1209,1221,1232,1239,1249,1252,1253,1276,1285,1286,1289,1293,1295,1298,1309,1324,1325,1339,1346,1351,1356,1359,1360,1366,1376,1382,1385,1387,1389,1392,1394,1395,1397,1398,1399,1400,1411,1423,1429,1436,1439,1467,1471,1477,1481,1491,1493,1501,1502,1513,1521,1522,1524,1527,1536,1539,1544,1549,1555,1563,1565,1570,1571,1583,1584,1598,1602,1604,1611,1624,1626,1654,1665,1701,1704,1705,1708,1729,1736,1738,1739,1741,1758,1765,1770,1784,1788,1791,1811,1821,1831,1837,1840,1867,1875,1895,1906,1912,1916,1929,1935,1938,1940,1959,1961,1965,1967,1970,1977,1989,1992,1997,1999,2006,2011,2021,2023,2025,2027,2039,2042,2052,2054,2057,2059,2079,2080,2087,2096,2107,2115,2122,2123,2125,2144,2147,2153,2160,2161,2181,2182,2186,2203,2208,2215,2222,2229,2239,2251,2262,2296,2300,2304,2310,2317,2318,2326,2336,2345,2364,2367,2374,2379,2380,2385,2390,2401,2405,2411,2412,2414,2415,2416,2437,2441,2444,2447,2449,2450,2460,2465,2466,2476,2477,2491,2498,2500,2502,2508,2514,2517,2532,2536,2539,2541,2547,2554,2560,2565,2567,2576,2577,2595,2598,2600,2606,2613,2614,2615,2629,2630,2637,2647,2648,2649,2651,2655,2657,2661,2668,2672,2676,2680,2686,2691,2693,2702,2721,2725,2728,2735,2739,2753,2755,2758,2761,2762,2764,2773,2777,2796,2802,2806,2807,2810,2825,2839,2840,2844,2846,2853,2863,2865,2869,2880,2886,2889,2893,2900,2910,2920,2924,2927,2945,2951,2959,2961,2962,2963,2975,2979,2984,2987,2990,2995,2998,3013,3019,3025,3031,3050,3052,3056,3062,3069,3071,3075,3076,3080,3086,3087,3094,3104,3105,3107,3108,3110,3123,3138,3145,3152,3167,3184,3187,3190,3197,3199,3212,3228,3234,3244,3245,3250,3261,3269,3280,3283,3286,3296,3297,3300,3307,3317,3325,3332,3334,3346,3349,3369,3373,3376,3380,3388,3391,3400,3418,3421,3422,3433,3449,3455,3462,3464,3468,3490,3500,3509,3511,3512,3521,3523,3527,3529,3561,3562,3564,3572,3576,3579,3580,3593,3601,3612,3614,3616,3623,3629,3637,3645,3651,3654,3655,3672,3676,3681,3685,3703,3706,3707,3712,3719,3721,3734,3740,3741,3747,3748,3752,3756,3757,3759,3766,3776,3779,3788,3792,3795,3800,3805,3808,3813,3816,3820,3822,3832,3846,3859,3860,3876,3879,3887,3902,3918,3923,3951,3953,3954,3955,3957,3959,3968,3974,3984,3987,4000,4003,4009,4010,4012,4020,4021,4022,4031,4032,4041,4044,4046,4049,4055,4062,4074,4076,4087,4090,4095,4100,4112,4113,4130,4139,4150,4165,4170,4174,4176,4187,4195,4198,4202,4209,4210,4213,4214,4219,4220,4221,4228,4239,4245,4246,4249,4263,4267,4268,4277,4278,4281,4283,4284,4291,4317,4326,4338,4359,4360,4362,4368,4373,4376,4379,4383,4395,4404,4414,4420,4422,4425,4427,4436,4439,4446,4449,4453,4454,4460,4464,4472,4480,4481,4486,4489,4491,4492,4499,4502,4507,4512,4519,4533,4536,4540,4545,4549,4552,4555,4556,4564,4581,4582,4585,4589,4594,4605,4607,4612,4617,4627,4629,4631,4639,4645,4649,4670,4673,4674,4687,4689,4690,4691,4692,4694,4702,4709,4720,4724,4729,4734,4743,4744,4752,4754,4757,4763,4770,4775,4799,4806,4808,4811,4823,4830,4839,4845,4847,4868,4869,4870,4885,4893,4899,4930,4932,4934,4936,4937,4938,4942,4943,4963,4964,4968,4974,4977,4983,4984,4985,4992,4997,5004,5005,5008,5010,5016,5021,5024,5029,5030,5045,5065,5079,5094,5096,5105,5106,5117,5118,5120,5125,5126,5128,5131,5133,5136,5138,5157,5175,5176,5177,5179,5192,5198,5202,5204,5206,5211,5221,5227,5232,5264,5272,5273,5280,5282,5286,5306,5307,5310,5323,5328,5331,5332,5338,5341,5343,5346,5347,5353,5359,5365,5367,5373],"all_other_profiles_tied":false,"n_candidates":869,"old_strict_candidate_ids":["SIG_2c9b154f8c3f","SIG_550cb0a9529c"],"old_new_strict_candidate_set_equal":false,"new_best_outside_old_nearest":true},{"profile":1188,"score":9.292703275042921,"candidate_indices":[31,45,50,52,64,73,84,92,110,127,128,156,162,183,201,205,231,264,271,281,282,285,299,304,323,339,349,351,359,361,377,378,379,391,426,481,487,522,556,561,566,584,625,631,640,644,649,660,691,692,709,712,719,722,723,744,790,793,807,816,825,832,840,842,856,863,866,875,885,905,950,971,1010,1017,1026,1055,1064,1070,1072,1122,1124,1131,1142,1157,1172,1178,1181,1186,1238,1242,1253,1259,1286,1288,1289,1346,1356,1382,1385,1395,1399,1415,1426,1493,1502,1519,1526,1527,1539,1582,1584,1604,1611,1662,1701,1736,1739,1741,1758,1782,1795,1821,1840,1852,1914,1916,1929,1937,1940,1948,1961,1977,2021,2027,2039,2054,2057,2073,2079,2080,2085,2096,2122,2156,2175,2177,2186,2203,2208,2221,2234,2237,2263,2300,2335,2356,2364,2367,2379,2385,2389,2393,2412,2414,2441,2447,2465,2481,2491,2495,2498,2502,2532,2539,2541,2543,2548,2551,2554,2571,2580,2588,2591,2593,2614,2647,2648,2655,2656,2670,2671,2672,2674,2676,2680,2684,2693,2698,2702,2712,2739,2805,2810,2825,2844,2849,2863,2865,2889,2925,2951,2959,2961,2963,2987,3050,3052,3069,3070,3108,3117,3121,3123,3136,3190,3217,3236,3250,3261,3267,3278,3279,3280,3300,3306,3317,3325,3334,3343,3349,3364,3394,3399,3405,3415,3418,3421,3433,3464,3471,3490,3509,3524,3542,3561,3576,3580,3612,3614,3649,3672,3685,3706,3713,3719,3752,3756,3766,3788,3800,3846,3878,3897,3915,3923,3953,3974,3980,3987,4000,4007,4009,4021,4022,4032,4046,4055,4076,4091,4134,4137,4139,4155,4184,4195,4214,4215,4228,4231,4236,4239,4284,4304,4368,4383,4403,4404,4427,4439,4449,4489,4499,4507,4512,4519,4533,4545,4555,4564,4582,4617,4627,4633,4674,4684,4689,4709,4720,4729,4734,4743,4744,4757,4775,4806,4811,4823,4868,4871,4902,4930,4936,4937,4938,4942,4949,4962,4963,4968,4977,4982,4984,4997,5065,5084,5094,5107,5118,5126,5133,5157,5170,5190,5199,5204,5206,5219,5244,5254,5272,5323,5332,5341,5343,5346,5347,5358,5359,5367,5373],"all_other_profiles_tied":false,"n_candidates":380,"old_strict_candidate_ids":["SIG_274b374def05"],"old_new_strict_candidate_set_equal":false,"new_best_outside_old_nearest":true},{"profile":1189,"score":11.642768733998725,"candidate_indices":[127,281,391,552,625,644,790,816,1072,1142,1172,1242,1539,1603,1611,1705,2057,2300,2379,2648,2674,3349,3509,3612,3706,3737,3756,3923,3953,3987,4009,4139,4277,4383,4404,4472,4512,4545,4645,4743,4839,4938,4995,5117,5314],"all_other_profiles_tied":false,"n_candidates":45,"old_strict_candidate_ids":["SIG_34374291f768"],"old_new_strict_candidate_set_equal":false,"new_best_outside_old_nearest":true},{"profile":1190,"score":10.505182061162767,"candidate_indices":[31,42,45,50,64,127,145,254,268,281,349,355,359,365,366,391,487,498,561,584,617,631,644,660,670,744,809,813,840,856,866,877,881,885,1055,1072,1134,1138,1172,1253,1309,1346,1351,1387,1399,1527,1611,1704,1736,1741,1821,1840,1906,1914,2057,2115,2123,2125,2160,2186,2208,2215,2296,2300,2326,2364,2379,2385,2432,2441,2454,2498,2536,2539,2613,2680,2700,2739,2762,2825,2951,2959,2963,3025,3069,3086,3138,3206,3244,3300,3317,3415,3421,3462,3464,3490,3509,3512,3561,3601,3623,3629,3656,3675,3685,3752,3756,3788,3816,3820,3822,3846,3902,3923,3953,3954,3987,4000,4007,4009,4021,4055,4139,4165,4176,4195,4215,4267,4268,4277,4284,4368,4383,4404,4427,4449,4453,4472,4489,4491,4499,4512,4540,4545,4577,4581,4582,4627,4639,4649,4665,4687,4709,4720,4729,4734,4743,4744,4757,4775,4799,4806,4823,4868,4943,4984,5004,5117,5118,5126,5131,5206,5307,5323,5341,5343,5359,5367,5373],"all_other_profiles_tied":false,"n_candidates":179,"old_strict_candidate_ids":["SIG_c32278958197"],"old_new_strict_candidate_set_equal":false,"new_best_outside_old_nearest":true},{"profile":1191,"score":14.400657851667304,"candidate_indices":[1026,1289,2498,3069,3190,3228,3380,3923,3987,4383,4555],"all_other_profiles_tied":false,"n_candidates":11,"old_strict_candidate_ids":["SIG_f5194cdc2acb"],"old_new_strict_candidate_set_equal":false,"new_best_outside_old_nearest":true},{"profile":1192,"score":9.531464725370546,"candidate_indices":[0,45,143,156,210,263,281,285,341,355,359,377,391,426,487,522,566,584,644,660,720,792,832,840,856,866,885,970,971,1032,1061,1072,1119,1178,1181,1267,1270,1279,1376,1399,1412,1426,1447,1495,1506,1527,1539,1570,1736,1750,1754,1770,1782,1788,1840,1875,1977,2039,2054,2080,2153,2186,2188,2300,2326,2383,2389,2404,2420,2447,2481,2491,2498,2554,2565,2571,2613,2614,2648,2655,2702,2793,2825,2834,2863,2865,2884,2886,2889,2893,2910,2929,2951,3069,3081,3108,3134,3144,3228,3275,3279,3388,3394,3455,3509,3581,3601,3638,3641,3675,3706,3727,3752,3756,3766,3788,3821,3862,3908,3923,3953,3955,3974,4007,4009,4021,4055,4100,4139,4142,4214,4231,4236,4263,4347,4404,4453,4507,4521,4522,4545,4555,4582,4665,4689,4787,4789,4968,4977,5004,5079,5126,5133,5143,5176,5199,5206,5299,5332,5343,5349,5373],"all_other_profiles_tied":false,"n_candidates":162,"old_strict_candidate_ids":["SIG_914879f014f3"],"old_new_strict_candidate_set_equal":false,"new_best_outside_old_nearest":true},{"profile":1193,"score":7.080407245316065,"candidate_indices":[17,29,31,32,45,50,52,62,64,68,73,74,77,84,109,110,113,117,124,127,136,145,156,182,211,231,246,251,254,263,271,280,281,285,288,307,308,314,335,342,343,349,351,355,358,361,365,367,377,385,391,434,439,446,459,467,478,486,487,496,515,522,528,532,542,548,556,561,573,578,581,584,594,595,602,603,631,632,637,640,644,649,653,656,660,670,682,692,693,704,712,719,722,735,744,768,780,789,790,792,793,795,809,813,816,839,842,851,855,863,866,872,875,877,885,894,896,905,911,919,920,934,944,956,971,976,985,987,997,999,1000,1002,1007,1010,1015,1017,1019,1026,1046,1055,1064,1066,1070,1072,1075,1078,1095,1097,1109,1116,1118,1119,1122,1137,1138,1139,1142,1167,1172,1178,1181,1183,1186,1195,1242,1246,1253,1267,1270,1279,1286,1289,1295,1298,1308,1313,1337,1338,1339,1346,1351,1356,1376,1378,1382,1387,1392,1395,1399,1401,1411,1415,1463,1470,1484,1493,1513,1514,1524,1527,1539,1540,1558,1577,1598,1604,1610,1611,1614,1635,1636,1644,1662,1665,1705,1736,1738,1739,1741,1754,1758,1770,1782,1785,1788,1806,1821,1826,1829,1840,1844,1901,1906,1914,1919,1921,1922,1929,1935,1937,1940,1948,1961,1978,2027,2039,2042,2052,2054,2057,2079,2080,2092,2115,2122,2125,2131,2140,2175,2184,2186,2203,2208,2215,2230,2236,2240,2251,2291,2300,2326,2327,2331,2345,2361,2363,2364,2367,2374,2379,2385,2389,2393,2394,2405,2412,2415,2417,2422,2441,2447,2450,2454,2465,2470,2476,2477,2481,2491,2492,2495,2498,2502,2503,2517,2536,2541,2548,2551,2553,2554,2564,2565,2569,2580,2593,2614,2630,2648,2655,2657,2671,2680,2693,2702,2712,2721,2728,2730,2734,2739,2749,2758,2762,2773,2793,2796,2806,2810,2825,2837,2844,2848,2849,2863,2865,2882,2884,2886,2893,2894,2895,2924,2929,2941,2945,2951,2953,2959,2966,2970,2983,2987,2993,2995,2998,3019,3025,3031,3036,3052,3058,3060,3069,3070,3075,3086,3089,3090,3094,3117,3123,3136,3138,3142,3190,3211,3214,3268,3272,3279,3285,3300,3317,3334,3349,3362,3379,3380,3383,3388,3394,3398,3399,3405,3415,3418,3421,3427,3431,3433,3462,3464,3474,3487,3490,3509,3533,3572,3576,3580,3584,3612,3614,3629,3632,3641,3660,3664,3672,3675,3677,3685,3703,3706,3707,3713,3723,3734,3737,3742,3745,3750,3752,3756,3762,3788,3790,3800,3802,3813,3814,3816,3820,3836,3868,3878,3881,3882,3890,3897,3902,3909,3911,3917,3923,3953,3954,3960,3968,3974,3978,3980,3987,3989,3992,4000,4007,4009,4020,4021,4022,4032,4042,4047,4055,4074,4076,4095,4100,4103,4113,4134,4139,4142,4165,4170,4176,4191,4195,4198,4206,4214,4223,4228,4231,4246,4251,4263,4267,4268,4277,4286,4295,4299,4317,4326,4333,4383,4389,4392,4404,4420,4427,4430,4436,4439,4449,4452,4464,4472,4480,4486,4489,4490,4491,4494,4507,4510,4512,4520,4521,4531,4533,4539,4540,4545,4546,4549,4555,4564,4579,4580,4582,4612,4627,4645,4649,4656,4665,4673,4689,4709,4719,4720,4729,4730,4734,4743,4744,4757,4768,4775,4806,4811,4817,4839,4846,4864,4870,4885,4899,4900,4927,4930,4937,4938,4942,4943,4945,4963,4964,4968,4969,4984,4995,4997,5004,5021,5025,5030,5034,5046,5065,5094,5103,5107,5112,5118,5126,5128,5133,5136,5147,5157,5175,5206,5221,5286,5289,5290,5295,5306,5307,5323,5332,5341,5342,5343,5346,5347,5355,5359,5367,5373],"all_other_profiles_tied":false,"n_candidates":635,"old_strict_candidate_ids":["SIG_06785a21ba69","SIG_e1ca98d81f16"],"old_new_strict_candidate_set_equal":false,"new_best_outside_old_nearest":true},{"profile":1194,"score":6.759738721442966,"candidate_indices":[17,20,29,31,32,45,50,52,62,64,68,73,74,77,84,97,109,110,112,113,117,121,124,127,136,145,156,158,182,211,231,243,246,251,254,263,271,280,281,285,288,307,308,314,335,342,343,349,351,355,358,361,365,367,377,385,391,434,439,457,459,460,467,478,486,487,496,522,528,532,542,548,556,561,573,578,581,584,594,595,602,603,631,632,637,640,644,649,653,656,658,660,670,682,692,693,695,704,712,719,722,735,744,768,780,789,790,792,793,795,809,813,816,822,839,842,851,852,863,866,872,875,877,885,894,896,905,911,919,920,934,944,956,971,976,985,987,997,999,1000,1002,1007,1010,1015,1017,1019,1026,1046,1055,1064,1066,1072,1075,1078,1089,1095,1097,1109,1116,1118,1122,1137,1138,1139,1142,1167,1172,1176,1178,1181,1183,1186,1193,1195,1204,1221,1235,1242,1246,1253,1258,1262,1267,1270,1273,1279,1286,1289,1295,1298,1308,1313,1337,1338,1339,1346,1351,1356,1363,1364,1376,1377,1378,1382,1387,1392,1395,1399,1401,1411,1415,1450,1451,1460,1463,1470,1484,1493,1513,1514,1524,1527,1539,1540,1547,1558,1577,1595,1598,1604,1610,1611,1614,1634,1635,1636,1644,1662,1665,1666,1705,1736,1738,1739,1741,1749,1754,1758,1770,1782,1785,1788,1806,1812,1821,1826,1829,1840,1844,1853,1906,1914,1919,1921,1922,1929,1935,1937,1940,1948,1961,1978,2007,2027,2039,2042,2052,2054,2057,2079,2080,2092,2109,2115,2122,2125,2131,2140,2175,2184,2186,2194,2203,2208,2215,2236,2240,2251,2291,2300,2309,2326,2327,2345,2361,2363,2364,2367,2374,2379,2384,2385,2389,2393,2394,2398,2405,2412,2415,2417,2422,2441,2447,2450,2454,2465,2470,2476,2477,2480,2481,2491,2492,2495,2497,2498,2502,2503,2517,2536,2541,2544,2548,2551,2553,2554,2564,2565,2569,2580,2593,2614,2630,2648,2655,2657,2671,2680,2693,2702,2712,2721,2728,2730,2734,2739,2749,2758,2762,2773,2793,2796,2806,2810,2814,2825,2837,2844,2848,2849,2863,2865,2882,2884,2886,2893,2894,2895,2904,2924,2929,2941,2945,2951,2953,2956,2959,2966,2970,2983,2987,2993,2995,2998,3019,3025,3031,3036,3051,3052,3060,3061,3063,3069,3070,3075,3086,3089,3090,3094,3117,3123,3136,3138,3142,3190,3211,3214,3219,3268,3272,3279,3285,3300,3309,3317,3318,3334,3349,3372,3379,3380,3383,3388,3394,3398,3399,3405,3415,3418,3421,3427,3428,3431,3433,3454,3462,3464,3474,3487,3490,3509,3533,3572,3576,3580,3584,3612,3614,3622,3629,3632,3641,3643,3649,3660,3664,3672,3675,3677,3685,3703,3706,3707,3713,3723,3734,3737,3742,3743,3745,3750,3752,3756,3762,3769,3788,3790,3800,3802,3806,3813,3814,3816,3820,3836,3868,3878,3881,3882,3886,3890,3897,3902,3911,3917,3923,3927,3937,3953,3954,3956,3960,3968,3974,3978,3980,3987,3989,3992,4000,4007,4009,4013,4020,4021,4022,4032,4033,4042,4047,4055,4057,4074,4076,4095,4100,4103,4109,4113,4125,4133,4134,4139,4142,4165,4170,4175,4176,4191,4195,4198,4206,4214,4223,4228,4231,4246,4251,4259,4263,4267,4268,4269,4274,4277,4286,4295,4299,4317,4326,4333,4372,4383,4389,4392,4404,4412,4420,4424,4427,4430,4436,4439,4449,4450,4452,4464,4472,4477,4480,4486,4489,4490,4491,4494,4507,4510,4512,4520,4521,4531,4533,4539,4540,4545,4546,4549,4555,4564,4575,4579,4582,4584,4612,4616,4627,4645,4649,4656,4665,4689,4709,4720,4726,4729,4730,4734,4743,4744,4745,4757,4768,4775,4786,4803,4806,4811,4814,4815,4817,4839,4846,4864,4870,4885,4899,4900,4927,4930,4937,4938,4942,4943,4945,4963,4964,4968,4969,4984,4989,4995,4997,5004,5012,5021,5030,5033,5034,5046,5065,5094,5103,5107,5111,5112,5118,5126,5128,5133,5136,5146,5147,5157,5175,5184,5206,5221,5243,5262,5286,5289,5290,5295,5306,5307,5322,5323,5332,5341,5342,5343,5346,5347,5355,5359,5367,5373],"all_other_profiles_tied":false,"n_candidates":718,"old_strict_candidate_ids":["SIG_6e4116283383","SIG_b3662541be41"],"old_new_strict_candidate_set_equal":false,"new_best_outside_old_nearest":true},{"profile":1195,"score":16.67294582020365,"candidate_indices":[2379,2385,4665,4942],"all_other_profiles_tied":false,"n_candidates":4,"old_strict_candidate_ids":["SIG_8432b1950b2c"],"old_new_strict_candidate_set_equal":false,"new_best_outside_old_nearest":true},{"profile":1196,"score":3.553053482711979,"candidate_indices":[0,5,7,15,17,21,23,28,29,31,32,36,38,41,45,49,50,52,55,56,62,64,67,68,73,74,77,79,84,85,90,92,108,109,110,113,114,117,119,124,127,136,141,143,145,148,153,155,156,157,160,162,163,182,183,192,195,201,206,209,210,211,215,231,239,241,244,246,250,251,252,254,260,261,263,264,266,268,271,273,277,280,281,285,286,288,289,299,304,306,307,308,310,313,314,320,322,324,325,328,329,335,339,341,342,343,346,349,351,355,357,358,359,361,365,366,376,377,378,379,380,382,384,385,386,387,391,392,394,399,402,414,417,419,422,423,426,434,437,439,441,450,456,458,459,463,464,467,477,478,481,483,486,487,489,490,491,492,494,498,501,506,510,514,517,520,522,523,528,530,532,535,542,548,552,556,559,561,566,571,572,573,578,581,583,584,587,594,595,596,602,603,611,617,618,625,626,627,631,632,633,637,638,640,643,644,645,648,649,652,653,656,660,666,667,670,672,682,685,686,687,692,693,696,698,700,704,705,708,709,712,715,716,719,720,722,723,730,733,735,738,743,744,745,748,749,754,760,762,765,768,769,772,775,780,785,786,789,790,792,793,795,799,801,804,805,808,809,811,812,813,816,819,823,825,828,831,832,839,840,842,844,847,848,850,851,856,863,866,872,875,877,885,891,893,894,896,897,900,902,905,909,910,911,919,920,927,928,934,938,942,944,948,950,952,955,956,957,966,969,971,976,980,985,987,991,997,999,1000,1002,1004,1007,1010,1013,1015,1017,1019,1023,1026,1032,1033,1036,1046,1048,1055,1057,1063,1064,1066,1072,1073,1075,1078,1084,1086,1095,1096,1097,1098,1100,1102,1104,1105,1109,1116,1118,1120,1122,1126,1128,1129,1131,1133,1134,1137,1138,1139,1140,1141,1142,1145,1155,1156,1158,1160,1162,1167,1169,1171,1172,1174,1177,1178,1180,1181,1185,1186,1188,1189,1193,1195,1205,1209,1211,1212,1219,1228,1238,1239,1242,1246,1249,1253,1254,1267,1270,1275,1276,1279,1280,1282,1286,1289,1293,1295,1298,1308,1309,1313,1314,1318,1320,1321,1324,1325,1327,1330,1335,1337,1338,1339,1340,1345,1346,1350,1351,1352,1356,1357,1362,1366,1367,1369,1376,1378,1380,1382,1387,1390,1392,1394,1395,1397,1399,1400,1401,1411,1412,1415,1426,1428,1430,1431,1432,1434,1439,1443,1444,1447,1456,1463,1467,1470,1471,1477,1478,1484,1485,1488,1493,1495,1501,1502,1504,1508,1513,1514,1515,1519,1521,1522,1524,1527,1530,1531,1534,1536,1539,1540,1541,1542,1544,1552,1556,1558,1564,1565,1569,1570,1577,1578,1582,1584,1589,1592,1593,1598,1603,1604,1608,1610,1611,1614,1617,1618,1619,1620,1629,1633,1635,1636,1637,1644,1648,1649,1651,1652,1660,1662,1663,1665,1675,1677,1699,1700,1701,1702,1703,1705,1711,1713,1714,1721,1722,1727,1729,1731,1736,1737,1738,1739,1741,1746,1747,1750,1751,1754,1758,1770,1779,1782,1785,1787,1788,1810,1811,1817,1821,1823,1826,1829,1831,1832,1840,1844,1849,1850,1852,1856,1867,1871,1875,1884,1892,1894,1897,1902,1903,1906,1914,1916,1919,1920,1921,1922,1923,1926,1929,1930,1935,1937,1940,1948,1950,1951,1954,1958,1961,1967,1977,1978,1982,1983,1984,1991,1992,1999,2006,2012,2017,2018,2021,2022,2023,2025,2027,2031,2034,2039,2042,2046,2049,2052,2054,2057,2064,2070,2074,2079,2080,2088,2092,2093,2096,2097,2100,2110,2112,2115,2122,2123,2125,2131,2132,2140,2145,2153,2156,2159,2160,2161,2165,2166,2171,2175,2182,2183,2184,2186,2198,2203,2208,2212,2215,2217,2222,2227,2236,2237,2239,2240,2242,2249,2251,2259,2262,2263,2272,2276,2277,2285,2288,2289,2291,2296,2300,2304,2318,2320,2322,2324,2326,2327,2333,2337,2338,2343,2344,2345,2359,2361,2363,2364,2367,2371,2374,2377,2379,2380,2385,2389,2390,2391,2393,2394,2396,2401,2403,2404,2405,2410,2412,2415,2416,2417,2422,2425,2427,2441,2444,2447,2448,2450,2454,2455,2462,2465,2470,2474,2476,2477,2481,2483,2485,2488,2491,2492,2495,2498,2502,2503,2506,2507,2509,2511,2517,2527,2531,2532,2533,2536,2539,2540,2541,2546,2547,2548,2551,2553,2554,2563,2564,2565,2566,2569,2571,2572,2573,2577,2580,2587,2588,2593,2595,2596,2598,2612,2613,2614,2621,2623,2627,2629,2630,2631,2637,2644,2647,2648,2652,2654,2655,2657,2659,2660,2661,2662,2663,2665,2670,2671,2672,2674,2676,2680,2684,2686,2690,2692,2693,2700,2701,2702,2705,2709,2712,2720,2721,2723,2725,2728,2730,2731,2734,2739,2747,2749,2757,2758,2760,2762,2764,2768,2772,2773,2774,2784,2787,2789,2793,2794,2795,2796,2801,2804,2806,2807,2810,2812,2816,2822,2824,2825,2830,2834,2837,2838,2844,2848,2849,2851,2863,2865,2868,2869,2880,2882,2884,2885,2886,2889,2893,2894,2895,2900,2905,2910,2914,2916,2919,2924,2925,2927,2929,2930,2945,2951,2959,2961,2964,2966,2969,2975,2983,2987,2991,2993,2994,2995,2998,3010,3014,3015,3019,3025,3030,3031,3033,3036,3040,3041,3050,3052,3056,3060,3069,3070,3071,3073,3075,3076,3077,3078,3080,3081,3086,3090,3093,3094,3098,3105,3106,3108,3109,3110,3111,3113,3117,3122,3123,3134,3135,3136,3138,3147,3148,3150,3155,3156,3158,3170,3172,3180,3189,3190,3193,3196,3203,3206,3211,3214,3217,3223,3228,3234,3242,3250,3254,3255,3256,3261,3264,3268,3271,3272,3278,3279,3280,3281,3284,3285,3286,3288,3291,3295,3299,3300,3303,3308,3310,3316,3317,3325,3331,3333,3334,3335,3342,3343,3348,3349,3350,3358,3359,3363,3364,3366,3378,3379,3380,3383,3388,3389,3393,3394,3395,3398,3399,3405,3408,3411,3415,3418,3420,3421,3426,3427,3431,3433,3434,3435,3437,3455,3457,3462,3464,3466,3468,3474,3483,3485,3487,3489,3490,3500,3509,3511,3512,3518,3519,3527,3528,3533,3538,3542,3555,3557,3561,3570,3572,3576,3579,3580,3581,3582,3584,3592,3593,3601,3608,3612,3614,3616,3621,3623,3629,3632,3634,3639,3641,3642,3652,3656,3658,3659,3660,3664,3672,3675,3677,3684,3685,3686,3687,3688,3691,3698,3703,3706,3707,3709,3713,3715,3719,3723,3725,3727,3734,3737,3742,3745,3750,3752,3756,3761,3762,3766,3778,3786,3787,3788,3790,3793,3795,3797,3800,3802,3805,3810,3813,3814,3815,3816,3820,3822,3836,3843,3846,3847,3860,3865,3868,3871,3874,3876,3878,3881,3882,3887,3888,3889,3890,3894,3896,3897,3900,3902,3908,3911,3913,3914,3915,3917,3923,3931,3935,3939,3946,3947,3953,3954,3955,3960,3964,3965,3966,3968,3971,3974,3978,3980,3987,3989,3992,3997,4000,4007,4009,4010,4015,4020,4021,4022,4032,4038,4039,4041,4042,4046,4047,4055,4059,4060,4065,4072,4074,4076,4077,4080,4084,4087,4095,4100,4102,4103,4107,4108,4110,4112,4113,4116,4122,4127,4129,4134,4139,4142,4148,4149,4157,4160,4165,4170,4173,4174,4176,4177,4185,4186,4189,4191,4195,4198,4202,4203,4206,4208,4209,4212,4213,4214,4215,4219,4220,4223,4228,4229,4231,4236,4239,4246,4248,4249,4251,4262,4263,4266,4267,4268,4277,4278,4284,4286,4288,4291,4292,4295,4299,4311,4315,4317,4326,4333,4338,4360,4362,4363,4368,4370,4376,4382,4383,4384,4389,4391,4392,4393,4395,4399,4404,4411,4414,4416,4417,4418,4420,4422,4427,4428,4430,4436,4439,4441,4445,4446,4448,4449,4452,4453,4454,4458,4460,4464,4472,4474,4480,4481,4483,4485,4486,4488,4489,4490,4491,4493,4494,4499,4502,4507,4509,4510,4511,4512,4513,4519,4520,4521,4522,4524,4529,4531,4533,4539,4540,4541,4545,4546,4549,4550,4551,4552,4555,4557,4564,4577,4579,4581,4582,4583,4586,4587,4588,4601,4612,4617,4624,4627,4631,4639,4645,4649,4652,4655,4656,4657,4665,4667,4669,4670,4674,4677,4678,4684,4687,4689,4690,4694,4708,4709,4720,4728,4729,4734,4736,4740,4743,4744,4747,4750,4752,4756,4757,4761,4766,4768,4775,4776,4778,4789,4793,4798,4799,4806,4808,4809,4811,4817,4821,4823,4830,4831,4833,4839,4842,4844,4845,4846,4852,4854,4860,4864,4866,4868,4870,4876,4880,4884,4885,4899,4900,4902,4906,4909,4913,4920,4923,4925,4929,4930,4934,4936,4937,4938,4942,4943,4944,4945,4946,4947,4949,4952,4957,4963,4964,4968,4969,4977,4980,4984,4987,4995,4997,4998,5004,5008,5010,5014,5016,5019,5020,5021,5028,5029,5030,5034,5035,5040,5045,5046,5065,5068,5073,5078,5084,5091,5094,5096,5101,5103,5107,5112,5117,5118,5120,5126,5128,5130,5131,5133,5136,5138,5143,5145,5147,5156,5157,5160,5175,5176,5177,5178,5179,5190,5191,5194,5199,5202,5204,5206,5221,5226,5229,5235,5238,5240,5245,5248,5252,5272,5274,5280,5282,5284,5286,5289,5290,5292,5295,5296,5306,5307,5312,5314,5319,5320,5323,5326,5330,5332,5338,5339,5340,5341,5342,5343,5346,5347,5349,5353,5355,5359,5364,5365,5366,5367,5372,5373],"all_other_profiles_tied":false,"n_candidates":1627,"old_strict_candidate_ids":["SIG_e65e46908959"],"old_new_strict_candidate_set_equal":false,"new_best_outside_old_nearest":true},{"profile":1197,"score":9.728177938652042,"candidate_indices":[31,42,45,50,64,119,127,145,177,231,254,268,281,318,349,355,359,365,366,391,401,487,498,561,584,617,631,644,660,669,670,714,744,809,813,840,856,866,877,885,931,934,995,1055,1072,1123,1134,1138,1147,1159,1172,1190,1253,1309,1346,1351,1387,1399,1515,1527,1531,1542,1611,1656,1677,1695,1704,1736,1741,1821,1840,1906,1914,1955,2057,2115,2123,2125,2160,2186,2208,2215,2245,2296,2300,2315,2326,2364,2379,2385,2432,2438,2441,2454,2470,2498,2536,2539,2561,2613,2680,2700,2739,2762,2787,2825,2949,2951,2959,2963,3025,3069,3086,3088,3138,3189,3206,3244,3300,3310,3317,3364,3415,3421,3462,3464,3490,3509,3512,3561,3601,3623,3629,3656,3675,3685,3752,3756,3767,3788,3816,3820,3822,3846,3902,3923,3953,3954,3987,4000,4007,4009,4021,4055,4122,4139,4165,4176,4195,4215,4267,4268,4277,4284,4358,4368,4383,4404,4422,4427,4449,4453,4472,4489,4491,4499,4512,4540,4545,4577,4581,4582,4585,4627,4639,4649,4665,4687,4709,4720,4729,4734,4742,4743,4744,4757,4775,4799,4806,4823,4868,4884,4943,4984,4988,5004,5117,5118,5126,5131,5132,5206,5217,5236,5307,5323,5341,5343,5359,5364,5367,5373],"all_other_profiles_tied":false,"n_candidates":222,"old_strict_candidate_ids":["SIG_b4360a03a2e0"],"old_new_strict_candidate_set_equal":false,"new_best_outside_old_nearest":true},{"profile":1198,"score":19.98669027016125,"candidate_indices":[111,4195,4734],"all_other_profiles_tied":false,"n_candidates":3,"old_strict_candidate_ids":["SIG_30926b9ec1f6"],"old_new_strict_candidate_set_equal":false,"new_best_outside_old_nearest":true},{"profile":1199,"score":11.911356220662002,"candidate_indices":[0,45,145,153,259,341,385,425,481,522,534,644,772,780,790,809,816,842,866,1010,1075,1142,1178,1309,1346,1401,1502,1527,1565,1705,1731,1747,1840,1875,1906,1914,1961,2021,2039,2080,2096,2326,2412,2444,2491,2498,2549,2565,2655,2680,2690,2825,2844,2863,2889,2899,2960,3019,3190,3346,3419,3462,3490,3495,3509,3520,3624,3629,3685,3766,3800,3822,3902,3987,4009,4022,4134,4231,4249,4267,4277,4452,4512,4533,4540,4545,4627,4666,4689,4694,4728,4729,4734,4775,4876,4930,4934,4936,4937,4952,4984,4995,4997,5052,5131,5133,5136,5280,5289,5323,5341,5343,5373],"all_other_profiles_tied":false,"n_candidates":113,"old_strict_candidate_ids":["SIG_3b27e23d7957"],"old_new_strict_candidate_set_equal":false,"new_best_outside_old_nearest":true},{"profile":1200,"score":9.281314041767082,"candidate_indices":[45,52,127,183,281,339,341,355,359,377,385,391,422,426,434,487,552,644,682,793,832,842,866,885,977,1010,1026,1055,1064,1072,1078,1138,1142,1172,1174,1178,1181,1245,1289,1324,1342,1346,1376,1433,1527,1539,1584,1611,1727,1926,1961,1966,1985,2125,2203,2208,2215,2240,2300,2377,2379,2417,2465,2491,2498,2548,2554,2565,2655,2693,2792,2810,2924,2945,2951,2987,3025,3050,3190,3300,3311,3349,3355,3397,3464,3509,3601,3685,3756,3766,3839,3953,3980,3987,4009,4214,4227,4263,4383,4391,4439,4519,4521,4533,4555,4577,4664,4709,4729,4734,4775,4937,4941,4943,4977,4984,4997,5004,5133,5147,5280,5293,5343,5373],"all_other_profiles_tied":false,"n_candidates":124,"old_strict_candidate_ids":["SIG_dc3b6211d747"],"old_new_strict_candidate_set_equal":false,"new_best_outside_old_nearest":true},{"profile":1201,"score":10.104710114526437,"candidate_indices":[45,64,74,140,162,183,185,192,268,271,281,339,341,365,387,391,426,487,552,559,561,584,625,627,644,709,719,745,768,790,795,811,816,823,842,896,1026,1031,1072,1078,1172,1178,1181,1243,1286,1289,1324,1339,1346,1351,1356,1367,1432,1478,1518,1527,1539,1565,1575,1595,1604,1611,1705,1758,1788,1831,1835,1840,1867,1884,1921,1929,1948,2006,2052,2054,2079,2080,2110,2125,2145,2183,2215,2300,2326,2385,2393,2412,2441,2444,2481,2491,2495,2498,2534,2565,2614,2648,2655,2680,2702,2734,2773,2810,2849,2893,2945,2987,3015,3025,3031,3069,3076,3086,3136,3149,3190,3254,3295,3300,3334,3421,3437,3454,3464,3483,3509,3557,3580,3582,3601,3609,3612,3616,3632,3656,3685,3706,3719,3756,3778,3800,3825,3878,3904,3923,3953,3980,3989,4000,4009,4021,4022,4032,4087,4134,4160,4178,4185,4198,4239,4251,4257,4268,4277,4326,4368,4383,4404,4439,4445,4491,4512,4519,4533,4545,4558,4586,4588,4611,4709,4720,4743,4793,4798,4811,4817,4854,4870,4942,4943,4958,4963,4969,4977,4984,4995,5004,5034,5112,5126,5133,5215,5289,5320,5332,5341,5359,5373],"all_other_profiles_tied":false,"n_candidates":209,"old_strict_candidate_ids":["SIG_8d46abc2f6e1"],"old_new_strict_candidate_set_equal":false,"new_best_outside_old_nearest":true},{"profile":1202,"score":14.137467580170599,"candidate_indices":[285,392,1527,1604,2208,2465,2539,2598,2648,3275,4729,5206],"all_other_profiles_tied":false,"n_candidates":12,"old_strict_candidate_ids":["SIG_2e71f4453d6e"],"old_new_strict_candidate_set_equal":false,"new_best_outside_old_nearest":true},{"profile":1203,"score":6.970402530935695,"candidate_indices":[0,13,16,22,38,45,50,64,68,73,74,77,84,90,110,115,118,119,127,128,145,155,162,163,183,186,197,201,211,249,251,261,264,268,271,275,277,281,285,298,308,322,339,343,346,349,351,359,361,365,377,385,386,391,394,395,396,402,407,416,426,434,458,459,460,467,473,481,486,487,498,506,510,520,522,528,530,535,536,540,552,556,559,561,566,575,578,583,584,593,625,626,640,649,650,655,660,666,670,672,682,685,691,692,702,718,719,763,768,777,780,782,788,789,793,803,809,811,813,832,840,842,847,851,856,857,863,864,866,872,875,885,893,896,901,909,920,932,957,971,980,987,990,1010,1019,1026,1032,1055,1064,1070,1072,1075,1078,1084,1096,1097,1109,1116,1127,1128,1131,1133,1138,1139,1140,1142,1165,1167,1171,1172,1178,1181,1188,1195,1228,1238,1252,1253,1259,1267,1270,1272,1279,1286,1289,1314,1320,1334,1340,1343,1346,1351,1352,1356,1376,1382,1387,1399,1407,1409,1415,1427,1430,1431,1444,1458,1470,1477,1480,1493,1502,1513,1515,1522,1527,1531,1539,1563,1565,1573,1589,1592,1594,1600,1604,1610,1611,1613,1624,1627,1636,1647,1648,1652,1653,1665,1693,1705,1711,1722,1728,1736,1738,1741,1758,1770,1776,1782,1785,1804,1821,1823,1840,1849,1852,1867,1875,1880,1906,1911,1914,1922,1929,1935,1937,1948,1950,1961,1970,1990,1997,1999,2021,2039,2042,2052,2054,2057,2073,2079,2080,2096,2098,2102,2110,2122,2123,2132,2142,2153,2166,2177,2182,2186,2194,2203,2208,2215,2219,2232,2259,2263,2275,2283,2285,2290,2297,2300,2303,2312,2320,2324,2325,2326,2335,2343,2344,2345,2346,2348,2356,2364,2367,2379,2385,2389,2393,2405,2411,2412,2414,2419,2422,2441,2448,2452,2465,2470,2474,2481,2491,2495,2498,2502,2503,2505,2511,2532,2541,2547,2551,2553,2554,2564,2565,2572,2573,2580,2587,2593,2606,2609,2613,2614,2619,2623,2632,2637,2644,2647,2648,2655,2656,2658,2659,2661,2663,2671,2674,2676,2680,2684,2693,2702,2705,2721,2731,2739,2749,2755,2760,2773,2793,2810,2822,2825,2844,2847,2849,2863,2865,2873,2883,2886,2889,2893,2895,2905,2914,2929,2945,2951,2959,2961,2968,2975,2987,2991,3000,3004,3021,3025,3031,3036,3050,3052,3056,3058,3071,3075,3076,3080,3086,3094,3107,3117,3121,3123,3129,3136,3137,3138,3171,3172,3175,3183,3190,3203,3208,3213,3235,3244,3279,3284,3286,3295,3300,3317,3334,3349,3350,3363,3380,3383,3384,3399,3405,3415,3418,3421,3431,3433,3434,3442,3455,3462,3464,3474,3479,3483,3490,3509,3511,3516,3518,3524,3528,3542,3555,3561,3570,3580,3584,3601,3612,3614,3616,3629,3630,3642,3656,3677,3684,3685,3687,3688,3695,3703,3706,3707,3709,3713,3715,3719,3723,3725,3737,3738,3741,3752,3756,3762,3766,3786,3788,3789,3793,3797,3800,3802,3805,3816,3817,3820,3821,3828,3857,3859,3874,3878,3879,3888,3902,3911,3913,3915,3923,3940,3953,3954,3971,3978,3987,3994,3996,3997,4007,4009,4015,4021,4032,4033,4055,4076,4095,4122,4127,4134,4138,4139,4150,4167,4176,4177,4189,4195,4198,4214,4215,4219,4228,4231,4236,4239,4246,4248,4261,4264,4268,4276,4277,4284,4291,4296,4299,4300,4303,4317,4333,4337,4356,4360,4368,4383,4384,4389,4391,4399,4404,4418,4421,4427,4436,4439,4449,4460,4472,4474,4475,4482,4483,4489,4491,4495,4507,4512,4515,4519,4531,4533,4545,4555,4564,4577,4581,4582,4605,4627,4631,4639,4655,4665,4669,4675,4685,4687,4689,4697,4699,4708,4709,4716,4729,4734,4738,4741,4743,4744,4753,4757,4775,4799,4808,4811,4820,4821,4823,4842,4856,4864,4885,4900,4920,4936,4937,4938,4942,4943,4944,4963,4968,4969,4977,4982,4984,4988,4989,4995,4997,5004,5008,5020,5021,5030,5045,5049,5068,5107,5120,5126,5131,5133,5136,5151,5166,5175,5195,5204,5206,5239,5240,5254,5272,5290,5307,5312,5319,5323,5326,5332,5341,5343,5347,5353,5358,5359,5365,5366,5367,5372,5373],"all_other_profiles_tied":false,"n_candidates":731,"old_strict_candidate_ids":["SIG_28e6c6d47ee2","SIG_d708ff01bf5c"],"old_new_strict_candidate_set_equal":false,"new_best_outside_old_nearest":true},{"profile":1204,"score":7.080407245316065,"candidate_indices":[31,32,45,50,52,62,64,68,73,74,77,84,109,110,124,127,145,182,246,263,271,280,281,285,342,351,355,361,365,377,385,391,434,459,487,515,522,532,542,548,556,561,578,584,594,602,603,631,637,644,649,656,660,670,682,692,704,712,719,722,744,780,789,790,793,809,813,816,842,863,866,872,875,885,896,905,911,920,934,949,956,971,976,987,997,1007,1010,1017,1026,1055,1064,1071,1072,1075,1078,1116,1119,1137,1138,1139,1142,1167,1172,1178,1181,1183,1186,1242,1253,1262,1267,1270,1279,1286,1287,1289,1295,1298,1308,1339,1346,1356,1376,1382,1387,1395,1399,1450,1493,1513,1527,1539,1577,1586,1598,1604,1610,1611,1662,1665,1705,1736,1738,1739,1741,1758,1770,1782,1821,1840,1906,1914,1921,1929,1937,1948,1961,1978,1997,2011,2027,2039,2042,2052,2054,2057,2079,2080,2122,2125,2184,2186,2203,2208,2215,2251,2300,2326,2364,2367,2374,2379,2384,2385,2389,2393,2412,2415,2441,2447,2450,2454,2465,2470,2476,2477,2481,2491,2495,2497,2498,2502,2503,2536,2541,2548,2554,2565,2584,2593,2614,2648,2655,2671,2680,2693,2702,2721,2739,2773,2796,2810,2825,2837,2844,2849,2863,2865,2884,2886,2893,2924,2929,2945,2951,2959,2987,2998,3025,3031,3052,3069,3070,3075,3086,3089,3117,3123,3136,3190,3268,3279,3300,3317,3334,3349,3380,3388,3394,3399,3415,3431,3433,3462,3464,3467,3474,3487,3490,3509,3572,3580,3584,3612,3614,3629,3641,3643,3649,3672,3677,3685,3706,3707,3713,3734,3737,3750,3752,3756,3759,3788,3816,3817,3820,3868,3878,3881,3902,3923,3953,3954,3960,3968,3974,3980,3987,4000,4007,4009,4020,4021,4022,4033,4047,4055,4074,4076,4095,4100,4134,4139,4142,4165,4170,4175,4176,4195,4198,4214,4228,4231,4246,4251,4263,4267,4268,4277,4286,4299,4333,4372,4383,4389,4404,4420,4424,4427,4436,4439,4449,4452,4457,4464,4477,4480,4489,4491,4512,4521,4531,4533,4540,4545,4546,4555,4564,4582,4591,4627,4645,4649,4665,4689,4709,4718,4720,4729,4734,4743,4744,4757,4768,4775,4806,4811,4839,4870,4885,4900,4930,4937,4938,4943,4963,4968,4984,4990,4995,4997,5004,5021,5030,5034,5046,5094,5107,5111,5118,5126,5133,5136,5146,5157,5175,5206,5221,5290,5306,5307,5323,5332,5341,5342,5343,5346,5347,5359,5367,5373],"all_other_profiles_tied":false,"n_candidates":430,"old_strict_candidate_ids":["SIG_c923a0d1c455"],"old_new_strict_candidate_set_equal":false,"new_best_outside_old_nearest":true},{"profile":1205,"score":8.081029564698085,"candidate_indices":[0,45,49,50,52,64,73,145,162,209,264,268,271,280,281,359,365,377,379,385,391,459,486,487,528,532,552,561,603,631,638,640,644,649,660,670,704,719,793,795,809,840,850,856,866,885,905,976,999,1010,1026,1064,1072,1075,1078,1105,1116,1122,1137,1172,1181,1195,1254,1270,1282,1289,1318,1346,1369,1387,1415,1426,1431,1444,1477,1478,1502,1524,1527,1565,1598,1604,1611,1662,1758,1821,1840,1867,1929,1937,1940,1948,1977,1992,1999,2027,2039,2052,2054,2057,2080,2096,2123,2159,2160,2186,2208,2236,2300,2324,2326,2333,2364,2367,2379,2389,2412,2415,2441,2448,2454,2465,2491,2498,2541,2554,2565,2648,2655,2671,2680,2749,2757,2773,2810,2825,2849,2884,2885,2889,2893,2929,2945,2951,2961,3025,3056,3069,3086,3228,3261,3279,3281,3300,3325,3380,3399,3415,3462,3464,3474,3490,3509,3528,3601,3612,3629,3685,3706,3788,3790,3800,3802,3805,3820,3846,3868,3902,3923,3953,4009,4020,4021,4022,4041,4074,4100,4108,4134,4139,4165,4176,4195,4209,4231,4239,4268,4277,4284,4317,4368,4383,4404,4439,4452,4499,4512,4519,4531,4533,4545,4546,4577,4627,4645,4665,4687,4709,4728,4729,4734,4743,4757,4775,4811,4823,4839,4868,4900,4906,4930,4936,4937,4938,4942,4968,4977,4984,4997,5045,5065,5107,5117,5118,5126,5133,5138,5147,5175,5176,5204,5206,5221,5323,5341,5343,5347,5359,5373],"all_other_profiles_tied":false,"n_candidates":259,"old_strict_candidate_ids":["SIG_75184cd8e1e9","SIG_b66a14649daf"],"old_new_strict_candidate_set_equal":false,"new_best_outside_old_nearest":true},{"profile":1206,"score":5.346438607592031,"candidate_indices":[0,31,45,50,52,64,73,74,84,92,102,103,110,124,127,143,145,156,162,172,182,183,192,203,210,211,220,224,246,263,264,266,268,271,275,277,280,281,285,292,295,299,304,307,320,339,341,342,346,349,351,355,359,361,365,377,378,379,381,385,391,392,402,407,411,416,422,426,434,437,459,466,467,481,486,487,489,498,514,520,522,528,529,532,535,536,538,545,556,561,566,578,583,584,596,600,618,621,625,627,628,629,631,633,640,644,649,660,666,691,696,702,704,708,719,720,722,735,743,755,757,768,780,786,792,793,800,803,807,809,811,813,816,827,831,832,840,842,847,851,856,866,872,875,877,884,885,905,911,920,928,938,941,942,944,952,955,956,966,970,971,976,980,982,983,987,994,1004,1010,1026,1029,1032,1033,1055,1061,1063,1064,1065,1066,1070,1072,1073,1075,1097,1098,1099,1102,1105,1116,1119,1122,1124,1126,1129,1131,1137,1138,1139,1142,1156,1157,1160,1172,1178,1180,1181,1186,1188,1190,1195,1212,1228,1239,1242,1249,1253,1261,1267,1270,1275,1279,1289,1295,1298,1307,1309,1318,1320,1324,1325,1327,1345,1346,1351,1356,1362,1368,1369,1376,1382,1385,1392,1394,1395,1397,1399,1400,1401,1411,1412,1413,1415,1426,1447,1454,1462,1463,1468,1480,1481,1493,1495,1501,1502,1504,1513,1519,1521,1522,1527,1539,1565,1570,1578,1582,1584,1593,1598,1603,1604,1608,1611,1652,1665,1687,1701,1704,1705,1709,1736,1737,1739,1741,1750,1754,1758,1770,1782,1785,1788,1811,1821,1823,1826,1840,1848,1850,1858,1866,1867,1871,1875,1885,1906,1914,1916,1923,1926,1927,1929,1937,1940,1944,1948,1950,1956,1961,1971,1977,1979,1984,1992,1993,2021,2022,2027,2039,2042,2043,2052,2054,2057,2064,2079,2080,2083,2089,2096,2100,2114,2117,2122,2125,2131,2153,2156,2166,2171,2175,2179,2184,2186,2203,2208,2211,2217,2222,2237,2240,2242,2249,2263,2277,2278,2283,2288,2290,2300,2312,2318,2324,2326,2327,2359,2364,2367,2371,2379,2385,2389,2393,2404,2405,2410,2412,2415,2420,2432,2434,2441,2444,2447,2454,2455,2465,2474,2476,2481,2491,2498,2502,2503,2507,2532,2536,2539,2540,2541,2543,2547,2548,2554,2560,2565,2570,2571,2593,2600,2606,2613,2614,2629,2630,2644,2648,2652,2654,2655,2657,2663,2671,2672,2673,2674,2680,2684,2700,2701,2702,2705,2709,2739,2744,2749,2762,2768,2773,2774,2789,2793,2794,2810,2812,2825,2834,2844,2847,2849,2851,2863,2865,2869,2880,2884,2886,2889,2893,2910,2916,2924,2929,2945,2951,2959,2961,2963,2969,2987,2991,2995,3022,3025,3031,3033,3036,3040,3050,3052,3056,3060,3069,3070,3075,3076,3077,3081,3094,3100,3108,3111,3117,3129,3134,3136,3148,3156,3162,3169,3190,3206,3214,3217,3228,3235,3236,3261,3268,3275,3278,3279,3286,3294,3300,3302,3316,3325,3326,3331,3334,3335,3342,3343,3348,3349,3376,3378,3380,3388,3394,3399,3415,3423,3426,3431,3433,3435,3437,3442,3443,3449,3455,3462,3464,3470,3474,3487,3490,3492,3509,3511,3524,3542,3549,3552,3554,3561,3570,3572,3580,3581,3582,3592,3601,3612,3614,3616,3629,3641,3642,3652,3658,3664,3672,3675,3685,3706,3707,3708,3713,3719,3727,3734,3737,3738,3747,3752,3756,3762,3766,3788,3790,3802,3816,3820,3821,3822,3827,3829,3846,3862,3876,3878,3888,3890,3897,3902,3908,3912,3913,3923,3953,3954,3955,3960,3971,3974,3977,3978,3980,3981,3987,3989,4000,4007,4009,4011,4015,4020,4021,4022,4041,4046,4055,4074,4076,4081,4091,4095,4099,4100,4103,4127,4131,4134,4136,4138,4139,4142,4155,4158,4165,4173,4176,4184,4195,4198,4209,4213,4214,4215,4219,4221,4227,4228,4231,4236,4239,4246,4251,4253,4263,4267,4268,4277,4284,4286,4315,4326,4347,4360,4368,4376,4383,4385,4391,4395,4399,4404,4417,4420,4421,4427,4436,4439,4441,4449,4452,4453,4465,4481,4489,4491,4492,4507,4508,4510,4512,4519,4521,4522,4524,4531,4533,4540,4545,4549,4555,4577,4582,4583,4588,4596,4612,4619,4630,4631,4639,4645,4649,4652,4656,4665,4674,4680,4684,4689,4708,4709,4712,4719,4729,4734,4743,4744,4750,4752,4757,4771,4775,4787,4789,4793,4820,4821,4823,4834,4835,4842,4844,4846,4854,4856,4866,4868,4870,4871,4885,4900,4902,4903,4910,4924,4930,4936,4937,4938,4942,4943,4963,4968,4977,4984,4992,4995,4997,5003,5004,5008,5010,5013,5014,5023,5028,5034,5035,5041,5042,5045,5046,5052,5065,5074,5079,5084,5091,5107,5112,5117,5118,5126,5133,5138,5143,5156,5157,5175,5176,5178,5179,5190,5199,5204,5206,5211,5221,5223,5224,5225,5226,5227,5238,5239,5260,5272,5289,5290,5294,5299,5307,5323,5324,5326,5329,5330,5331,5332,5340,5341,5343,5346,5347,5349,5353,5355,5359,5366,5367,5372,5373],"all_other_profiles_tied":false,"n_candidates":879,"old_strict_candidate_ids":["SIG_7d6d2edd5887"],"old_new_strict_candidate_set_equal":false,"new_best_outside_old_nearest":true},{"profile":1207,"score":6.883318796190561,"candidate_indices":[0,31,45,52,64,73,74,84,110,124,127,143,145,162,192,246,263,264,266,271,281,285,304,320,339,341,349,351,355,359,361,365,377,378,379,391,392,434,437,459,467,481,487,498,514,520,522,528,556,561,566,578,584,625,627,631,633,640,644,649,660,704,719,722,768,780,793,809,811,813,816,832,840,842,851,856,866,872,875,885,907,956,987,1004,1010,1026,1066,1072,1075,1098,1122,1137,1138,1172,1178,1180,1181,1186,1195,1239,1249,1253,1289,1295,1298,1309,1324,1325,1346,1351,1356,1376,1382,1392,1394,1395,1397,1399,1400,1411,1493,1501,1502,1513,1521,1522,1527,1539,1565,1570,1584,1598,1604,1611,1665,1701,1705,1736,1739,1741,1758,1770,1788,1811,1821,1840,1867,1875,1906,1916,1929,1940,1961,1977,1992,2021,2027,2039,2042,2052,2054,2057,2079,2080,2096,2107,2119,2122,2125,2153,2186,2203,2208,2222,2300,2318,2326,2364,2367,2379,2385,2405,2412,2415,2441,2444,2447,2465,2476,2491,2498,2502,2532,2536,2539,2541,2547,2554,2565,2613,2614,2629,2630,2648,2649,2655,2657,2672,2680,2702,2739,2762,2773,2810,2825,2844,2863,2865,2869,2880,2886,2889,2893,2910,2924,2945,2951,2959,2961,2987,2995,3025,3031,3050,3052,3056,3069,3075,3076,3094,3108,3190,3228,3261,3286,3300,3325,3334,3349,3380,3388,3433,3455,3462,3464,3490,3509,3511,3561,3572,3580,3601,3612,3614,3616,3629,3672,
```
