## Supplementary material for "Self-extending DNA recording with stochastic and programmed writing": Source Data: nodes.json (part 1 of 6)

```
[{"node":0,"label":"FULL_00027341801740ea53","left":null,"right":null,"height":0.0,"n_profiles":1,"n_C4":1,"parent":6240,"leaf_start":3949,"leaf_end":3950,"common_exact_states":[5,103,141,395,450,465,481,500,586,783,793,836,844,904,906,926,986,1017,1053,1110],"strongest_common_features":[424,1394,708,410,1410,33,8,307],"common_informative_feature_count":50,"common_edited_or_irregular_record_count":18,"interpretation":"shared_actual_record_support","biological_ancestor_assigned":false,"merge_height_is_not_molecular_time":true},{"node":1,"label":"FULL_0005a6b47f3e7ce854","left":null,"right":null,"height":0.0,"n_profiles":1,"n_C4":1,"parent":7610,"leaf_start":4291,"leaf_end":4292,"common_exact_states":[1,906],"strongest_common_features":[684,1357,744,23,5,20,1350,16],"common_informative_feature_count":14,"common_edited_or_irregular_record_count":2,"interpretation":"shared_actual_record_support","biological_ancestor_assigned":false,"merge_height_is_not_molecular_time":true},{"node":2,"label":"FULL_00100c97d9577f0c98","left":null,"right":null,"height":0.0,"n_profiles":1,"n_C4":1,"parent":10295,"leaf_start":1549,"leaf_end":1550,"common_exact_states":[586,782,1053],"strongest_common_features":[648,728,20,1350,16,1346,0,14],"common_informative_feature_count":11,"common_edited_or_irregular_record_count":2,"interpretation":"shared_actual_record_support","biological_ancestor_assigned":false,"merge_height_is_not_molecular_time":true},{"node":3,"label":"FULL_00135e1b60095a3671","left":null,"right":null,"height":0.0,"n_profiles":1,"n_C4":1,"parent":6959,"leaf_start":566,"leaf_end":567,"common_exact_states":[0],"strongest_common_features":[857],"common_informative_feature_count":1,"common_edited_or_irregular_record_count":1,"interpretation":"shared_actual_record_support","biological_ancestor_assigned":false,"merge_height_is_not_molecular_time":true},{"node":4,"label":"FULL_002a4752402ec9405d","left":null,"right":null,"height":0.0,"n_profiles":1,"n_C4":5,"parent":10459,"leaf_start":507,"leaf_end":508,"common_exact_states":[301,793,904],"strongest_common_features":[279,399,18,1348,15,1345,4,3],"common_informative_feature_count":8,"common_edited_or_irregular_record_count":2,"interpretation":"shared_actual_record_support","biological_ancestor_assigned":false,"merge_height_is_not_molecular_time":true},{"node":5,"label":"FULL_0030afe60587e7c548","left":null,"right":null,"height":0.0,"n_profiles":1,"n_C4":1,"parent":8502,"leaf_start":2887,"leaf_end":2888,"common_exact_states":[407,586,793,836,1053],"strongest_common_features":[449,1364,163,1351,21,27,6,5],"common_informative_feature_count":24,"common_edited_or_irregular_record_count":5,"interpretation":"shared_actual_record_support","biological_ancestor_assigned":false,"merge_height_is_not_molecular_time":true},{"node":6,"label":"FULL_0044b0301d7deb1b99","left":null,"right":null,"height":0.0,"n_profiles":1,"n_C4":1,"parent":6703,"leaf_start":569,"leaf_end":570,"common_exact_states":[0,586,904,1053],"strongest_common_features":[857,648,279,728,20,1350,16,1346],"common_informative_feature_count":15,"common_edited_or_irregular_record_count":4,"interpretation":"shared_actual_record_support","biological_ancestor_assigned":false,"merge_height_is_not_molecular_time":true},{"node":7,"label":"FULL_004513a744c1844a53","left":null,"right":null,"height":0.0,"n_profiles":1,"n_C4":1,"parent":8160,"leaf_start":3512,"leaf_end":3513,"common_exact_states":[35,586,793,986,1053,1110],"strongest_common_features":[635,186,17,1347,648,728,20,1350],"common_informative_feature_count":20,"common_edited_or_irregular_record_count":5,"interpretation":"shared_actual_record_support","biological_ancestor_assigned":false,"merge_height_is_not_molecular_time":true},{"node":8,"label":"FULL_005075dd6c59bb1d91","left":null,"right":null,"height":0.0,"n_profiles":1,"n_C4":1,"parent":7820,"leaf_start":3344,"leaf_end":3345,"common_exact_states":[50,783,793,1053],"strongest_common_features":[645,337,1353,23,5,728,20,1350],"common_informative_feature_count":20,"common_edited_or_irregular_record_count":4,"interpretation":"shared_actual_record_support","biological_ancestor_assigned":false,"merge_height_is_not_molecular_time":true},{"node":9,"label":"FULL_00606d52a8a1f9321b","left":null,"right":null,"height":0.0,"n_profiles":1,"n_C4":47,"parent":8006,"leaf_start":4213,"leaf_end":4214,"common_exact_states":[1],"strongest_common_features":[684,1357,23,5,16,1346,0,14],"common_informative_feature_count":10,"common_edited_or_irregular_record_count":1,"interpretation":"shared_actual_record_support","biological_ancestor_assigned":false,"merge_height_is_not_molecular_time":true},{"node":10,"label":"FULL_0064f8785854d2c78b","left":null,"right":null,"height":0.0,"n_profiles":1,"n_C4":1,"parent":8003,"leaf_start":2996,"leaf_end":2997,"common_exact_states":[713,793,844],"strongest_common_features":[762,1383,588,19,1349,29,7,20],"common_informative_feature_count":21,"common_edited_or_irregular_record_count":3,"interpretation":"shared_actual_record_support","biological_ancestor_assigned":false,"merge_height_is_not_molecular_time":true},{"node":11,"label":"FULL_007553ae79500c8687","left":null,"right":null,"height":0.0,"n_profiles":1,"n_C4":4,"parent":9206,"leaf_start":5068,"leaf_end":5069,"common_exact_states":[141,904,906,1053],"strongest_common_features":[744,294,279,728,20,1350,16,1346],"common_informative_feature_count":15,"common_edited_or_irregular_record_count":4,"interpretation":"shared_actual_record_support","biological_ancestor_assigned":false,"merge_height_is_not_molecular_time":true},{"node":12,"label":"FULL_0090a6172b2b19eef1","left":null,"right":null,"height":0.0,"n_profiles":1,"n_C4":3,"parent":10287,"leaf_start":1557,"leaf_end":1558,"common_exact_states":[465,586,904,986],"strongest_common_features":[648,279,16,1346,0,14,1344,15],"common_informative_feature_count":10,"common_edited_or_irregular_record_count":2,"interpretation":"shared_actual_record_support","biological_ancestor_assigned":false,"merge_height_is_not_molecular_time":true},{"node":13,"label":"FULL_00a1a0d0c94f156688","left":null,"right":null,"height":0.0,"n_profiles":1,"n_C4":2,"parent":9346,"leaf_start":5094,"leaf_end":5095,"common_exact_states":[793,904,906,986,1053],"strongest_common_features":[744,279,728,20,1350,399,18,1348],"common_informative_feature_count":17,"common_edited_or_irregular_record_count":4,"interpretation":"shared_actual_record_support","biological_ancestor_assigned":false,"merge_height_is_not_molecular_time":true},{"node":14,"label":"FULL_00a875ec0869bc2f6b","left":null,"right":null,"height":0.0,"n_profiles":1,"n_C4":146,"parent":9342,"leaf_start":4329,"leaf_end":4330,"common_exact_states":[3],"strongest_common_features":[470,1354,24,5,18,1348,15,1345],"common_informative_feature_count":10,"common_edited_or_irregular_record_count":1,"interpretation":"shared_actual_record_support","biological_ancestor_assigned":false,"merge_height_is_not_molecular_time":true},{"node":15,"label":"FULL_00a9db1d4dbafa1104","left":null,"right":null,"height":0.0,"n_profiles":1,"n_C4":1,"parent":6624,"leaf_start":817,"leaf_end":818,"common_exact_states":[586,793,904,997,1053],"strongest_common_features":[58,648,279,728,20,1350,399,18],"common_informative_feature_count":18,"common_edited_or_irregular_record_count":5,"interpretation":"shared_actual_record_support","biological_ancestor_assigned":false,"merge_height_is_not_molecular_time":true},{"node":16,"label":"FULL_00aebee49d3bf9a952","left":null,"right":null,"height":0.0,"n_profiles":1,"n_C4":1,"parent":6113,"leaf_start":2493,"leaf_end":2494,"common_exact_states":[783,793,906,1023],"strongest_common_features":[207,1361,744,27,337,1353,23,6],"common_informative_feature_count":25,"common_edited_or_irregular_record_count":4,"interpretation":"shared_actual_record_support","biological_ancestor_assigned":false,"merge_height_is_not_molecular_time":true},{"node":17,"label":"FULL_00c41b3d96b94e0482","left":null,"right":null,"height":0.0,"n_profiles":1,"n_C4":1,"parent":9007,"leaf_start":3282,"leaf_end":3283,"common_exact_states":[5,450,481,586,665,793,844,904,1053],"strongest_common_features":[433,1377,656,561,415,588,19,1349],"common_informative_feature_count":27,"common_edited_or_irregular_record_count":9,"interpretation":"shared_actual_record_support","biological_ancestor_assigned":false,"merge_height_is_not_molecular_time":true},{"node":18,"label":"FULL_00d896f8c14eaf1d24","left":null,"right":null,"height":0.0,"n_profiles":1,"n_C4":1,"parent":8305,"leaf_start":4722,"leaf_end":4723,"common_exact_states":[450,588,793,904],"strongest_common_features":[796,1358,24,415,5,279,20,1350],"common_informative_feature_count":20,"common_edited_or_irregular_record_count":4,"interpretation":"shared_actual_record_support","biological_ancestor_assigned":false,"merge_height_is_not_molecular_time":true},{"node":19,"label":"FULL_00de44a539de1e010e","left":null,"right":null,"height":0.0,"n_profiles":1,"n_C4":2,"parent":6286,"leaf_start":3570,"leaf_end":3571,"common_exact_states":[793,904,944,1053],"strongest_common_features":[741,1418,37,9,279,728,20,1350],"common_informative_feature_count":20,"common_edited_or_irregular_record_count":4,"interpretation":"shared_actual_record_support","biological_ancestor_assigned":false,"merge_height_is_not_molecular_time":true},{"node":20,"label":"FULL_00f024cc15b52fdd95","left":null,"right":null,"height":0.0,"n_profiles":1,"n_C4":1,"parent":7818,"leaf_start":3323,"leaf_end":3324,"common_exact_states":[50,586,665,904,1053],"strongest_common_features":[645,656,648,279,728,20,1350,16],"common_informative_feature_count":16,"common_edited_or_irregular_record_count":5,"interpretation":"shared_actual_record_support","biological_ancestor_assigned":false,"merge_height_is_not_molecular_time":true},{"node":21,"label":"FULL_00ff840eaecb3880c2","left":null,"right":null,"height":0.0,"n_profiles":1,"n_C4":1,"parent":6376,"leaf_start":2575,"leaf_end":2576,"common_exact_states":[450,489,586,793,1053],"strongest_common_features":[672,1369,25,415,6,648,728,20],"common_informative_feature_count":21,"common_edited_or_irregular_record_count":5,"interpretation":"shared_actual_record_support","biological_ancestor_assigned":false,"merge_height_is_not_molecular_time":true},{"node":22,"label":"FULL_0103909f6e2ab67fc6","left":null,"right":null,"height":0.0,"n_profiles":1,"n_C4":1,"parent":8639,"leaf_start":1269,"leaf_end":1270,"common_exact_states":[407,450,793,906],"strongest_common_features":[163,1351,21,744,415,5,20,1350],"common_informative_feature_count":20,"common_edited_or_irregular_record_count":4,"interpretation":"shared_actual_record_support","biological_ancestor_assigned":false,"merge_height_is_not_molecular_time":true},{"node":23,"label":"FULL_010738348e39b9e4ae","left":null,"right":null,"height":0.0,"n_profiles":1,"n_C4":1,"parent":8949,"leaf_start":1199,"leaf_end":1200,"common_exact_states":[450,500,586,793,1053,1110],"strongest_common_features":[268,415,186,17,1347,648,728,20],"common_informative_feature_count":21,"common_edited_or_irregular_record_count":6,"interpretation":"shared_actual_record_support","biological_ancestor_assigned":false,"merge_height_is_not_molecular_time":true},{"node":24,"label":"FULL_012627e6c737e9556b","left":null,"right":null,"height":0.0,"n_profiles":1,"n_C4":1,"parent":8504,"leaf_start":2861,"leaf_end":2862,"common_exact_states":[465,793,836,986,1053,1110],"strongest_common_features":[449,1364,27,6,186,17,1347,728],"common_informative_feature_count":22,"common_edited_or_irregular_record_count":4,"interpretation":"shared_actual_record_support","biological_ancestor_assigned":false,"merge_height_is_not_molecular_time":true},{"node":25,"label":"FULL_0136d81f1be327801c","left":null,"right":null,"height":0.0,"n_profiles":1,"n_C4":134,"parent":9446,"leaf_start":3292,"leaf_end":3293,"common_exact_states":[5],"strongest_common_features":[433,1377,29,7,18,1348,15,1345],"common_informative_feature_count":10,"common_edited_or_irregular_record_count":1,"interpretation":"shared_actual_record_support","biological_ancestor_assigned":false,"merge_height_is_not_molecular_time":true},{"node":26,"label":"FULL_013de81cff73d1461f","left":null,"right":null,"height":0.0,"n_profiles":1,"n_C4":1,"parent":8587,"leaf_start":1295,"leaf_end":1296,"common_exact_states":[141,407,586,783,904,1053],"strongest_common_features":[163,1351,21,337,1353,23,294,5],"common_informative_feature_count":22,"common_edited_or_irregular_record_count":6,"interpretation":"shared_actual_record_support","biological_ancestor_assigned":false,"merge_height_is_not_molecular_time":true},{"node":27,"label":"FULL_014c86fea8bdf52b4c","left":null,"right":null,"height":0.0,"n_profiles":1,"n_C4":1,"parent":6742,"leaf_start":213,"leaf_end":214,"common_exact_states":[7],"strongest_common_features":[869],"common_informative_feature_count":1,"common_edited_or_irregular_record_count":1,"interpretation":"shared_actual_record_support","biological_ancestor_assigned":false,"merge_height_is_not_molecular_time":true},{"node":28,"label":"FULL_0162103c6f3cc8f81b","left":null,"right":null,"height":0.0,"n_profiles":1,"n_C4":1,"parent":8160,"leaf_start":3513,"leaf_end":3514,"common_exact_states":[35,465,481,586,793,1053,1110],"strongest_common_features":[635,561,186,17,1347,648,728,20],"common_informative_feature_count":21,"common_edited_or_irregular_record_count":6,"interpretation":"shared_actual_record_support","biological_ancestor_assigned":false,"merge_height_is_not_molecular_time":true},{"node":29,"label":"FULL_017a69762addcbd4c3","left":null,"right":null,"height":0.0,"n_profiles":1,"n_C4":1,"parent":7691,"leaf_start":2746,"leaf_end":2747,"common_exact_states":[31,271,586,665,793,1053],"strongest_common_features":[775,1370,27,656,6,648,728,20],"common_informative_feature_count":21,"common_edited_or_irregular_record_count":5,"interpretation":"shared_actual_record_support","biological_ancestor_assigned":false,"merge_height_is_not_molecular_time":true},{"node":30,"label":"FULL_0192cc404ab874e5f6","left":null,"right":null,"height":0.0,"n_profiles":1,"n_C4":1,"parent":8004,"leaf_start":3025,"leaf_end":3026,"common_exact_states":[141,465,713,904],"strongest_common_features":[762,1383,29,7,294,279,20,1350],"common_informative_feature_count":17,"common_edited_or_irregular_record_count":3,"interpretation":"shared_actual_record_support","biological_ancestor_assigned":false,"merge_height_is_not_molecular_time":true},{"node":31,"label":"FULL_0192e37bbd4d1e9191","left":null,"right":null,"height":0.0,"n_profiles":1,"n_C4":1,"parent":5525,"leaf_start":2418,"leaf_end":2419,"common_exact_states":[3,5,30,50,141,271,450,465,586,588,665,793,844,850,904,916,932,1053,1101,1110],"strongest_common_features":[367,1325,76,427,645,153,1359,796],"common_informative_feature_count":45,"common_edited_or_irregular_record_count":17,"interpretation":"shared_actual_record_support","biological_ancestor_assigned":false,"merge_height_is_not_molecular_time":true},{"node":32,"label":"FULL_01930ea78fc0eabc0f","left":null,"right":null,"height":0.0,"n_profiles":1,"n_C4":1,"parent":9478,"leaf_start":3841,"leaf_end":3842,"common_exact_states":[465,586,665,793,904,1053,1110],"strongest_common_features":[656,186,17,1347,648,279,728,20],"common_informative_feature_count":21,"common_edited_or_irregular_record_count":6,"interpretation":"shared_actual_record_support","biological_ancestor_assigned":false,"merge_height_is_not_molecular_time":true},{"node":33,"label":"FULL_01a566f040cf5ba4ea","left":null,"right":null,"height":0.0,"n_profiles":1,"n_C4":1,"parent":6022,"leaf_start":337,"leaf_end":338,"common_exact_states":[10],"strongest_common_features":[1092],"common_informative_feature_count":1,"common_edited_or_irregular_record_count":1,"interpretation":"shared_actual_record_support","biological_ancestor_assigned":false,"merge_height_is_not_molecular_time":true},{"node":34,"label":"FULL_01c45765d06b8e8274","left":null,"right":null,"height":0.0,"n_profiles":1,"n_C4":1,"parent":5433,"leaf_start":5104,"leaf_end":5105,"common_exact_states":[141,844,904,951,1053],"strongest_common_features":[238,1273,588,19,1349,294,279,728],"common_informative_feature_count":19,"common_edited_or_irregular_record_count":5,"interpretation":"shared_actual_record_support","biological_ancestor_assigned":false,"merge_height_is_not_molecular_time":true},{"node":35,"label":"FULL_01c64337115cf4b314","left":null,"right":null,"height":0.0,"n_profiles":1,"n_C4":567,"parent":10414,"leaf_start":483,"leaf_end":484,"common_exact_states":[793,904,1053],"strongest_common_features":[279,728,20,1350,399,18,1348,16],"common_informative_feature_count":16,"common_edited_or_irregular_record_count":3,"interpretation":"shared_actual_record_support","biological_ancestor_assigned":false,"merge_height_is_not_molecular_time":true},{"node":36,"label":"FULL_01d0b0d23c79940ccb","left":null,"right":null,"height":0.0,"n_profiles":1,"n_C4":9,"parent":9007,"leaf_start":3283,"leaf_end":3284,"common_exact_states":[5,586,793,904,1053],"strongest_common_features":[433,1377,29,7,648,279,728,20],"common_informative_feature_count":21,"common_edited_or_irregular_record_count":5,"interpretation":"shared_actual_record_support","biological_ancestor_assigned":false,"merge_height_is_not_molecular_time":true},{"node":37,"label":"FULL_01f359bceb3f9d413f","left":null,"right":null,"height":0.0,"n_profiles":1,"n_C4":1,"parent":8728,"leaf_start":4585,"leaf_end":4586,"common_exact_states":[586,588,904],"strongest_common_features":[796,1358,24,5,648,279,20,1350],"common_informative_feature_count":17,"common_edited_or_irregular_record_count":3,"interpretation":"shared_actual_record_support","biological_ancestor_assigned":false,"merge_height_is_not_molecular_time":true},{"node":38,"label":"FULL_01fc1b1078539619d0","left":null,"right":null,"height":0.0,"n_profiles":1,"n_C4":1,"parent":6799,"leaf_start":1879,"leaf_end":1880,"common_exact_states":[231,465,586,793,844,904,906,1053,1110],"strongest_common_features":[597,744,588,19,1349,186,17,1347],"common_informative_feature_count":25,"common_edited_or_irregular_record_count":8,"interpretation":"shared_actual_record_support","biological_ancestor_assigned":false,"merge_height_is_not_molecular_time":true},{"node":39,"label":"FULL_01fd0f7611ed982068","left":null,"right":null,"height":0.0,"n_profiles":1,"n_C4":1,"parent":6165,"leaf_start":3135,"leaf_end":3136,"common_exact_states":[5,358,465,793],"strongest_common_features":[116,433,1377,29,7,399,18,1348],"common_informative_feature_count":12,"common_edited_or_irregular_record_count":3,"interpretation":"shared_actual_record_support","biological_ancestor_assigned":false,"merge_height_is_not_molecular_time":true},{"node":40,"label":"FULL_0201fefff40ff11f3d","left":null,"right":null,"height":0.0,"n_profiles":1,"n_C4":1,"parent":7692,"leaf_start":2702,"leaf_end":2703,"common_exact_states":[31,586,844,904,986],"strongest_common_features":[775,1370,27,6,588,19,1349,648],"common_informative_feature_count":20,"common_edited_or_irregular_record_count":4,"interpretation":"shared_actual_record_support","biological_ancestor_assigned":false,"merge_height_is_not_molecular_time":true},{"node":41,"label":"FULL_02118132d5a3c98211","left":null,"right":null,"height":0.0,"n_profiles":1,"n_C4":1,"parent":9360,"leaf_start":4189,"leaf_end":4190,"common_exact_states":[586,783,793,904,986,1053],"strongest_common_features":[337,1353,23,5,648,279,728,20],"common_informative_feature_count":21,"common_edited_or_irregular_record_count":5,"interpretation":"shared_actual_record_support","biological_ancestor_assigned":false,"merge_height_is_not_molecular_time":true},{"node":42,"label":"FULL_02456b1baf0df3e174","left":null,"right":null,"height":0.0,"n_profiles":1,"n_C4":1,"parent":7568,"leaf_start":2470,"leaf_end":2471,"common_exact_states":[450,465,793,904,932,1053],"strongest_common_features":[427,415,279,728,20,1350,399,18],"common_informative_feature_count":18,"common_edited_or_irregular_record_count":5,"interpretation":"shared_actual_record_support","biological_ancestor_assigned":false,"merge_height_is_not_molecular_time":true},{"node":43,"label":"FULL_027eb822ee72f43bf6","left":null,"right":null,"height":0.0,"n_profiles":1,"n_C4":2,"parent":8493,"leaf_start":4692,"leaf_end":4693,"common_exact_states":[586,588,793,904],"strongest_common_features":[796,1358,24,5,648,279,20,1350],"common_informative_feature_count":20,"common_edited_or_irregular_record_count":4,"interpretation":"shared_actual_record_support","biological_ancestor_assigned":false,"merge_height_is_not_molecular_time":true},{"node":44,"label":"FULL_0288d8eea540a84a79","left":null,"right":null,"height":0.0,"n_profiles":1,"n_C4":1,"parent":6629,"leaf_start":2133,"leaf_end":2134,"common_exact_states":[44,793,904,1053],"strongest_common_features":[249,279,728,20,1350,399,18,1348],"common_informative_feature_count":17,"common_edited_or_irregular_record_count":4,"interpretation":"shared_actual_record_support","biological_ancestor_assigned":false,"merge_height_is_not_molecular_time":true},{"node":45,"label":"FULL_0289c119d21657a68f","left":null,"right":null,"height":0.0,"n_profiles":1,"n_C4":1,"parent":5524,"leaf_start":5239,"leaf_end":5240,"common_exact_states":[1,3,5,21,31,35,38,50,103,120,135,141,185,214,275,301,357,363,383,395,407,450,465,472,481,500,586,588,602,660,665,713,727,783,793,812,836,844,904,906,926,932,934,986,1053,1094,1101,1110],"strongest_common_features":[102,1101,912,316,991,322,1362,359],"common_informative_feature_count":83,"common_edited_or_irregular_record_count":43,"interpretation":"shared_actual_record_support","biological_ancestor_assigned":false,"merge_height_is_not_molecular_time":true},{"node":46,"label":"FULL_0294caa1c67999ec64","left":null,"right":null,"height":0.0,"n_profiles":1,"n_C4":1,"parent":9009,"leaf_start":3260,"leaf_end":3261,"common_exact_states":[5,586,906,1053],"strongest_common_features":[433,1377,744,29,7,648,728,20],"common_informative_feature_count":20,"common_edited_or_irregular_record_count":4,"interpretation":"shared_actual_record_support","biological_ancestor_assigned":false,"merge_height_is_not_molecular_time":true},{"node":47,"label":"FULL_029ad58ebb2a036f39","left":null,"right":null,"height":0.0,"n_profiles":1,"n_C4":1,"parent":5654,"leaf_start":4516,"leaf_end":4517,"common_exact_states":[12],"strongest_common_features":[804,1371,28,1358,24,6,5,20],"common_informative_feature_count":16,"common_edited_or_irregular_record_count":1,"interpretation":"shared_actual_record_support","biological_ancestor_assigned":false,"merge_height_is_not_molecular_time":true},{"node":48,"label":"FULL_02a6e9531f2bb97b1d","left":null,"right":null,"height":0.0,"n_profiles":1,"n_C4":1,"parent":7066,"leaf_start":1436,"leaf_end":1437,"common_exact_states":[575,1053],"strongest_common_features":[569,728,20,1350,16,1346,0,14],"common_informative_feature_count":11,"common_edited_or_irregular_record_count":2,"interpretation":"shared_actual_record_support","biological_ancestor_assigned":false,"merge_height_is_not_molecular_time":true},{"node":49,"label":"FULL_02aee3d1197d90bb0b","left":null,"right":null,"height":0.0,"n_profiles":1,"n_C4":1,"parent":5897,"leaf_start":2005,"leaf_end":2006,"common_exact_states":[5,333,400,465,500,586,660,793,904,1053],"strongest_common_features":[582,912,1036,268,433,1377,19,1349],"common_informative_feature_count":27,"common_edited_or_irregular_record_count":9,"interpretation":"shared_actual_record_support","biological_ancestor_assigned":false,"merge_height_is_not_molecular_time":true},{"node":50,"label":"FULL_02b386bf5eae0713d5","left":null,"right":null,"height":0.0,"n_profiles":1,"n_C4":1,"parent":5479,"leaf_start":4569,"leaf_end":4570,"common_exact_states":[3,5,21,31,50,141,271,301,372,407,465,481,500,572,586,588,665,713,772,783,793,828,836,844,904,906,932,952,986,1053,1069,1094,1101,1110,1135],"strongest_common_features":[790,710,66,1172,1130,643,979,755],"common_informative_feature_count":63,"common_edited_or_irregular_record_count":30,"interpretation":"shared_actual_record_support","biological_ancestor_assigned":false,"merge_height_is_not_molecular_time":true},{"node":51,"label":"FULL_02bb65e829574d22c6","left":null,"right":null,"height":0.0,"n_profiles":1,"n_C4":1,"parent":10169,"leaf_start":972,"leaf_end":973,"common_exact_states":[13],"strongest_common_features":[188,17,1347,4],"common_informative_feature_count":4,"common_edited_or_irregular_record_count":1,"interpretation":"shared_actual_record_support","biological_ancestor_assigned":false,"merge_height_is_not_molecular_time":true},{"node":52,"label":"FULL_02c56f3a730bb6a6ed","left":null,"right":null,"height":0.0,"n_profiles":1,"n_C4":1,"parent":5500,"leaf_start":5182,"leaf_end":5183,"common_exact_states":[31,35,104,120,141,235,333,450,465,479,481,500,586,588,651,660,665,783,793,836,844,904,986,1053,1101,1110],"strongest_common_features":[1073,52,1301,756,912,1036,310,1375],"common_informative_feature_count":53,"common_edited_or_irregular_record_count":23,"interpretation":"shared_actual_record_support","biological_ancestor_assigned":false,"merge_height_is_not_molecular_time":true},{"node":53,"label":"FULL_02c7fbde850d49fbef","left":null,"right":null,"height":0.0,"n_profiles":1,"n_C4":2,"parent":5744,"leaf_start":2563,"leaf_end":2564,"common_exact_states":[124,713,1053],"strongest_common_features":[673,1369,762,1383,25,6,29,7],"common_informative_feature_count":18,"common_edited_or_irregular_record_count":3,"interpretation":"shared_actual_record_support","biological_ancestor_assigned":false,"merge_height_is_not_molecular_time":true},{"node":54,"label":"FULL_02d882a94c23c60db1","left":null,"right":null,"height":0.0,"n_profiles":1,"n_C4":1,"parent":9118,"leaf_start":3219,"leaf_end":3220,"common_exact_states":[5,141,465,793],"strongest_common_features":[433,1377,29,7,294,399,18,1348],"common_informative_feature_count":12,"common_edited_or_irregular_record_count":3,"interpretation":"shared_actual_record_support","biological_ancestor_assigned":false,"merge_height_is_not_molecular_time":true},{"node":55,"label":"FULL_0309d5bc9a2e4b7528","left":null,"right":null,"height":0.0,"n_profiles":1,"n_C4":1,"parent":5954,"leaf_start":2495,"leaf_end":2496,"common_exact_states":[66,450,586,793,904,1053],"strongest_common_features":[155,1359,25,415,6,648,279,728],"common_informative_feature_count":22,"common_edited_or_irregular_record_count":6,"interpretation":"shared_actual_record_support","biological_ancestor_assigned":false,"merge_height_is_not_molecular_time":true},{"node":56,"label":"FULL_030e28bb253812bc2b","left":null,"right":null,"height":0.0,"n_profiles":1,"n_C4":15,"parent":9683,"leaf_start":2384,"leaf_end":2385,"common_exact_states":[450,586,793,1053],"strongest_common_features":[415,648,728,20,1350,399,18,1348],"common_informative_feature_count":17,"common_edited_or_irregular_record_count":4,"interpretation":"shared_actual_record_support","biological_ancestor_assigned":false,"merge_height_is_not_molecular_time":true},{"node":57,"label":"FULL_031f55715357eac3d0","left":null,"right":null,"height":0.0,"n_profiles":1,"n_C4":1,"parent":10587,"leaf_start":164,"leaf_end":165,"common_exact_states":[271,465,793,986],"strongest_common_features":[399,18,1348,15,1345,4,3],"common_informative_feature_count":7,"common_edited_or_irregular_record_count":1,"interpretation":"shared_actual_record_support","biological_ancestor_assigned":false,"merge_height_is_not_molecular_time":true},{"node":58,"label":"FULL_033951817889109e30","left":null,"right":null,"height":0.0,"n_profiles":1,"n_C4":1,"parent":7652,"leaf_start":989,"leaf_end":990,"common_exact_states":[357,465,793,1110],"strongest_common_features":[193,186,17,1347,399,18,1348,15],"common_informative_feature_count":11,"common_edited_or_irregular_record_count":3,"interpretation":"shared_actual_record_support","biological_ancestor_assigned":false,"merge_height_is_not_molecular_time":true},{"node":59,"label":"FULL_035544b6bf047a8278","left":null,"right":null,"height":0.0,"n_profiles":1,"n_C4":1,"parent":10492,"leaf_start":373,"leaf_end":374,"common_exact_states":[14,465,793,986,1053],"strongest_common_features":[1051,728,20,1350,399,18,1348,16],"common_informative_feature_count":16,"common_edited_or_irregular_record_count":3,"interpretation":"shared_actual_record_support","biological_ancestor_assigned":false,"merge_height_is_not_molecular_time":true},{"node":60,"label":"FULL_037955cf09ec5bf7d2","left":null,"right":null,"height":0.0,"n_profiles":1,"n_C4":1,"parent":7993,"leaf_start":2673,"leaf_end":2674,"common_exact_states":[31,782,793,904,1053],"strongest_common_features":[775,1370,27,6,279,728,20,1350],"common_informative_feature_count":20,"common_edited_or_irregular_record_count":4,"interpretation":"shared_actual_record_support","biological_ancestor_assigned":false,"merge_height_is_not_molecular_time":true},{"node":61,"label":"FULL_038408fd81134ab1ca","left":null,"right":null,"height":0.0,"n_profiles":1,"n_C4":1,"parent":6891,"leaf_start":675,"leaf_end":676,"common_exact_states":[793,916,1010,1053,1094],"strongest_common_features":[76,990,755,728,20,1350,399,18],"common_informative_feature_count":18,"common_edited_or_irregular_record_count":5,"interpretation":"shared_actual_record_support","biological_ancestor_assigned":false,"merge_height_is_not_molecular_time":true},{"node":62,"label":"FULL_038bdba9a78c62c91b","left":null,"right":null,"height":0.0,"n_profiles":1,"n_C4":1,"parent":5723,"leaf_start":5123,"leaf_end":5124,"common_exact_states":[383,450,586,665,776,793,844,852,904,1053,1110],"strongest_common_features":[1066,858,665,656,415,588,19,1349],"common_informative_feature_count":28,"common_edited_or_irregular_record_count":11,"interpretation":"shared_actual_record_support","biological_ancestor_assigned":false,"merge_height_is_not_molecular_time":true},{"node":63,"label":"FULL_038cc2b91325a42f0d","left":null,"right":null,"height":0.0,"n_profiles":1,"n_C4":1,"parent":7767,"leaf_start":1041,"leaf_end":1042,"common_exact_states":[465,572,904,1053],"strongest_common_features":[717,279,728,20,1350,16,1346,0],"common_informative_feature_count":14,"common_edited_or_irregular_record_count":3,"interpretation":"shared_actual_record_support","biological_ancestor_assigned":false,"merge_height_is_not_molecular_time":true},{"node":64,"label":"FULL_038e0a6417502f950e","left":null,"right":null,"height":0.0,"n_profiles":1,"n_C4":1,"parent":5381,"leaf_start":5329,"leaf_end":5330,"common_exact_states":[1,3,5,31,35,50,103,137,141,275,301,327,333,363,372,383,407,417,444,450,465,472,481,489,500,548,570,572,586,588,605,654,665,669,696,713,782,783,793,802,836,844,875,904,906,916,921,932,986,1010,1053,1094,1101,1110],"strongest_common_features":[1112,823,1075,1116,751,1400,1145,554],"common_informative_feature_count":87,"common_edited_or_irregular_record_count":48,"interpretation":"shared_actual_record_support","biological_ancestor_assigned":false,"merge_height_is_not_molecular_time":true},{"node":65,"label":"FULL_0392661e2ab2737fa9","left":null,"right":null,"height":0.0,"n_profiles":1,"n_C4":11,"parent":10042,"leaf_start":1711,"leaf_end":1712,"common_exact_states":[141,586,904,1053],"strongest_common_features":[294,648,279,728,20,1350,16,1346],"common_informative_feature_count":15,"common_edited_or_irregular_record_count":4,"interpretation":"shared_actual_record_support","biological_ancestor_assigned":false,"merge_height_is_not_molecular_time":true},{"node":66,"label":"FULL_03a1a25c084cd1a405","left":null,"right":null,"height":0.0,"n_profiles":1,"n_C4":1,"parent":8871,"leaf_start":4389,"leaf_end":4390,"common_exact_states":[3,586,844,904,1053],"strongest_common_features":[470,1354,24,588,19,1349,5,648],"common_informative_feature_count":23,"common_edited_or_irregular_record_count":5,"interpretation":"shared_actual_record_support","biological_ancestor_assigned":false,"merge_height_is_not_molecular_time":true},{"node":67,"label":"FULL_03a85018d069b9c18e","left":null,"right":null,"height":0.0,"n_profiles":1,"n_C4":1,"parent":5580,"leaf_start":5200,"leaf_end":5201,"common_exact_states":[586,793,904,1053,1088,1094],"strongest_common_features":[1113,755,648,279,728,20,1350,399],"common_informative_feature_count":19,"common_edited_or_irregular_record_count":6,"interpretation":"shared_actual_record_support","biological_ancestor_assigned":false,"merge_height_is_not_molecular_time":true},{"node":68,"label":"FULL_03aeb79404bc977543","left":null,"right":null,"height":0.0,"n_profiles":1,"n_C4":1,"parent":6118,"leaf_start":3562,"leaf_end":3563,"common_exact_states":[3,5,103,407,465,586,665,669,713,793,844,850,904,906,944,986,1053,1101,1110],"strongest_common_features":[741,1418,708,251,762,1383,153,1359],"common_informative_feature_count":48,"common_edited_or_irregular_record_count":16,"interpretation":"shared_actual_record_support","biological_ancestor_assigned":false,"merge_height_is_not_molecular_time":true},{"node":69,"label":"FULL_03bb97bc574e69eda4","left":null,"right":null,"height":0.0,"n_profiles":1,"n_C4":2,"parent":9886,"leaf_start":1957,"leaf_end":1958,"common_exact_states":[844,1053,1110],"strongest_common_features":[588,19,1349,186,17,1347,728,20],"common_informative_feature_count":16,"common_edited_or_irregular_record_count":3,"interpretation":"shared_actual_record_support","biological_ancestor_assigned":false,"merge_height_is_not_molecular_time":true},{"node":70,"label":"FULL_03be97ca815b9c20d2","left":null,"right":null,"height":0.0,"n_profiles":1,"n_C4":1,"parent":6597,"leaf_start":3634,"leaf_end":3635,"common_exact_states":[304,500,1053],"strongest_common_features":[289,1408,37,9,268,728,20,1350],"common_informative_feature_count":17,"common_edited_or_irregular_record_count":3,"interpretation":"shared_actual_record_support","biological_ancestor_assigned":false,"merge_height_is_not_molecular_time":true},{"node":71,"label":"FULL_03c2008ac0eac88ace","left":null,"right":null,"height":0.0,"n_profiles":1,"n_C4":1,"parent":8310,"leaf_start":4712,"leaf_end":4713,"common_exact_states":[588,793,836],"strongest_common_features":[796,1358,449,1364,27,24,6,5],"common_informative_feature_count":22,"common_edited_or_irregular_record_count":3,"interpretation":"shared_actual_record_support","biological_ancestor_assigned":false,"merge_height_is_not_molecular_time":true},{"node":72,"label":"FULL_03c3a07aa1260747b9","left":null,"right":null,"height":0.0,"n_profiles":1,"n_C4":1,"parent":10042,"leaf_start":1712,"leaf_end":1713,"common_exact_states":[141,465,586,904,1053,1101],"strongest_common_features":[294,648,279,728,20,1350,16,1346],"common_informative_feature_count":15,"common_edited_or_irregular_record_count":4,"interpretation":"shared_actual_record_support","biological_ancestor_assigned":false,"merge_height_is_not_molecular_time":true},{"node":73,"label":"FULL_03e366d5dc1868aa59","left":null,"right":null,"height":0.0,"n_profiles":1,"n_C4":1,"parent":5492,"leaf_start":4520,"leaf_end":4521,"common_exact_states":[12,141,441,450,465,500,586,588,605,665,669,793,844,850,904,906,1053,1110,1136],"strongest_common_features":[804,1371,793,28,859,251,153,1359],"common_informative_feature_count":42,"common_edited_or_irregular_record_count":17,"interpretation":"shared_actual_record_support","biological_ancestor_assigned":false,"merge_height_is_not_molecular_time":true},{"node":74,"label":"FULL_03e444140cb214dd25","left":null,"right":null,"height":0.0,"n_profiles":1,"n_C4":1,"parent":5599,"leaf_start":2207,"leaf_end":2208,"common_exact_states":[1,5,141,383,450,465,490,572,586,602,665,793,836,844,904,906,1053,1110],"strongest_common_features":[706,665,717,684,1357,262,449,1364],"common_informative_feature_count":43,"common_edited_or_irregular_record_count":17,"interpretation":"shared_actual_record_support","biological_ancestor_assigned":false,"merge_height_is_not_molecular_time":true},{"node":75,"label":"FULL_03efa8203f7be28d0d","left":null,"right":null,"height":0.0,"n_profiles":1,"n_C4":1,"parent":8950,"leaf_start":1190,"leaf_end":1191,"common_exact_states":[500,793,844,904,1053],"strongest_common_features":[268,588,19,1349,279,728,20,1350],"common_informative_feature_count":20,"common_edited_or_irregular_record_count":5,"interpretation":"shared_actual_record_support","biological_ancestor_assigned":false,"merge_height_is_not_molecular_time":true},{"node":76,"label":"FULL_03f665b056c29127c2","left":null,"right":null,"height":0.0,"n_profiles":1,"n_C4":3,"parent":9156,"leaf_start":4341,"leaf_end":4342,"common_exact_states":[3,586,904],"strongest_common_features":[470,1354,24,5,648,279,18,1348],"common_informative_feature_count":17,"common_edited_or_irregular_record_count":3,"interpretation":"shared_actual_record_support","biological_ancestor_assigned":false,"merge_height_is_not_molecular_time":true},{"node":77,"label":"FULL_03fd0513417ae25f77","left":null,"right":null,"height":0.0,"n_profiles":1,"n_C4":1,"parent":6877,"leaf_start":1316,"leaf_end":1317,"common_exact_states":[3,120,450,465,586,602,665,713,783,793,844,852,904,906,986,1053,1110],"strongest_common_features":[858,762,1383,262,565,470,1354,744],"common_informative_feature_count":40,"common_edited_or_irregular_record_count":15,"interpretation":"shared_actual_record_support","biological_ancestor_assigned":false,"merge_height_is_not_molecular_time":true},{"node":78,"label":"FULL_04094e12774468ba09","left":null,"right":null,"height":0.0,"n_profiles":1,"n_C4":2,"parent":10089,"leaf_start":885,"leaf_end":886,"common_exact_states":[793,986,1053,1110],"strongest_common_features":[186,17,1347,728,20,1350,399,18],"common_informative_feature_count":18,"common_edited_or_irregular_record_count":3,"interpretation":"shared_actual_record_support","biological_ancestor_assigned":false,"merge_height_is_not_molecular_time":true},{"node":79,"label":"FULL_040c62ea083c0df65f","left":null,"right":null,"height":0.0,"n_profiles":1,"n_C4":1,"parent":7692,"leaf_start":2703,"leaf_end":2704,"common_exact_states":[5,31,301,450,586,793,844,904,1053],"strongest_common_features":[775,1370,433,1377,27,415,6,588],"common_informative_feature_count":29,"common_edited_or_irregular_record_count":8,"interpretation":"shared_actual_record_support","biological_ancestor_assigned":false,"merge_height_is_not_molecular_time":true},{"node":80,"label":"FULL_0421e120eff3cb5d98","left":null,"right":null,"height":0.0,"n_profiles":1,"n_C4":2,"parent":10427,"leaf_start":494,"leaf_end":495,"common_exact_states":[301,904,1053],"strongest_common_features":[279,728,20,1350,16,1346,0,14],"common_informative_feature_count":13,"common_edited_or_irregular_record_count":2,"interpretation":"shared_actual_record_support","biological_ancestor_assigned":false,"merge_height_is_not_molecular_time":true},{"node":81,"label":"FULL_042e21d400b5774379","left":null,"right":null,"height":0.0,"n_profiles":1,"n_C4":1,"parent":6856,"leaf_start":113,"leaf_end":114,"common_exact_states":[586,772],"strongest_common_features":[1172,648,16,1346,0,14,1344,3],"common_informative_feature_count":8,"common_edited_or_irregular_record_count":2,"interpretation":"shared_actual_record_support","biological_ancestor_assigned":false,"merge_height_is_not_molecular_time":true},{"node":82,"label":"FULL_048774432483c001f1","left":null,"right":null,"height":0.0,"n_profiles":1,"n_C4":1,"parent":7537,"leaf_start":1045,"leaf_end":1046,"common_exact_states":[572,586,605,655,793,904],"strongest_common_features":[717,648,279,20,1350,399,18,1348],"common_informative_feature_count":17,"common_edited_or_irregular_record_count":4,"interpretation":"shared_actual_record_support","biological_ancestor_assigned":false,"merge_height_is_not_molecular_time":true},{"node":83,"label":"FULL_049cd792a1641415ee","left":null,"right":null,"height":0.0,"n_profiles":1,"n_C4":1,"parent":7132,"leaf_start":3673,"leaf_end":3674,"common_exact_states":[372,904],"strongest_common_features":[643,279,16,1346,0,14,1344,15],"common_informative_feature_count":10,"common_edited_or_irregular_record_count":2,"interpretation":"shared_actual_record_support","biological_ancestor_assigned":false,"merge_height_is_not_molecular_time":true},{"node":84,"label":"FULL_049dd15f00a16bcf20","left":null,"right":null,"height":0.0,"n_profiles":1,"n_C4":1,"parent":5456,"leaf_start":2941,"leaf_end":2942,"common_exact_states":[3,5,50,141,441,442,450,465,472,481,518,566,572,586,588,605,665,674,713,783,793,828,844,852,904,906,986,1053,1066,1094,1110],"strongest_common_features":[782,174,1225,710,1332,585,199,715],"common_informative_feature_count":57,"common_edited_or_irregular_record_count":28,"interpretation":"shared_actual_record_support","biological_ancestor_assigned":false,"merge_height_is_not_molecular_time":true},{"node":85,"label":"FULL_04b12f77a7577f61ee","left":null,"right":null,"height":0.0,"n_profiles":1,"n_C4":1,"parent":10232,"leaf_start":1577,"leaf_end":1578,"common_exact_states":[586,655,793,1053],"strongest_common_features":[648,728,20,1350,399,18,1348,16],"common_informative_feature_count":16,"common_edited_or_irregular_record_count":3,"interpretation":"shared_actual_record_support","biological_ancestor_assigned":false,"merge_height_is_not_molecular_time":true},{"node":86,"label":"FULL_04bf472cef76a361c9","left":null,"right":null,"height":0.0,"n_profiles":1,"n_C4":1,"parent":8870,"leaf_start":4463,"leaf_end":4464,"common_exact_states":[3,586,904,906,1053,1110],"strongest_common_features":[470,1354,744,24,186,17,1347,5],"common_informative_feature_count":24,"common_edited_or_irregular_record_count":6,"interpretation":"shared_actual_record_support","biological_ancestor_assigned":false,"merge_height_is_not_molecular_time":true},{"node":87,"label":"FULL_04ceda6a05822da793","left":null,"right":null,"height":0.0,"n_profiles":1,"n_C4":1,"parent":8177,"leaf_start":3536,"leaf_end":3537,"common_exact_states":[35,586,588,793,986],"strongest_common_features":[635,796,1358,24,5,648,20,1350],"common_informative_feature_count":20,"common_edited_or_irregular_record_count":4,"interpretation":"shared_actual_record_support","biological_ancestor_assigned":false,"merge_height_is_not_molecular_time":true},{"node":88,"label":"FULL_04d3504427bd7677ee","left":null,"right":null,"height":0.0,"n_profiles":1,"n_C4":2,"parent":7210,"leaf_start":750,"leaf_end":751,"common_exact_states":[275,1053],"strongest_common_features":[1030,728,20,1350,16,1346,0,14],"common_informative_feature_count":11,"common_edited_or_irregular_record_count":2,"interpretation":"shared_actual_record_support","biological_ancestor_assigned":false,"merge_height_is_not_molecular_time":true},{"node":89,"label":"FULL_04d42a2baf7be2b421","left":null,"right":null,"height":0.0,"n_profiles":1,"n_C4":1,"parent":9868,"leaf_start":2411,"leaf_end":2412,"common_exact_states":[450,1101],"strongest_common_features":[415,18,1348,15,1345,4,3],"common_informative_feature_count":7,"common_edited_or_irregular_record_count":1,"interpretation":"shared_actual_record_support","biological_ancestor_assigned":false,"merge_height_is_not_molecular_time":true},{"node":90,"label":"FULL_04d8e012e2b741e24f","left":null,"right":null,"height":0.0,"n_profiles":1,"n_C4":1,"parent":7327,"leaf_start":2190,"leaf_end":2191,"common_exact_states":[3,5,481,586,669,793,844,904,906,986,1053],"strongest_common_features":[251,470,1354,433,1377,744,561,24],"common_informative_feature_count":31,"common_edited_or_irregular_record_count":10,"interpretation":"shared_actual_record_support","biological_ancestor_assigned":false,"merge_height_is_not_molecular_time":true},{"node":91,"label":"FULL_04e451e3ca076a0cb5","left":null,"right":null,"height":0.0,"n_profiles":1,"n_C4":15,"parent":7076,"leaf_start":335,"leaf_end":336,"common_exact_states":[21],"strongest_common_features":[1130],"common_informative_feature_count":1,"common_edited_or_irregular_record_count":1,"interpretation":"shared_actual_record_support","biological_ancestor_assigned":false,"merge_height_is_not_molecular_time":true},{"node":92,"label":"FULL_04e45310ed59a4260e","left":null,"right":null,"height":0.0,"n_profiles":1,"n_C4":1,"parent":8304,"leaf_start":4629,"leaf_end":4630,"common_exact_states":[141,586,588,783,793,904,1053],"strongest_common_features":[796,1358,337,1353,24,23,294,5],"common_informative_feature_count":25,"common_edited_or_irregular_record_count":7,"interpretation":"shared_actual_record_support","biological_ancestor_assigned":false,"merge_height_is_not_molecular_time":true},{"node":93,"label":"FULL_04ebf6b204d92baf80","left":null,"right":null,"height":0.0,"n_profiles":1,"n_C4":1,"parent":5967,"leaf_start":4009,"leaf_end":4010,"common_exact_states":[793,899,1053],"strongest_common_features":[408,728,20,1350,399,18,1348,16],"common_informative_feature_count":16,"common_edited_or_irregular_record_count":3,"interpretation":"shared_actual_record_support","biological_ancestor_assigned":false,"merge_height_is_not_molecular_time":true},{"node":94,"label":"FULL_04f71df833bf37cfbf","left":null,"right":null,"height":0.0,"n_profiles":1,"n_C4":2,"parent":7518,"leaf_start":2194,"leaf_end":2195,"common_exact_states":[669,793,904,1053],"strongest_common_features":[251,279,728,20,1350,399,18,1348],"common_informative_feature_count":17,"common_edited_or_irregular_record_count":4,"interpretation":"shared_actual_record_support","biological_ancestor_assigned":false,"merge_height_is_not_molecular_time":true},{"node":95,"label":"FULL_04ffaefd0e54d13d8c","left":null,"right":null,"height":0.0,"n_profiles":1,"n_C4":1,"parent":7246,"leaf_start":4846,"leaf_end":4847,"common_exact_states":[450,465,588,793,904,1053,1094],"strongest_common_features":[755,796,1358,24,415,5,279,728],"common_informative_feature_count":22,"common_edited_or_irregular_record_count":6,"interpretation":"shared_actual_record_support","biological_ancestor_assigned":false,"merge_height_is_not_molecular_time":true},{"node":96,"label":"FULL_0515494d4c96009f48","left":null,"right":null,"height":0.0,"n_profiles":1,"n_C4":3,"parent":9010,"leaf_start":3227,"leaf_end":3228,"common_exact_states":[5,141,793,904],"strongest_common_features":[433,1377,29,7,294,279,399,18],"common_informative_feature_count":13,"common_edited_or_irregular_record_count":4,"interpretation":"shared_actual_record_support","biological_ancestor_assigned":false,"merge_height_is_not_molecular_time":true},{"node":97,"label":"FULL_051d8389b6663181b6","left":null,"right":null,"height":0.0,"n_profiles":1,"n_C4":1,"parent":5572,"leaf_start":5219,"leaf_end":5220,"common_exact_states":[465,586,665,683],"strongest_common_features":[760,656,648,20,1350,16,1346,0],"common_informative_feature_count":12,"common_edited_or_irregular_record_count":3,"interpretation":"shared_actual_record_support","biological_ancestor_assigned":false,"merge_height_is_not_molecular_time":true},{"node":98,"label":"FULL_053bbb82e59768a096","left":null,"right":null,"height":0.0,"n_profiles":1,"n_C4":1,"parent":10147,"leaf_start":1675,"leaf_end":1676,"common_exact_states":[141,793,986,1101],"strongest_common_features":[294,399,18,1348,15,1345,4,3],"common_informative_feature_count":8,"common_edited_or_irregular_record_count":2,"interpretation":"shared_actual_record_support","biological_ancestor_assigned":false,"merge_height_is_not_molecular_time":true},{"node":99,"label":"FULL_057b06c1dfefbdb046","left":null,"right":null,"height":0.0,"n_profiles":1,"n_C4":10,"parent":10138,"leaf_start":1682,"leaf_end":1683,"common_exact_states":[141,465,904],"strongest_common_features":[294,279,15,1345,3],"common_informative_feature_count":5,"common_edited_or_irregular_record_count":2,"interpretation":"shared_actual_record_support","biological_ancestor_assigned":false,"merge_height_is_not_molecular_time":true},{"node":100,"label":"FULL_057fbd35b683a75483","left":null,"right":null,"height":0.0,"n_profiles":1,"n_C4":1,"parent":5765,"leaf_start":1848,"leaf_end":1849,"common_exact_states":[24],"strongest_common_features":[599,1397,33,8,19,1349,0,14],"common_informative_feature_count":10,"common_edited_or_irregular_record_count":1,"interpretation":"shared_actual_record_support","biological_ancestor_assigned":false,"merge_height_is_not_molecular_time":true},{"node":101,"label":"FULL_058b059abbb525e081","left":null,"right":null,"height":0.0,"n_profiles":1,"n_C4":3,"parent":10287,"leaf_start":1558,"leaf_end":1559,"common_exact_states":[586,904,986],"strongest_common_features":[648,279,16,1346,0,14,1344,15],"common_informative_feature_count":10,"common_edited_or_irregular_record_count":2,"interpretation":"shared_actual_record_support","biological_ancestor_assigned":false,"merge_height_is_not_molecular_time":true},{"node":102,"label":"FULL_05a1888771323a36d5","left":null,"right":null,"height":0.0,"n_profiles":1,"n_C4":1,"parent":8872,"leaf_start":4468,"leaf_end":4469,"common_exact_states":[3,141,450,793,904,1053,1110],"strongest_common_features":[470,1354,24,415,186,294,17,1347],"common_informative_feature_count":25,"common_edited_or_irregular_record_count":7,"interpretation":"shared_actual_record_support","biological_ancestor_assigned":false,"merge_height_is_not_molecular_time":true},{"node":103,"label":"FULL_05ae7c0895956b1b73","left":null,"right":null,"height":0.0,"n_profiles":1,"n_C4":1,"parent":10046,"leaf_start":1730,"leaf_end":1731,"common_exact_states":[141,271,465,793,904,1053],"strongest_common_features":[294,279,728,20,1350,399,18,1348],"common_informative_feature_count":17,"common_edited_or_irregular_record_count":4,"interpretation":"shared_actual_record_support","biological_ancestor_assigned":false,"merge_height_is_not_molecular_time":true},{"node":104,"label":"FULL_05de484894911d4d64","left":null,"right":null,"height":0.0,"n_profiles":1,"n_C4":1,"parent":6063,"leaf_start":176,"leaf_end":177,"common_exact_states":[685,793,850,1053],"strongest_common_features":[517,153,1359,25,6,728,20,1350],"common_informative_feature_count":20,"common_edited_or_irregular_record_count":4,"interpretation":"shared_actual_record_support","biological_ancestor_assigned":false,"merge_height_is_not_molecular_time":true},{"node":105,"label":"FULL_05de50002ea2698d1e","left":null,"right":null,"height":0.0,"n_profiles":1,"n_C4":8,"parent":8411,"leaf_start":3298,"leaf_end":3299,"common_exact_states":[50,793],"strongest_common_features":[645,399,18,1348,16,1346,0,14],"common_informative_feature_count":13,"common_edited_or_irregular_record_count":2,"interpretation":"shared_actual_record_support","biological_ancestor_assigned":false,"merge_height_is_not_molecular_time":true},{"node":106,"label":"FULL_05e5cd2cbe8f2fb6c2","left":null,"right":null,"height":0.0,"n_profiles":1,"n_C4":1,"parent":6387,"leaf_start":4045,"leaf_end":4046,"common_exact_states":[141,465,904,1053,1070],"strongest_common_features":[344,1353,23,294,5,279,728,20],"common_informative_feature_count":18,"common_edited_or_irregular_record_count":4,"interpretation":"shared_actual_record_support","biological_ancestor_assigned":false,"merge_height_is_not_molecular_time":true},{"node":107,"label":"FULL_05f9b63304f983b807","left":null,"right":null,"height":0.0,"n_profiles":1,"n_C4":1,"parent":10414,"leaf_start":484,"leaf_end":485,"common_exact_states":[271,793,904,1053],"strongest_common_features":[279,728,20,1350,399,18,1348,16],"common_informative_feature_count":16,"common_edited_or_irregular_record_count":3,"interpretation":"shared_actual_record_support","biological_ancestor_assigned":false,"merge_height_is_not_molecular_time":true},{"node":108,"label":"FULL_0602111f1938c7e153","left":null,"right":null,"height":0.0,"n_profiles":1,"n_C4":2,"parent":6991,"leaf_start":3702,"leaf_end":3703,"common_exact_states":[372,586,793,1053],"strongest_common_features":[643,648,728,20,1350,399,18,1348],"common_informative_feature_count":17,"common_edited_or_irregular_record_count":4,"interpretation":"shared_actual_record_support","biological_ancestor_assigned":false,"merge_height_is_not_molecular_time":true},{"node":109,"label":"FULL_061957c86b35b27916","left":null,"right":null,"height":0.0,"n_profiles":1,"n_C4":1,"parent":7157,"leaf_start":554,"leaf_end":555,"common_exact_states":[5,328,450,465,586,665,793,844,904,986,1053,1110],"strongest_common_features":[978,433,1377,656,415,588,19,1349],"common_informative_feature_count":30,"common_edited_or_irregular_record_count":10,"interpretation":"shared_actual_record_support","biological_ancestor_assigned":false,"merge_height_is_not_molecular_time":true},{"node":110,"label":"FULL_062dfd764d8f9375ab","left":null,"right":null,"height":0.0,"n_profiles":1,"n_C4":1,"parent":6004,"leaf_start":844,"leaf_end":845,"common_exact_states":[3,5,35,96,103,141,301,407,441,450,465,481,586,588,665,713,783,793,836,844,850,904,906,986,1053,1101,1110],"strongest_common_features":[1065,708,859,762,1383,153,1359,635],"common_informative_feature_count":57,"common_edited_or_irregular_record_count":23,"interpretation":"shared_actual_record_support","biological_ancestor_assigned":false,"merge_height_is_not_molecular_time":true},{"node":111,"label":"FULL_0631c715614aa30341","left":null,"right":null,"height":0.0,"n_profiles":1,"n_C4":1,"parent":5480,"leaf_start":4514,"leaf_end":4515,"common_exact_states":[50,665,713,793,807,904,1053],"strongest_common_features":[805,1371,28,645,762,1383,1358,656],"common_informative_feature_count":29,"common_edited_or_irregular_record_count":7,"interpretation":"shared_actual_record_support","biological_ancestor_assigned":false,"merge_height_is_not_molecular_time":true},{"node":112,"label":"FULL_06408ddf373d3f9353","left":null,"right":null,"height":0.0,"n_profiles":1,"n_C4":1,"parent":9201,"leaf_start":4973,"leaf_end":4974,"common_exact_states":[586,665,906,1053],"strongest_common_features":[744,656,648,728,20,1350,16,1346],"common_informative_feature_count":13,"common_edited_or_irregular_record_count":4,"interpretation":"shared_actual_record_support","biological_ancestor_assigned":false,"merge_height_is_not_molecular_time":true},{"node":113,"label":"FULL_064a09e9991fcbf72a","left":null,"right":null,"height":0.0,"n_profiles":1,"n_C4":1,"parent":9478,"leaf_start":3842,"leaf_end":3843,"common_exact_states":[586,665,793,1053,1101],"strongest_common_features":[656,648,728,20,1350,399,18,1348],"common_informative_feature_count":17,"common_edited_or_irregular_record_count":4,"interpretation":"shared_actual_record_support","biological_ancestor_assigned":false,"merge_height_is_not_molecular_time":true},{"node":114,"label":"FULL_06728f40aea0385771","left":null,"right":null,"height":0.0,"n_profiles":1,"n_C4":2,"parent":8872,"leaf_start":4469,"leaf_end":4470,"common_exact_states":[3,450,586,793,904,1053],"strongest_common_features":[470,1354,24,415,5,648,279,728],"common_informative_feature_count":22,"common_edited_or_irregular_record_count":6,"interpretation":"shared_actual_record_support","biological_ancestor_assigned":false,"merge_height_is_not_molecular_time":true},{"node":115,"label":"FULL_0672ac73164074e9e0","left":null,"right":null,"height":0.0,"n_profiles":1,"n_C4":1,"parent":5917,"leaf_start":667,"leaf_end":668,"common_exact_states":[173,793,836,904,906,1053,1110],"strongest_common_features":[272,1341,12,1424,1,10,41,449],"common_informative_feature_count":31,"common_edited_or_irregular_record_count":7,"interpretation":"shared_actual_record_support","biological_ancestor_assigned":false,"merge_height_is_not_molecular_time":true},{"node":116,"label":"FULL_067d6aeed4f706cbb0","left":null,"right":null,"height":0.0,"n_profiles":1,"n_C4":1,"parent":6069,"leaf_start":514,"leaf_end":515,"common_exact_states":[586,693,783,793,844],"strongest_common_features":[920,337,1353,23,588,19,1349,5],"common_informative_feature_count":21,"common_edited_or_irregular_record_count":5,"interpretation":"shared_actual_record_support","biological_ancestor_assigned":false,"merge_height_is_not_molecular_time":true},{"node":117,"label":"FULL_0680dd2a1daffe709d","left":null,"right":null,"height":0.0,"n_profiles":1,"n_C4":1,"parent":8108,"leaf_start":1810,"leaf_end":1811,"common_exact_states":[586,665,793,904,926,1053],"strongest_common_features":[307,656,648,279,728,20,1350,399],"common_informative_feature_count":19,"common_edited_or_irregular_record_count":6,"interpretation":"shared_actual_record_support","biological_ancestor_assigned":false,"merge_height_is_not_molecular_time":true},{"node":118,"label":"FULL_068681a3b8c7e94f7c","left":null,"right":null,"height":0.0,"n_profiles":1,"n_C4":1,"parent":9200,"leaf_start":5044,"leaf_end":5045,"common_exact_states":[450,793,906,1053,1110],"strongest_common_features":[744,415,186,17,1347,728,20,1350],"common_informative_feature_count":20,"common_edited_or_irregular_record_count":5,"interpretation":"shared_actual_record_support","biological_ancestor_assigned":false,"merge_height_is_not_molecular_time":true},{"node":119,"label":"FULL_0688701b7154e2374e","left":null,"right":null,"height":0.0,"n_profiles":1,"n_C4":1,"parent":6964,"leaf_start":758,"leaf_end":759,"common_exact_states":[120,275,465,586,783,793,904,906,932,986,1053,1110],"strongest_common_features":[1030,427,565,744,337,1353,23,186],"common_informative_feature_count":28,"common_edited_or_irregular_record_count":10,"interpretation":"shared_actual_record_support","biological_ancestor_assigned":false,"merge_height_is_not_molecular_time":true},{"node":120,"label":"FULL_069cd13452306affee","left":null,"right":null,"height":0.0,"n_profiles":1,"n_C4":1,"parent":7164,"leaf_start":3589,"leaf_end":3590,"common_exact_states":[395,793,904],"strongest_common_features":[410,1410,37,9,279,399,18,1348],"common_informative_feature_count":12,"common_edited_or_irregular_record_count":3,"interpretation":"shared_actual_record_support","biological_ancestor_assigned":false,"merge_height_is_not_molecular_time":true},{"node":121,"label":"FULL_06b54f056a2c2224eb","left":null,"right":null,"height":0.0,"n_profiles":1,"n_C4":1,"parent":6403,"leaf_start":3938,"leaf_end":3939,"common_exact_states":[586,665,793,932,1017],"strongest_common_features":[424,1394,427,33,8,656,648,399],"common_informative_feature_count":19,"common_edited_or_irregular_record_count":5,"interpretation":"shared_actual_record_support","biological_ancestor_assigned":false,"merge_height_is_not_molecular_time":true},{"node":122,"label":"FULL_06be69bdbec8996ba3","left":null,"right":null,"height":0.0,"n_profiles":1,"n_C4":2,"parent":6901,"leaf_start":4751,"leaf_end":4752,"common_exact_states":[472,1053],"strongest_common_features":[715,728,20,1350,16,1346,0,14],"common_informative_feature_count":11,"common_edited_or_irregular_record_count":2,"interpretation":"shared_actual_record_support","biological_ancestor_assigned":false,"merge_height_is_not_molecular_time":true},{"node":123,"label":"FULL_06e54755fbc57020c3","left":null,"right":null,"height":0.0,"n_profiles":1,"n_C4":1,"parent":10427,"leaf_start":495,"leaf_end":496,"common_exact_states":[904,937,1053],"strongest_common_features":[833,1302,279,728,20,1350,16,1346],"common_informative_feature_count":15,"common_edited_or_irregular_record_count":3,"interpretation":"shared_actual_record_support","biological_ancestor_assigned":false,"merge_height_is_not_molecular_time":true},{"node":124,"label":"FULL_06e626dd86102bc0f5","left":null,"right":null,"height":0.0,"n_profiles":1,"n_C4":1,"parent":6224,"leaf_start":961,"leaf_end":962,"common_exact_states":[3,141,450,465,586,602,665,793,904,986,1051,1053,1110],"strongest_common_features":[180,262,470,1354,656,24,415,186],"common_informative_feature_count":29,"common_edited_or_irregular_record_count":11,"interpretation":"shared_actual_record_support","biological_ancestor_assigned":false,"merge_height_is_not_molecular_time":true},{"node":125,"label":"FULL_06eba47fca910195b6","left":null,"right":null,"height":0.0,"n_profiles":1,"n_C4":4,"parent":8787,"leaf_start":4581,"leaf_end":4582,"common_exact_states":[465,588,793],"strongest_common_features":[796,1358,24,5,20,1350,399,18],"common_informative_feature_count":18,"common_edited_or_irregular_record_count":2,"interpretation":"shared_actual_record_support","biological_ancestor_assigned":false,"merge_height_is_not_molecular_time":true},{"node":126,"label":"FULL_06ef851dec74a22e13","left":null,"right":null,"height":0.0,"n_profiles":1,"n_C4":1,"parent":6549,"leaf_start":2111,"leaf_end":2112,"common_exact_states":[31,135,793,904,1053],"strongest_common_features":[316,775,1370,27,6,279,728,20],"common_informative_feature_count":21,"common_edited_or_irregular_record_count":5,"interpretation":"shared_actual_record_support","biological_ancestor_assigned":false,"merge_height_is_not_molecular_time":true},{"node":127,"label":"FULL_06f68a2c4d0087df25","left":null,"right":null,"height":0.0,"n_profiles":1,"n_C4":1,"parent":5778,"leaf_start":4887,"leaf_end":4888,"common_exact_states":[5,31,35,50,120,141,162,441,450,465,481,550,586,588,665,674,713,754,783,793,812,836,844,904,906,932,986,1053,1101,1110],"strongest_common_features":[1120,1028,359,1236,859,1029,560,427],"common_informative_feature_count":58,"common_edited_or_irregular_record_count":27,"interpretation":"shared_actual_record_support","biological_ancestor_assigned":false,"merge_height_is_not_molecular_time":true},{"node":128,"label":"FULL_06f87d43778a8c6872","left":null,"right":null,"height":0.0,"n_profiles":1,"n_C4":1,"parent":6119,"leaf_start":3559,"leaf_end":3560,"common_exact_states":[588,793,906,944,1053],"strongest_common_features":[741,1418,37,9,796,1358,744,24],"common_informative_feature_count":24,"common_edited_or_irregular_record_count":5,"interpretation":"shared_actual_record_support","biological_ancestor_assigned":false,"merge_height_is_not_molecular_time":true},{"node":129,"label":"FULL_07098be263a72f1c1b","left":null,"right":null,"height":0.0,"n_profiles":1,"n_C4":1,"parent":6417,"leaf_start":3360,"leaf_end":3361,"common_exact_states":[31,35,793,1053,1081],"strongest_common_features":[636,775,1370,635,27,6,728,20],"common_informative_feature_count":21,"common_edited_or_irregular_record_count":5,"interpretation":"shared_actual_record_support","biological_ancestor_assigned":false,"merge_height_is_not_molecular_time":true},{"node":130,"label":"FULL_0714f64c504054f686","left":null,"right":null,"height":0.0,"n_profiles":1,"n_C4":1,"parent":7694,"leaf_start":2685,"leaf_end":2686,"common_exact_states":[31,450,793,844,1053],"strongest_common_features":[775,1370,27,415,6,588,19,1349],"common_informative_feature_count":23,"common_edited_or_irregular_record_count":5,"interpretation":"shared_actual_record_support","biological_ancestor_assigned":false,"merge_height_is_not_molecular_time":true},{"node":131,"label":"FULL_07171db33690a7dd0d","left":null,"right":null,"height":0.0,"n_profiles":1,"n_C4":1,"parent":5472,"leaf_start":4206,"leaf_end":4207,"common_exact_states":[1,500,793,1053,1065],"strongest_common_features":[687,1399,684,1357,33,8,268,23],"common_informative_feature_count":24,"common_edited_or_irregular_record_count":5,"interpretation":"shared_actual_record_support","biological_ancestor_assigned":false,"merge_height_is_not_molecular_time":true},{"node":132,"label":"FULL_074282ae8c4e1267d2","left":null,"right":null,"height":0.0,"n_profiles":1,"n_C4":1,"parent":8313,"leaf_start":4688,"leaf_end":4689,"common_exact_states":[465,588,665,793,904,1053],"strongest_common_features":[796,1358,656,24,5,279,728,20],"common_informative_feature_count":21,"common_edited_or_irregular_record_count":5,"interpretation":"shared_actual_record_support","biological_ancestor_assigned":false,"merge_height_is_not_molecular_time":true},{"node":133,"label":"FULL_0744069dc9b885abf2","left":null,"right":null,"height":0.0,"n_profiles":1,"n_C4":1,"parent":5744,"leaf_start":2564,"leaf_end":2565,"common_exact_states":[124,586,904,1053],"strongest_common_features":[673,1369,25,6,648,279,728,20],"common_informative_feature_count":18,"common_edited_or_irregular_record_count":4,"interpretation":"shared_actual_record_support","biological_ancestor_assigned":false,"merge_height_is_not_molecular_time":true},{"node":134,"label":"FULL_074b544352054e1206","left":null,"right":null,"height":0.0,"n_profiles":1,"n_C4":1,"parent":8007,"leaf_start":2970,"leaf_end":2971,"common_exact_states":[713,906],"strongest_common_features":[762,1383,744,29,7,20,1350,16],"common_informative_feature_count":14,"common_edited_or_irregular_record_count":2,"interpretation":"shared_actual_record_support","biological_ancestor_assigned":false,"merge_height_is_not_molecular_time":true},{"node":135,"label":"FULL_075744b051db813719","left":null,"right":null,"height":0.0,"n_profiles":1,"n_C4":57,"parent":8301,"leaf_start":2626,"leaf_end":2627,"common_exact_states":[31],"strongest_common_features":[775,1370,27,6,20,1350,16,1346],"common_informative_feature_count":13,"common_edited_or_irregular_record_count":1,"interpretation":"shared_actual_record_support","biological_ancestor_assigned":false,"merge_height_is_not_molecular_time":true},{"node":136,"label":"FULL_077694b6e5b933ce50","left":null,"right":null,"height":0.0,"n_profiles":1,"n_C4":1,"parent":9479,"leaf_start":3840,"leaf_end":3841,"common_exact_states":[450,586,665,793,1053],"strongest_common_features":[656,415,648,728,20,1350,399,18],"common_informative_feature_count":18,"common_edited_or_irregular_record_count":5,"interpretation":"shared_actual_record_support","biological_ancestor_assigned":false,"merge_height_is_not_molecular_time":true},{"node":137,"label":"FULL_0778620713646cd696","left":null,"right":null,"height":0.0,"n_profiles":1,"n_C4":2,"parent":8835,"leaf_start":1253,"leaf_end":1254,"common_exact_states":[407,904],"strongest_common_features":[163,1351,21,5,279,15,1345,3],"common_informative_feature_count":8,"common_edited_or_irregular_record_count":2,"interpretation":"shared_actual_record_support","biological_ancestor_assigned":false,"merge_height_is_not_molecular_time":true},{"node":138,"label":"FULL_0778674ade6b82170d","left":null,"right":null,"height":0.0,"n_profiles":1,"n_C4":1,"parent":6252,"leaf_start":1217,"leaf_end":1218,"common_exact_states":[806,904,1110],"strongest_common_features":[212,1352,22,186,17,1347,5,279],"common_informative_feature_count":12,"common_edited_or_irregular_record_count":3,"interpretation":"shared_actual_record_support","biological_ancestor_assigned":false,"merge_height_is_not_molecular_time":true},{"node":139,"label":"FULL_07821ca1b756ace614","left":null,"right":null,"height":0.0,"n_profiles":1,"n_C4":1,"parent":7459,"leaf_start":4231,"leaf_end":4232,"common_exact_states":[1,450,588,793],"strongest_common_features":[684,1357,796,1358,24,415,23,5],"common_informative_feature_count":22,"common_edited_or_irregular_record_count":4,"interpretation":"shared_actual_record_support","biological_ancestor_assigned":false,"merge_height_is_not_molecular_time":true},{"node":140,"label":"FULL_078277811e97f53d4a","left":null,"right":null,"height":0.0,"n_profiles":1,"n_C4":1,"parent":7440,"leaf_start":4289,"leaf_end":4290,"common_exact_states":[1,141,586,793,904],"strongest_common_features":[684,1357,23,294,5,648,279,399],"common_informative_feature_count":19,"common_edited_or_irregular_record_count":5,"interpretation":"shared_actual_record_support","biological_ancestor_assigned":false,"merge_height_is_not_molecular_time":true},{"node":141,"label":"FULL_078a69ebd57d385aaa","left":null,"right":null,"height":0.0,"n_profiles":1,"n_C4":6,"parent":8476,"leaf_start":3505,"leaf_end":3506,"common_exact_states":[35,586,793,1053],"strongest_common_features":[635,648,728,20,1350,399,18,1348],"common_informative_feature_count":17,"common_edited_or_irregular_record_count":4,"interpretation":"shared_actual_record_support","biological_ancestor_assigned":false,"merge_height_is_not_molecular_time":true},{"node":142,"label":"FULL_078e1ef959573a5be1","left":null,"right":null,"height":0.0,"n_profiles":1,"n_C4":1,"parent":6559,"leaf_start":187,"leaf_end":188,"common_exact_states":[455,793,1053],"strongest_common_features":[1035,728,20,1350,399,18,1348,16],"common_informative_feature_count":16,"common_edited_or_irregular_record_count":3,"interpretation":"shared_actual_record_support","biological_ancestor_assigned":false,"merge_height_is_not_molecular_time":true},{"node":143,"label":"FULL_0794f5708f57f2ba39","left":null,"right":null,"height":0.0,"n_profiles":1,"n_C4":1,"parent":5656,"leaf_start":2915,"leaf_end":2916,"common_exact_states":[3,5,31,35,41,120,141,259,350,450,465,489,586,602,669,713,783,793,844,904,908,916,926,952,986,1053,1101,1110],"strongest_common_features":[1061,444,71,919,66,1207,672,1369],"common_informative_feature_count":57,"common_edited_or_irregular_record_count":25,"interpretation":"shared_actual_record_support","biological_ancestor_assigned":false,"merge_height_is_not_molecular_time":true},{"node":144,"label":"FULL_0795b6337ea2b2d1c9","left":null,"right":null,"height":0.0,"n_profiles":1,"n_C4":10,"parent":9826,"leaf_start":1337,"leaf_end":1338,"common_exact_states":[481,904],"strongest_common_features":[561,279,0,14,1344,15,1345,3],"common_informative_feature_count":8,"common_edited_or_irregular_record_count":2,"interpretation":"shared_actual_record_support","biological_ancestor_assigned":false,"merge_height_is_not_molecular_time":true},{"node":145,"label":"FULL_0797bdc433071dde31","left":null,"right":null,"height":0.0,"n_profiles":1,"n_C4":1,"parent":5394,"leaf_start":4565,"leaf_end":4566,"common_exact_states":[3,5,31,32,35,50,141,231,271,275,301,354,383,395,407,450,465,481,500,560,586,665,783,793,836,844,850,904,906,932,986,1010,1053,1094,1110],"strongest_common_features":[798,1422,284,667,1381,597,410,1410],"common_informative_feature_count":70,"common_edited_or_irregular_record_count":31,"interpretation":"shared_actual_record_support","biological_ancestor_assigned":false,"merge_height_is_not_molecular_time":true},{"node":146,"label":"FULL_07986245b596e0971c","left":null,"right":null,"height":0.0,"n_profiles":1,"n_C4":1,"parent":6179,"leaf_start":1231,"leaf_end":1232,"common_exact_states":[221,586,669,904,1053],"strongest_common_features":[574,1355,251,21,5,648,279,728],"common_informative_feature_count":19,"common_edited_or_irregular_record_count":5,"interpretation":"shared_actual_record_support","biological_ancestor_assigned":false,"merge_height_is_not_molecular_time":true},{"node":147,"label":"FULL_07a4f3a0b6af5ca47c","left":null,"right":null,"height":0.0,"n_profiles":1,"n_C4":1,"parent":6981,"leaf_start":229,"leaf_end":230,"common_exact_states":[141,802,904,986],"strongest_common_features":[930,294,279,15,1345,3],"common_informative_feature_count":6,"common_edited_or_irregular_record_count":3,"interpretation":"shared_actual_record_support","biological_ancestor_assigned":false,"merge_height_is_not_molecular_time":true},{"node":148,"label":"FULL_07aae7e8498b4c0a14","left":null,"right":null,"height":0.0,"n_profiles":1,"n_C4":1,"parent":6409,"leaf_start":3852,"leaf_end":3853,"common_exact_states":[383,586,754,793,1053],"strongest_common_features":[1028,665,648,728,20,1350,399,18],"common_informative_feature_count":18,"common_edited_or_irregular_record_count":5,"interpretation":"shared_actual_record_support","biological_ancestor_assigned":false,"merge_height_is_not_molecular_time":true},{"node":149,"label":"FULL_07b308fca94b5a5868","left":null,"right":null,"height":0.0,"n_profiles":1,"n_C4":68,"parent":8780,"leaf_start":3439,"leaf_end":3440,"common_exact_states":[35],"strongest_common_features":[635,16,1346,0,14,1344,3],"common_informative_feature_count":7,"common_edited_or_irregular_record_count":1,"interpretation":"shared_actual_record_support","biological_ancestor_assigned":false,"merge_height_is_not_molecular_time":true},{"node":150,"label":"FULL_07c7a934a8ffcde5b3","left":null,"right":null,"height":0.0,"n_profiles":1,"n_C4":1,"parent":5482,"leaf_start":2858,"leaf_end":2859,"common_exact_states":[250,793,836,1110],"strongest_common_features":[683,1357,449,1364,27,23,6,186],"common_informative_feature_count":23,"common_edited_or_irregular_record_count":4,"interpretation":"shared_actual_record_support","biological_ancestor_assigned":false,"merge_height_is_not_molecular_time":true},{"node":151,"label":"FULL_07cc81069a229b6bbf","left":null,"right":null,"height":0.0,"n_profiles":1,"n_C4":2,"parent":6998,"leaf_start":596,"leaf_end":597,"common_exact_states":[37],"strongest_common_features":[986],"common_informative_feature_count":1,"common_edited_or_irregular_record_count":1,"interpretation":"shared_actual_record_support","biological_ancestor_assigned":false,"merge_height_is_not_molecular_time":true},{"node":152,"label":"FULL_07d5623cd4076dd53a","left":null,"right":null,"height":0.0,"n_profiles":1,"n_C4":1,"parent":7306,"leaf_start":727,"leaf_end":728,"common_exact_states":[31,674,1053],"strongest_common_features":[1029,775,1370,27,6,728,20,1350],"common_informative_feature_count":15,"common_edited_or_irregular_record_count":3,"interpretation":"shared_actual_record_support","biological_ancestor_assigned":false,"merge_height_is_not_molecular_time":true},{"node":153,"label":"FULL_07d75b19db388fb943","left":null,"right":null,"height":0.0,"n_profiles":1,"n_C4":1,"parent":6907,"leaf_start":3610,"leaf_end":3611,"common_exact_states":[395,586,783,793,904,1053],"strongest_common_features":[410,1410,37,9,337,1353,23,5],"common_informative_feature_count":25,"common_edited_or_irregular_record_count":6,"interpretation":"shared_actual_record_support","biological_ancestor_assigned":false,"merge_height_is_not_molecular_time":true},{"node":154,"label":"FULL_07dc3dc951084e7ca2","left":null,"right":null,"height":0.0,"n_profiles":1,"n_C4":1,"parent":9750,"leaf_start":3731,"leaf_end":3732,"common_exact_states":[665,904,986,1053],"strongest_common_features":[656,279,728,20,1350,16,1346,0],"common_informative_feature_count":14,"common_edited_or_irregular_record_count":3,"interpretation":"shared_actual_record_support","biological_ancestor_assigned":false,"merge_height_is_not_molecular_time":true},{"node":155,"label":"FULL_07e7d6c426d7ea5ba1","left":null,"right":null,"height":0.0,"n_profiles":1,"n_C4":1,"parent":5741,"leaf_start":4540,"leaf_end":4541,"common_exact_states":[586,793,904,906,1053,1136],"strongest_common_features":[793,1358,744,24,5,648,279,728],"common_informative_feature_count":22,"common_edited_or_irregular_record_count":6,"interpretation":"shared_actual_record_support","biological_ancestor_assigned":false,"merge_height_is_not_molecular_time":true},{"node":156,"label":"FULL_081224125b883db7e8","left":null,"right":null,"height":0.0,"n_profiles":1,"n_C4":1,"parent":6589,"leaf_start":2250,"leaf_end":2251,"common_exact_states":[3,103,141,231,301,407,465,481,586,588,651,655,665,669,793,844,904,926,986,1053],"strongest_common_features":[708,597,310,1375,251,307,796,1358],"common_informative_feature_count":40,"common_edited_or_irregular_record_count":16,"interpretation":"shared_actual_record_support","biological_ancestor_assigned":false,"merge_height_is_not_molecular_time":true},{"node":157,"label":"FULL_08125044fcee890d6b","left":null,"right":null,"height":0.0,"n_profiles":1,"n_C4":1,"parent":5814,"leaf_start":315,"leaf_end":316,"common_exact_states":[450,586,783,793,899,904,1053,1055],"strongest_common_features":[1053,408,337,1353,415,23,5,648],"common_informative_feature_count":24,"common_edited_or_irregular_record_count":8,"interpretation":"shared_actual_record_support","biological_ancestor_assigned":false,"merge_height_is_not_molecular_time":true},{"node":158,"label":"FULL_081643bee2e627f0ff","left":null,"right":null,"height":0.0,"n_profiles":1,"n_C4":6,"parent":9481,"leaf_start":3814,"leaf_end":3815,"common_exact_states":[586,665,904,1053],"strongest_common_features":[656,648,279,728,20,1350,16,1346],"common_informative_feature_count":15,"common_edited_or_irregular_record_count":4,"interpretation":"shared_actual_record_support","biological_ancestor_assigned":false,"merge_height_is_not_molecular_time":true},{"node":159,"label":"FULL_0817935eddfca8c745","left":null,"right":null,"height":0.0,"n_profiles":1,"n_C4":2,"parent":10415,"leaf_start":482,"leaf_end":483,"common_exact_states":[605,793,904,1053],"strongest_common_features":[279,728,20,1350,399,18,1348,16],"common_informative_feature_count":16,"common_edited_or_irregular_record_count":3,"interpretation":"shared_actual_record_support","biological_ancestor_assigned":false,"merge_height_is_not_molecular_time":true},{"node":160,"label":"FULL_081aa3e1366f153dbe","left":null,"right":null,"height":0.0,"n_profiles":1,"n_C4":7,"parent":9434,"leaf_start":4168,"leaf_end":4169,"common_exact_states":[586,783,793,1053],"strongest_common_features":[337,1353,23,5,648,728,20,1350],"common_informative_feature_count":20,"common_edited_or_irregular_record_count":4,"interpretation":"shared_actual_record_support","biological_ancestor_assigned":false,"merge_height_is_not_molecular_time":true},{"node":161,"label":"FULL_082def53e27d0c31d9","left":null,"right":null,"height":0.0,"n_profiles":1,"n_C4":1,"parent":7140,"leaf_start":1821,"leaf_end":1822,"common_exact_states":[904,1069],"strongest_common_features":[979,279,15,1345,3],"common_informative_feature_count":5,"common_edited_or_irregular_record_count":2,"interpretation":"shared_actual_record_support","biological_ancestor_assigned":false,"merge_height_is_not_molecular_time":true},{"node":162,"label":"FULL_083973aff100f23fa1","left":null,"right":null,"height":0.0,"n_profiles":1,"n_C4":1,"parent":5516,"leaf_start":4882,"leaf_end":4883,"common_exact_states":[1,31,35,50,113,141,450,465,500,586,588,696,783,793,844,904,906,986,1010,1053,1081,1094,1101,1110],"strongest_common_features":[746,636,385,990,755,684,1357,775],"common_informative_feature_count":47,"common_edited_or_irregular_record_count":21,"interpretation":"shared_actual_record_support","biological_ancestor_assigned":false,"merge_height_is_not_molecular_time":true},{"node":163,"label":"FULL_083f9e6dfd79a5c717","left":null,"right":null,"height":0.0,"n_profiles":1,"n_C4":1,"parent":5988,"leaf_start":3906,"leaf_end":3907,"common_exact_states":[128,465,586,793,813,844,904,906,1053,1110],"strongest_common_features":[1133,548,744,588,19,1349,186,17],"common_informative_feature_count":26,"common_edited_or_irregular_record_count":9,"interpretation":"shared_actual_record_support","biological_ancestor_assigned":false,"merge_height_is_not_molecular_time":true},{"node":164,"label":"FULL_08505a71505dcdf322","left":null,"right":null,"height":0.0,"n_profiles":1,"n_C4":1,"parent":6827,"leaf_start":1825,"leaf_end":1826,"common_exact_states":[141,586,844,1053,1069],"strongest_common_features":[979,588,19,1349,294,648,728,20],"common_informative_feature_count":18,"common_edited_or_irregular_record_count":5,"interpretation":"shared_actual_record_support","biological_ancestor_assigned":false,"merge_height_is_not_molecular_time":true},{"node":165,"label":"FULL_08651804c46b20488f","left":null,"right":null,"height":0.0,"n_profiles":1,"n_C4":1,"parent":7111,"leaf_start":2284,"leaf_end":2285,"common_exact_states":[3,450,696,793,836,904,1053],"strongest_common_features":[385,449,1364,470,1354,27,24,415],"common_informative_feature_count":26,"common_edited_or_irregular_record_count":7,"interpretation":"shared_actual_record_support","biological_ancestor_assigned":false,"merge_height_is_not_molecular_time":true},{"node":166,"label":"FULL_0867543bb9f727f83f","left":null,"right":null,"height":0.0,"n_profiles":1,"n_C4":4,"parent":6763,"leaf_start":4756,"leaf_end":4757,"common_exact_states":[472,793,904,1053],"strongest_common_features":[715,279,728,20,1350,399,18,1348],"common_informative_feature_count":17,"common_edited_or_irregular_record_count":4,"interpretation":"shared_actual_record_support","biological_ancestor_assigned":false,"merge_height_is_not_molecular_time":true},{"node":167,"label":"FULL_0870b1deb6390bbf9e","left":null,"right":null,"height":0.0,"n_profiles":1,"n_C4":2,"parent":8721,"leaf_start":4593,"leaf_end":4594,"common_exact_states":[588,793,986,1053],"strongest_common_features":[796,1358,24,5,728,20,1350,399],"common_informative_feature_count":19,"common_edited_or_irregular_record_count":3,"interpretation":"shared_actual_record_support","biological_ancestor_assigned":false,"merge_height_is_not_molecular_time":true},{"node":168,"label":"FULL_088641652267499a8e","left":null,"right":null,"height":0.0,"n_profiles":1,"n_C4":10,"parent":9929,"leaf_start":1937,"leaf_end":1938,"common_exact_states":[465,793,844,904,1053],"strongest_common_features":[588,19,1349,279,728,20,1350,399],"common_informative_feature_count":19,"common_edited_or_irregular_record_count":4,"interpretation":"shared_actual_record_support","biological_ancestor_assigned":false,"merge_height_is_not_molecular_time":true},{"node":169,"label":"FULL_088e317760cf607ba3","left":null,"right":null,"height":0.0,"n_profiles":1,"n_C4":2,"parent":7126,"leaf_start":1655,"leaf_end":1656,"common_exact_states":[40],"strongest_common_features":[260,15,1345,3],"common_informative_feature_count":4,"common_edited_or_irregular_record_count":1,"interpretation":"shared_actual_record_support","biological_ancestor_assigned":false,"merge_height_is_not_molecular_time":true},{"node":170,"label":"FULL_08ac0421964ee5c11c","left":null,"right":null,"height":0.0,"n_profiles":1,"n_C4":1,"parent":6665,"leaf_start":2602,"leaf_end":2603,"common_exact_states":[588,727,793,904],"strongest_common_features":[322,1362,796,1358,25,24,6,5],"common_informative_feature_count":23,"common_edited_or_irregular_record_count":4,"interpretation":"shared_actual_record_support","biological_ancestor_assigned":false,"merge_height_is_not_molecular_time":true},{"node":171,"label":"FULL_08ad3f846fcc227c98","left":null,"right":null,"height":0.0,"n_profiles":1,"n_C4":2,"parent":8074,"leaf_start":2532,"leaf_end":2533,"common_exact_states":[3,793,850,904,1053,1110],"strongest_common_features":[153,1359,25,470,1354,24,6,186],"common_informative_feature_count":27,"common_edited_or_irregular_record_count":6,"interpretation":"shared_actual_record_support","biological_ancestor_assigned":false,"merge_height_is_not_molecular_time":true},{"node":172,"label":"FULL_08b1d053c15bc1b3aa","left":null,"right":null,"height":0.0,"n_profiles":1,"n_C4":2,"parent":9507,"leaf_start":3751,"leaf_end":3752,"common_exact_states":[141,665,793,904,1053],"strongest_common_features":[656,294,279,728,20,1350,399,18],"common_informative_feature_count":18,"common_edited_or_irregular_record_count":5,"interpretation":"shared_actual_record_support","biological_ancestor_assigned":false,"merge_height_is_not_molecular_time":true},{"node":173,"label":"FULL_08b9894d50c1bd2a18","left":null,"right":null,"height":0.0,"n_profiles":1,"n_C4":1,"parent":5499,"leaf_start":2619,"leaf_end":2620,"common_exact_states":[35,500,588,793,975],"strongest_common_features":[455,1395,35,8,635,796,1358,1364],"common_informative_feature_count":27,"common_edited_or_irregular_record_count":5,"interpretation":"shared_actual_record_support","biological_ancestor_assigned":false,"merge_height_is_not_molecular_time":true},{"node":174,"label":"FULL_08bdd24884638a8db0","left":null,"right":null,"height":0.0,"n_profiles":1,"n_C4":1,"parent":5999,"leaf_start":4805,"leaf_end":4806,"common_exact_states":[464,904,1053],"strongest_common_features":[443,279,728,20,1350,18,1348,16],"common_informative_feature_count":16,"common_edited_or_irregular_record_count":3,"interpretation":"shared_actual_record_support","biological_ancestor_assigned":false,"merge_height_is_not_molecular_time":true},{"node":175,"label":"FULL_08bfafee5dc2e5e983","left":null,"right":null,"height":0.0,"n_profiles":1,"n_C4":1,"parent":9929,"leaf_start":1938,"leaf_end":1939,"common_exact_states":[301,793,844,904,1053],"strongest_common_features":[588,19,1349,279,728,20,1350,399],"common_informative_feature_count":19,"common_edited_or_irregular_record_count":4,"interpretation":"shared_actual_record_support","biological_ancestor_assigned":false,"merge_height_is_not_molecular_time":true},{"node":176,"label":"FULL_08e55965032aaca1cd","left":null,"right":null,"height":0.0,"n_profiles":1,"n_C4":1,"parent":10081,"leaf_start":893,"leaf_end":894,"common_exact_states":[904,986,1053,1110],"strongest_common_features":[186,17,1347,279,728,20,1350,16],"common_informative_feature_count":16,"common_edited_or_irregular_record_count":3,"interpretation":"shared_actual_record_support","biological_ancestor_assigned":false,"merge_height_is_not_molecular_time":true},{"node":177,"label":"FULL_08eeaf6769ac5b7e7d","left":null,"right":null,"height":0.0,"n_profiles":1,"n_C4":1,"parent":7252,"leaf_start":4849,"leaf_end":4850,"common_exact_states":[932,1053,1094,1110],"strongest_common_features":[755,427,186,17,1347,728,20,1350],"common_informative_feature_count":19,"common_edited_or_irregular_record_count":4,"interpretation":"shared_actual_record_support","biological_ancestor_assigned":false,"merge_height_is_not_molecular_time":true},{"node":178,"label":"FULL_0900f6e96a72317f3d","left":null,"right":null,"height":0.0,"n_profiles":1,"n_C4":2,"parent":10163,"leaf_start":1742,"leaf_end":1743,"common_exact_states":[141,465],"strongest_common_features":[294,15,1345,3],"common_informative_feature_count":4,"common_edited_or_irregular_record_count":1,"interpretation":"shared_actual_record_support","biological_ancestor_assigned":false,"merge_height_is_not_molecular_time":true},{"node":179,"label":"FULL_0902a8b0c1eeb385f9","left":null,"right":null,"height":0.0,"n_profiles":1,"n_C4":2,"parent":7604,"leaf_start":3093,"leaf_end":3094,"common_exact_states":[651,904],"strongest_common_features":[310,1375,29,7,279,15,1345,3],"common_informative_feature_count":8,"common_edited_or_irregular_record_count":2,"interpretation":"shared_actual_record_support","biological_ancestor_assigned":false,"merge_height_is_not_molecular_time":true},{"node":180,"label":"FULL_090516b4440db3d309","left":null,"right":null,"height":0.0,"n_profiles":1,"n_C4":1,"parent":7150,"leaf_start":3590,"leaf_end":3591,"common_exact_states":[395,904,1053],"strongest_common_features":[410,1410,37,9,279,728,20,1350],"common_informative_feature_count":19,"common_edited_or_irregular_record_count":3,"interpretation":"shared_actual_record_support","biological_ancestor_assigned":false,"merge_height_is_not_molecular_time":true},{"node":181,"label":"FULL_09398b00b6301bcc5a","left":null,"right":null,"height":0.0,"n_profiles":1,"n_C4":4,"parent":8662,"leaf_start":3454,"leaf_end":3455,"common_exact_states":[35,904,1053],"strongest_common_features":[635,279,728,20,1350,16,1346,0],"common_informative_feature_count":14,"common_edited_or_irregular_record_count":3,"interpretation":"shared_actual_record_support","biological_ancestor_assigned":false,"merge_height_is_not_molecular_time":true},{"node":182,"label":"FULL_093b8cd72a4b1a54c8","left":null,"right":null,"height":0.0,"n_profiles":1,"n_C4":1,"parent":7548,"leaf_start":1102,"leaf_end":1103,"common_exact_states":[3,141,363,465,586,665,793,844,904,1053,1110],"strongest_common_features":[386,470,1354,656,24,588,19,1349],"common_informative_feature_count":30,"common_edited_or_irregular_record_count":10,"interpretation":"shared_actual_record_support","biological_ancestor_assigned":false,"merge_height_is_not_molecular_time":true},{"node":183,"label":"FULL_095aa39421fef5ca04","left":null,"right":null,"height":0.0,"n_profiles":1,"n_C4":1,"parent":6712,"leaf_start":1668,"leaf_end":1669,"common_exact_states":[1,3,35,40,120,141,162,301,441,465,481,586,588,772,793,844,904,906,986,1053],"strongest_common_features":[1172,260,859,560,684,1357,635,796],"common_informative_feature_count":38,"common_edited_or_irregular_record_count":17,"interpretation":"shared_actual_record_support","biological_ancestor_assigned":false,"merge_height_is_not_molecular_time":true},{"node":184,"label":"FULL_096816ea45b3bc01e0","left":null,"right":null,"height":0.0,"n_profiles":1,"n_C4":23,"parent":10459,"leaf_start":508,"leaf_end":509,"common_exact_states":[793,904,986],"strongest_common_features":[279,399,18,1348,15,1345,4,3],"common_informative_feature_count":8,"common_edited_or_irregular_record_count":2,"interpretation":"shared_actual_record_support","biological_ancestor_assigned":false,"merge_height_is_not_molecular_time":true},{"node":185,"label":"FULL_096fe57458f0e5951b","left":null,"right":null,"height":0.0,"n_profiles":1,"n_C4":1,"parent":7614,"leaf_start":4261,"leaf_end":4262,"common_exact_states":[1,586,793,904],"strongest_common_features":[684,1357,23,5,648,279,399,18],"common_informative_feature_count":18,"common_edited_or_irregular_record_count":4,"interpretation":"shared_actual_record_support","biological_ancestor_assigned":false,"merge_height_is_not_molecular_time":true},{"node":186,"label":"FULL_0973cc25babb933fe6","left":null,"right":null,"height":0.0,"n_profiles":1,"n_C4":1,"parent":7860,"leaf_start":2978,"leaf_end":2979,"common_exact_states":[465,713,793,906,1053],"strongest_common_features":[762,1383,744,29,7,728,20,1350],"common_informative_feature_count":20,"common_edited_or_irregular_record_count":4,"interpretation":"shared_actual_record_support","biological_ancestor_assigned":false,"merge_height_is_not_molecular_time":true},{"node":187,"label":"FULL_0974868903cc21698d","left":null,"right":null,"height":0.0,"n_profiles":1,"n_C4":1,"parent":6767,"leaf_start":2126,"leaf_end":2127,"common_exact_states":[44],"strongest_common_features":[249,15,1345,3],"common_informative_feature_count":4,"common_edited_or_irregular_record_count":1,"interpretation":"shared_actual_record_support","biological_ancestor_assigned":false,"merge_height_is_not_molecular_time":true},{"node":188,"label":"FULL_09793ecbc2efe64e52","left":null,"right":null,"height":0.0,"n_profiles":1,"n_C4":1,"parent":7385,"leaf_start":1065,"leaf_end":1066,"common_exact_states":[572,793,844,904,986,1053,1110],"strongest_common_features":[717,588,19,1349,186,17,1347,279],"common_informative_feature_count":23,"common_edited_or_irregular_record_count":6,"interpretation":"shared_actual_record_support","biological_ancestor_assigned":false,"merge_height_is_not_molecular_time":true},{"node":189,"label":"FULL_09837603d7e65fbf48","left":null,"right":null,"height":0.0,"n_profiles":1,"n_C4":1,"parent":9011,"leaf_start":3192,"leaf_end":3193,"common_exact_states":[5,301,783,793],"strongest_common_features":[433,1377,337,1353,23,29,7,5],"common_informative_feature_count":15,"common_edited_or_irregular_record_count":3,"interpretation":"shared_actual_record_support","biological_ancestor_assigned":false,"merge_height_is_not_molecular_time":true},{"node":190,"label":"FULL_09913818542d610878","left":null,"right":null,"height":0.0,"n_profiles":1,"n_C4":1,"parent":7752,"leaf_start":2623,"leaf_end":2624,"common_exact_states":[31,50,844,904],"strongest_common_features":[775,1370,645,27,6,588,19,1349],"common_informative_feature_count":20,"common_edited_or_irregular_record_count":4,"interpretation":"shared_actual_record_support","biological_ancestor_assigned":false,"merge_height_is_not_molecular_time":true},{"node":191,"label":"FULL_0993d1c761e6d392df","left":null,"right":null,"height":0.0,"n_profiles":1,"n_C4":1,"parent":6689,"leaf_start":2127,"leaf_end":2128,"common_exact_states":[1,44,481,904],"strongest_common_features":[249,684,1357,561,23,5,279,16],"common_informative_feature_count":15,"common_edited_or_irregular_record_count":4,"interpretation":"shared_actual_record_support","biological_ancestor_assigned":false,"merge_height_is_not_molecular_time":true},{"node":192,"label":"FULL_0994ebedaab1fd43a3","left":null,"right":null,"height":0.0,"n_profiles":1,"n_C4":1,"parent":5533,"leaf_start":4034,"leaf_end":4035,"common_exact_states":[1,3,31,50,141,304,333,450,465,481,572,586,602,768,783,793,844,904,986,996,1053,1063],"strongest_common_features":[476,1379,469,474,31,289,1408,1036],"common_informative_feature_count":50,"common_edited_or_irregular_record_count":20,"interpretation":"shared_actual_record_support","biological_ancestor_assigned":false,"merge_height_is_not_molecular_time":true},{"node":193,"label":"FULL_09a5ba699d105cb118","left":null,"right":null,"height":0.0,"n_profiles":1,"n_C4":5,"parent":8772,"leaf_start":4578,"leaf_end":4579,"common_exact_states":[588,904],"strongest_common_features":[796,1358,24,5,279,20,1350,16],"common_informative_feature_count":16,"common_edited_or_irregular_record_count":2,"interpretation":"shared_actual_record_support","biological_ancestor_assigned":false,"merge_height_is_not_molecular_time":true},{"node":194,"label":"FULL_09b9a97e83797175fd","left":null,"right":null,"height":0.0,"n_profiles":1,"n_C4":1,"parent":6271,"leaf_start":109,"leaf_end":110,"common_exact_states":[450,793,802,946,1053],"strongest_common_features":[1022,930,415,728,20,1350,399,18],"common_informative_feature_count":18,"common_edited_or_irregular_record_count":5,"interpretation":"shared_actual_record_support","biological_ancestor_assigned":false,"merge_height_is_not_molecular_time":true},{"node":195,"label":"FULL_09bf2aaddb6e9f8072","left":null,"right":null,"height":0.0,"n_profiles":1,"n_C4":3,"parent":9107,"leaf_start":3267,"leaf_end":3268,"common_exact_states":[5,586,793,986,1053],"strongest_common_features":[433,1377,29,7,648,728,20,1350],"common_informative_feature_count":20,"common_edited_or_irregular_record_count":4,"interpretation":"shared_actual_record_support","biological_ancestor_assigned":false,"merge_height_is_not_molecular_time":true},{"node":196,"label":"FULL_09c19be00538dc6688","left":null,"right":null,"height":0.0,"n_profiles":1,"n_C4":2,"parent":8951,"leaf_start":1180,"leaf_end":1181,"common_exact_states":[500,783,793,1053],"strongest_common_features":[268,337,1353,23,5,728,20,1350],"common_informative_feature_count":20,"common_edited_or_irregular_record_count":4,"interpretation":"shared_actual_record_support","biological_ancestor_assigned":false,"merge_height_is_not_molecular_time":true},{"node":197,"label":"FULL_09d601c5d8a3aca5f6","left":null,"right":null,"height":0.0,"n_profiles":1,"n_C4":1,"parent":9203,"leaf_start":5051,"leaf_end":5052,"common_exact_states":[465,793,906,1053,1110],"strongest_common_features":[744,186,17,1347,728,20,1350,399],"common_informative_feature_count":19,"common_edited_or_irregular_record_count":4,"interpretation":"shared_actual_record_support","biological_ancestor_assigned":false,"merge_height_is_not_molecular_time":true},{"node":198,"label":"FULL_09e8c2de1c6978e61e","left":null,"right":null,"height":0.0,"n_profiles":1,"n_C4":1,"parent":10661,"leaf_start":37,"leaf_end":38,"common_exact_states":[46],"strongest_common_features":[557,0,14,1344],"common_informative_feature_count":4,"common_edited_or_irregular_record_count":1,"interpretation":"shared_actual_record_support","biological_ancestor_assigned":false,"merge_height_is_not_molecular_time":true},{"node":199,"label":"FULL_09f311dc3942024019","left":null,"right":null,"height":0.0,"n_profiles":1,"n_C4":1,"parent":6613,"leaf_start":1622,"leaf_end":1623,"common_exact_states":[141,713,812,1053],"strongest_common_features":[359,1236,762,1383,29,7,294,728],"common_informative_feature_count":19,"common_edited_or_irregular_record_count":4,"interpretation":"shared_actual_record_support","biological_ancestor_assigned":false,"merge_height_is_not_molecular_time":true},{"node":200,"label":"FULL_09f86a59a4c750afe0","left":null,"right":null,"height":0.0,"n_profiles":1,"n_C4":2,"parent":10476,"leaf_start":451,"leaf_end":452,"common_exact_states":[465,904,1101],"strongest_common_features":[279,15,1345,3],"common_informative_feature_count":4,"common_edited_or_irregular_record_count":1,"interpretation":"shared_actual_record_support","biological_ancestor_assigned":false,"merge_height_is_not_molecular_time":true},{"node":201,"label":"FULL_09fd08ffe8c1e128cd","left":null,"right":null,"height":0.0,"n_profiles":1,"n_C4":1,"parent":5867,"leaf_start":4744,"leaf_end":4745,"common_exact_states":[5,50,214,301,341,450,465,472,481,555,586,588,713,783,793,836,844,904,906,916,1053,1110],"strongest_common_features":[709,991,715,76,645,762,1383,796],"common_informative_feature_count":48,"common_edited_or_irregular_record_count":19,"interpretation":"shared_actual_record_support","biological_ancestor_assigned":false,"merge_height_is_not_molecular_time":true},{"node":202,"label":"FULL_0a152490c4418aedbb","left":null,"right":null,"height":0.0,"n_profiles":1,"n_C4":2,"parent":6577,"leaf_start":4924,"leaf_end":4925,"common_exact_states":[299,793,904],"strongest_common_features":[989,279,399,18,1348,15,1345,4],"common_informative_feature_count":9,"common_edited_or_irregular_record_count":3,"interpretation":"shared_actual_record_support","biological_ancestor_assigned":false,"merge_height_is_not_molecular_time":true},{"node":203,"label":"FULL_0a1c9127da2e5f827c","left":null,"right":null,"height":0.0,"n_profiles":1,"n_C4":1,"parent":9687,"leaf_start":2347,"leaf_end":2348,"common_exact_states":[141,450,793,1053],"strongest_common_features":[415,294,728,20,1350,399,18,1348],"common_informative_feature_count":17,"common_edited_or_irregular_record_count":4,"interpretation":"shared_actual_record_support","biological_ancestor_assigned":false,"merge_height_is_not_molecular_time":true},{"node":204,"label":"FULL_0a22664efd4cc6eec5","left":null,"right":null,"height":0.0,"n_profiles":1,"n_C4":1,"parent":6206,"leaf_start":3854,"leaf_end":3855,"common_exact_states":[586,754,793,850,904],"strongest_common_features":[1028,153,1359,25,6,648,279,399],"common_informative_feature_count":19,"common_edited_or_irregular_record_count":5,"interpretation":"shared_actual_record_support","biological_ancestor_assigned":false,"merge_height_is_not_molecular_time":true},{"node":205,"label":"FULL_0a307e3fd92698058a","left":null,"right":null,"height":0.0,"n_profiles":1,"n_C4":1,"parent":8305,"leaf_start":4723,"leaf_end":4724,"common_exact_states":[450,465,588,783,793,836,904,986],"strongest_common_features":[796,1358,449,1364,27,337,1353,24],"common_informative_feature_count":27,"common_edited_or_irregular_record_count":6,"interpretation":"shared_actual_record_support","biological_ancestor_assigned":false,"merge_height_is_not_molecular_time":true},{"node":206,"label":"FULL_0a444a31a04e18e94a","left":null,"right":null,"height":0.0,"n_profiles":1,"n_C4":1,"parent":5857,"leaf_start":4317,"leaf_end":4318,"common_exact_states":[3,465,481,586,793,996,1053],"strongest_common_features":[474,470,1354,561,24,5,648,728],"common_informative_feature_count":22,"common_edited_or_irregular_record_count":6,"interpretation":"shared_actual_record_support","biological_ancestor_assigned":false,"merge_height_is_not_molecular_time":true},{"node":207,"label":"FULL_0a4ea8ef0bcb04f034","left":null,"right":null,"height":0.0,"n_profiles":1,"n_C4":1,"parent":7643,"leaf_start":2163,"leaf_end":2164,"common_exact_states":[669,793,1053],"strongest_common_features":[251,728,20,1350,399,18,1348,16],"common_informative_feature_count":16,"common_edited_or_irregular_record_count":3,"interpretation":"shared_actual_record_support","biological_ancestor_assigned":false,"merge_height_is_not_molecular_time":true},{"node":208,"label":"FULL_0a6bfaf75e56c60a1c","left":null,"right":null,"height":0.0,"n_profiles":1,"n_C4":1,"parent":6724,"leaf_start":3410,"leaf_end":3411,"common_exact_states":[35,141,327,586,1053],"strongest_common_features":[633,635,294,648,728,20,1350,16],"common_informative_feature_count":16,"common_edited_or_irregular_record_count":5,"interpretation":"shared_actual_record_support","biological_ancestor_assigned":false,"merge_height_is_not_molecular_time":true},{"node":209,"label":"FULL_0a70d6366423fbc5df","left":null,"right":null,"height":0.0,"n_profiles":1,"n_C4":1,"parent":7328,"leaf_start":2187,"leaf_end":2188,"common_exact_states":[3,5,465,500,586,669,793,844,904,1053,1110],"strongest_common_features":[251,470,268,1354,433,1377,24,588],"common_informative_feature_count":33,"common_edited_or_irregular_record_count":10,"interpretation":"shared_actual_record_support","biological_ancestor_assigned":false,"merge_height_is_not_molecular_time":true},{"node":210,"label":"FULL_0a71d80e62cac61b30","left":null,"right":null,"height":0.0,"n_profiles":1,"n_C4":1,"parent":5761,"leaf_start":421,"leaf_end":422,"common_exact_states":[31,35,50,121,141,383,465,472,486,586,783,793,844,904,916,926,986,1053],"strongest_common_features":[317,1195,933,715,76,665,775,1370],"common_informative_feature_count":38,"common_edited_or_irregular_record_count":16,"interpretation":"shared_actual_record_support","biological_ancestor_assigned":false,"merge_height_is_not_molecular_time":true},{"node":211,"label":"FULL_0a8da30bfa73366ab4","left":null,"right":null,"height":0.0,"n_profiles":1,"n_C4":1,"parent":7386,"leaf_start":1057,"leaf_end":1058,"common_exact_states":[141,572,586,602,665,793,904,906,1053],"strongest_common_features":[717,262,744,656,294,648,279,728],"common_informative_feature_count":22,"common_edited_or_irregular_record_count":9,"interpretation":"shared_actual_record_support","biological_ancestor_assigned":false,"merge_height_is_not_molecular_time":true},{"node":212,"label":"FULL_0a93bbee988ac7d007","left":null,"right":null,"height":0.0,"n_profiles":1,"n_C4":1,"parent":9575,"leaf_start":1414,"leaf_end":1415,"common_exact_states":[465,481,586,793,904],"strongest_common_features":[561,648,279,399,18,1348,16,1346],"common_informative_feature_count":15,"common_edited_or_irregular_record_count":4,"interpretation":"shared_actual_record_support","biological_ancestor_assigned":false,"merge_height_is_not_molecular_time":true},{"node":213,"label":"FULL_0aacca0f6704754b02","left":null,"right":null,"height":0.0,"n_profiles":1,"n_C4":1,"parent":9012,"leaf_start":3198,"leaf_end":3199,"common_exact_states":[5,450,665,783,793,904,1053],"strongest_common_features":[433,1377,337,1353,656,415,23,29],"common_informative_feature_count":26,"common_edited_or_irregular_record_count":7,"interpretation":"shared_actual_record_support","biological_ancestor_assigned":false,"merge_height_is_not_molecular_time":true},{"node":214,"label":"FULL_0ac5c1629bbb7506e4","left":null,"right":null,"height":0.0,"n_profiles":1,"n_C4":8,"parent":9783,"leaf_start":1349,"leaf_end":1350,"common_exact_states":[481,793,904],"strongest_common_features":[561,279,399,18,1348,0,14,1344],"common_informative_feature_count":12,"common_edited_or_irregular_record_count":3,"interpretation":"shared_actual_record_support","biological_ancestor_assigned":false,"merge_height_is_not_molecular_time":true},{"node":215,"label":"FULL_0acf29973b7e3d1e25","left":null,"right":null,"height":0.0,"n_profiles":1,"n_C4":4,"parent":7321,"leaf_start":4873,"leaf_end":4874,"common_exact_states":[586,793,904,1053,1094],"strongest_common_features":[755,648,279,728,20,1350,399,18],"common_informative_feature_count":18,"common_edited_or_irregular_record_count":5,"interpretation":"shared_actual_record_support","biological_ancestor_assigned":false,"merge_height_is_not_molecular_time":true},{"node":216,"label":"FULL_0ad73a314d59e387a3","left":null,"right":null,"height":0.0,"n_profiles":1,"n_C4":45,"parent":8475,"leaf_start":3297,"leaf_end":3298,"common_exact_states":[50],"strongest_common_features":[645,16,1346,0,14,1344,3],"common_informative_feature_count":7,"common_edited_or_irregular_record_count":1,"interpretation":"shared_actual_record_support","biological_ancestor_assigned":false,"merge_height_is_not_molecular_time":true},{"node":217,"label":"FULL_0ae28d62a6f345abd1","left":null,"right":null,"height":0.0,"n_profiles":1,"n_C4":1,"parent":8755,"leaf_start":1300,"leaf_end":1301,"common_exact_states":[407,465,586,904],"strongest_common_features":[163,1351,21,5,648,279,16,1346],"common_informative_feature_count":14,"common_edited_or_irregular_record_count":3,"interpretation":"shared_actual_record_support","biological_ancestor_assigned":false,"merge_height_is_not_molecular_time":true},{"node":218,"label":"FULL_0aef5fb9524c0aeba2","left":null,"right":null,"height":0.0,"n_profiles":1,"n_C4":1,"parent":7552,"leaf_start":1110,"leaf_end":1111,"common_exact_states":[363,836,1053],"strongest_common_features":[386,449,1364,27,6,728,20,1350],"common_informative_feature_count":19,"common_edited_or_irregular_record_count":3,"interpretation":"shared_actual_record_support","biological_ancestor_assigned":false,"merge_height_is_not_molecular_time":true},{"node":219,"label":"FULL_0af377f5724fc4e1e1","left":null,"right":null,"height":0.0,"n_profiles":1,"n_C4":1,"parent":10587,"leaf_start":165,"leaf_end":166,"common_exact_states":[163,793],"strongest_common_features":[631,1214,399,18,1348,16,1346,0],"common_informative_feature_count":14,"common_edited_or_irregular_record_count":2,"interpretation":"shared_actual_record_support","biological_ancestor_assigned":false,"merge_height_is_not_molecular_time":true},{"node":220,"label":"FULL_0b0ea39be9417045f6","left":null,"right":null,"height":0.0,"n_profiles":1,"n_C4":1,"parent":10111,"leaf_start":1689,"leaf_end":1690,"common_exact_states":[141,406,465,793,1053],"strongest_common_features":[702,1200,294,728,20,1350,399,18],"common_informative_feature_count":18,"common_edited_or_irregular_record_count":4,"interpretation":"shared_actual_record_support","biological_ancestor_assigned":false,"merge_height_is_not_molecular_time":true},{"node":221,"label":"FULL_0b24883ec91c6219c0","left":null,"right":null,"height":0.0,"n_profiles":1,"n_C4":1,"parent":7804,"leaf_start":2448,"leaf_end":2449,"common_exact_states":[586,793,904,932],"strongest_common_features":[427,648,279,399,18,1348,16,1346],"common_informative_feature_count":15,"common_edited_or_irregular_record_count":4,"interpretation":"shared_actual_record_support","biological_ancestor_assigned":false,"merge_height_is_not_molecular_time":true},{"node":222,"label":"FULL_0b298b091304e0f759","left":null,"right":null,"height":0.0,"n_profiles":1,"n_C4":1,"parent":8375,"leaf_start":1500,"leaf_end":1501,"common_exact_states":[120,844,904,1053],"strongest_common_features":[565,588,19,1349,279,728,20,1350],"common_informative_feature_count":17,"common_edited_or_irregular_record_count":4,"interpretation":"shared_actual_record_support","biological_ancestor_assigned":false,"merge_height_is_not_molecular_time":true},{"node":223,"label":"FULL_0b42d67e7b36fb0474","left":null,"right":null,"height":0.0,"n_profiles":1,"n_C4":1,"parent":10323,"leaf_start":1532,"leaf_end":1533,"common_exact_states":[586,1024],"strongest_common_features":[439,1204,648,18,1348,16,1346,0],"common_informative_feature_count":14,"common_edited_or_irregular_record_count":2,"interpretation":"shared_actual_record_support","biological_ancestor_assigned":false,"merge_height_is_not_molecular_time":true},{"node":224,"label":"FULL_0b45b7b7db4811f30a","left":null,"right":null,"height":0.0,"n_profiles":1,"n_C4":1,"parent":8875,"leaf_start":4439,"leaf_end":4440,"common_exact_states":[3,141,465,500,793,844,904,1053],"strongest_common_features":[470,268,1354,24,588,19,1349,294],"common_informative_feature_count":25,"common_edited_or_irregular_record_count":7,"interpretation":"shared_actual_record_support","biological_ancestor_assigned":false,"merge_height_is_not_molecular_time":true},{"node":225,"label":"FULL_0b4665ec42d8898ce9","left":null,"right":null,"height":0.0,"n_profiles":1,"n_C4":1,"parent":6356,"leaf_start":3371,"leaf_end":3372,"common_exact_states":[35,500,793,844,1053,1081],"strongest_common_features":[636,635,268,588,19,1349,728,20],"common_informative_feature_count":21,"common_edited_or_irregular_record_count":6,"interpretation":"shared_actual_record_support","biological_ancestor_assigned":false,"merge_height_is_not_molecular_time":true},{"node":226,"label":"FULL_0b47586fe1e9d5f32b","left":null,"right":null,"height":0.0,"n_profiles":1,"n_C4":1,"parent":9769,"leaf_start":1363,"leaf_end":1364,"common_exact_states":[465,481,904,986,1053],"strongest_common_features":[561,279,728,20,1350,16,1346,0],"common_informative_feature_count":14,"common_edited_or_irregular_record_count":3,"interpretation":"shared_actual_record_support","biological_ancestor_assigned":false,"merge_height_is_not_molecular_time":true},{"node":227,"label":"FULL_0b69431daf078f42c4","left":null,"right":null,"height":0.0,"n_profiles":1,"n_C4":1,"parent":7154,"leaf_start":704,"leaf_end":705,"common_exact_states":[5,343,465,586,836,1053],"strongest_common_features":[931,449,1364,433,1377,27,6,29],"common_informative_feature_count":24,"common_edited_or_irregular_record_count":5,"interpretation":"shared_actual_record_support","biological_ancestor_assigned":false,"merge_height_is_not_molecular_time":true},{"node":228,"label":"FULL_0b717d6178450212ed","left":null,"right":null,"height":0.0,"n_profiles":1,"n_C4":4,"parent":8054,"leaf_start":3030,"leaf_end":3031,"common_exact_states":[465,713,793,904,1053],"strongest_common_features":[762,1383,29,7,279,728,20,1350],"common_informative_feature_count":20,"common_edited_or_irregular_record_count":4,"interpretation":"shared_actual_record_support","biological_ancestor_assigned":false,"merge_height_is_not_molecular_time":true},{"node":229,"label":"FULL_0b75ed17d6523cb708","left":null,"right":null,"height":0.0,"n_profiles":1,"n_C4":1,"parent":9013,"leaf_start":3263,"leaf_end":3264,"common_exact_states":[5,465,906,1053],"strongest_common_features":[433,1377,744,29,7,728,20,1350],"common_informative_feature_count":19,"common_edited_or_irregular_record_count":3,"interpretation":"shared_actual_record_support","biological_ancestor_assigned":false,"merge_height_is_not_molecular_time":true},{"node":230,"label":"FULL_0ba4d4ff0a62551c41","left":null,"right":null,"height":0.0,"n_profiles":1,"n_C4":1,"parent":6354,"leaf_start":3368,"leaf_end":3369,"common_exact_states":[35,103,327,1081],"strongest_common_features":[636,708,633,635,20,1350,16,1346],"common_informative_feature_count":13,"common_edited_or_irregular_record_count":4,"interpretation":"shared_actual_record_support","biological_ancestor_assigned":false,"merge_height_is_not_molecular_time":true},{"node":231,"label":"FULL_0ba7c30e0220339ace","left":null,"right":null,"height":0.0,"n_profiles":1,"n_C4":1,"parent":5684,"leaf_start":4544,"leaf_end":4545,"common_exact_states":[31,231,586,588,665,783,793,836,904,932,1053,1136],"strongest_common_features":[793,597,427,775,1370,796,1358,449],"common_informative_feature_count":36,"common_edited_or_irregular_record_count":12,"interpretation":"shared_actual_record_support","biological_ancestor_assigned":false,"merge_height_is_not_molecular_time":true},{"node":232,"label":"FULL_0baccbc3c2922adc08","left":null,"right":null,"height":0.0,"n_profiles":1,"n_C4":2,"parent":6436,"leaf_start":3359,"leaf_end":3360,"common_exact_states":[35,904,1081],"strongest_common_features":[636,635,279,16,1346,0,14,1344],"common_informative_feature_count":11,"common_edited_or_irregular_record_count":3,"interpretation":"shared_actual_record_support","biological_ancestor_assigned":false,"merge_height_is_not_molecular_time":true},{"node":233,"label":"FULL_0bbf77194ebb7f4493","left":null,"right":null,"height":0.0,"n_profiles":1,"n_C4":1,"parent":9995,"leaf_start":924,"leaf_end":925,"common_exact_states":[465,586,904,1110],"strongest_common_features":[186,17,1347,648,279,16,1346,0],"common_informative_feature_count":14,"common_edited_or_irregular_record_count":3,"interpretation":"shared_actual_record_support","biological_ancestor_assigned":false,"merge_height_is_not_molecular_time":true},{"node":234,"label":"FULL_0bc2f8b8bd727f8558","left":null,"right":null,"height":0.0,"n_profiles":1,"n_C4":1,"parent":6466,"leaf_start":3963,"leaf_end":3964,"common_exact_states":[141,412,793,904],"strongest_common_features":[303,1391,33,8,294,279,399,18],"common_informative_feature_count":13,"common_edited_or_irregular_record_count":4,"interpretation":"shared_actual_record_support","biological_ancestor_assigned":false,"merge_height_is_not_molecular_time":true},{"node":235,"label":"FULL_0bc615891e436b6e70","left":null,"right":null,"height":0.0,"n_profiles":1,"n_C4":1,"parent":8309,"leaf_start":4612,"leaf_end":4613,"common_exact_states":[586,588,793,844],"strongest_common_features":[796,1358,24,588,19,1349,5,648],"common_informative_feature_count":22,"common_edited_or_irregular_record_count":4,"interpretation":"shared_actual_record_support","biological_ancestor_assigned":false,"merge_height_is_not_molecular_time":true},{"node":236,"label":"FULL_0bcfc173477440cdc7","left":null,"right":null,"height":0.0,"n_profiles":1,"n_C4":1,"parent":6025,"leaf_start":3919,"leaf_end":3920,"common_exact_states":[444,588,793,836,1053],"strongest_common_features":[751,1400,33,8,796,1358,449,1364],"common_informative_feature_count":27,"common_edited_or_irregular_record_count":5,"interpretation":"shared_actual_record_support","biological_ancestor_assigned":false,"merge_height_is_not_molecular_time":true},{"node":237,"label":"FULL_0bd96dd2e4d4438b29","left":null,"right":null,"height":0.0,"n_profiles":1,"n_C4":1,"parent":6078,"leaf_start":541,"leaf_end":542,"common_exact_states":[450,465,783,904,1039],"strongest_common_features":[690,1249,337,1353,415,23,5,279],"common_informative_feature_count":19,"common_edited_or_irregular_record_count":4,"interpretation":"shared_actual_record_support","biological_ancestor_assigned":false,"merge_height_is_not_molecular_time":true},{"node":238,"label":"FULL_0bee98957eee5ca49b","left":null,"right":null,"height":0.0,"n_profiles":1,"n_C4":1,"parent":7920,"leaf_start":978,"leaf_end":979,"common_exact_states":[357,793,844,904],"strongest_common_features":[193,588,19,1349,17,1347,279,399],"common_informative_feature_count":17,"common_edited_or_irregular_record_count":4,"interpretation":"shared_actual_record_support","biological_ancestor_assigned":false,"merge_height_is_not_molecular_time":true},{"node":239,"label":"FULL_0bfad5e6ab2194a799","left":null,"right":null,"height":0.0,"n_profiles":1,"n_C4":1,"parent":5522,"leaf_start":2009,"leaf_end":2010,"common_exact_states":[5,465,578,586,588,740,793,836,842,844,904,986,1053,1101],"strongest_common_features":[596,984,147,1372,796,1358,449,1364],"common_informative_feature_count":36,"common_edited_or_irregular_record_count":11,"interpretation":"shared_actual_record_support","biological_ancestor_assigned":false,"merge_height_is_not_molecular_time":true},{"node":240,"label":"FULL_0bfad6292f053c5b0d","left":null,"right":null,"height":0.0,"n_profiles":1,"n_C4":1,"parent":6355,"leaf_start":3365,"leaf_end":3366,"common_exact_states":[35,327,465,904,1053,1081,1110],"strongest_common_features":[636,633,635,186,17,1347,279,728],"common_informative_feature_count":19,"common_edited_or_irregular_record_count":6,"interpretation":"shared_actual_record_support","biological_ancestor_assigned":false,"merge_height_is_not_molecular_time":true},{"node":241,"label":"FULL_0bfef97e414fb41a50","left":null,"right":null,"height":0.0,"n_profiles":1,"n_C4":1,"parent":5608,"leaf_start":810,"leaf_end":811,"common_exact_states":[289,586,793,904,997,1053],"strongest_common_features":[60,58,648,279,728,20,1350,399],"common_informative_feature_count":19,"common_edited_or_irregular_record_count":6,"interpretation":"shared_actual_record_support","biological_ancestor_assigned":false,"merge_height_is_not_molecular_time":true},{"node":242,"label":"FULL_0c1d2c706926023442","left":null,"right":null,"height":0.0,"n_profiles":1,"n_C4":1,"parent":8488,"leaf_start":3083,"leaf_end":3084,"common_exact_states":[465,713],"strongest_common_features":[762,1383,29,7,20,1350,16,1346],"common_informative_feature_count":13,"common_edited_or_irregular_record_count":1,"interpretation":"shared_actual_record_support","biological_ancestor_assigned":false,"merge_height_is_not_molecular_time":true},{"node":243,"label":"FULL_0c2b93000672f8ced5","left":null,"right":null,"height":0.0,"n_profiles":1,"n_C4":1,"parent":6452,"leaf_start":1643,"leaf_end":1644,"common_exact_states":[586,665,793,812,904],"strongest_common_features":[359,1236,656,648,279,399,18,1348],"common_informative_feature_count":17,"common_edited_or_irregular_record_count":5,"interpretation":"shared_actual_record_support","biological_ancestor_assigned":false,"merge_height_is_not_molecular_time":true},{"node":244,"label":"FULL_0c40d5eeb09325a8a0","left":null,"right":null,"height":0.0,"n_profiles":1,"n_C4":2,"parent":6380,"leaf_start":4049,"leaf_end":4050,"common_exact_states":[586,793,904,1053,1070],"strongest_common_features":[344,1353,23,5,648,279,728,20],"common_informative_feature_count":21,"common_edited_or_irregular_record_count":5,"interpretation":"shared_actual_record_support","biological_ancestor_assigned":false,"merge_height_is_not_molecular_time":true},{"node":245,"label":"FULL_0c453df966b5cfc929","left":null,"right":null,"height":0.0,"n_profiles":1,"n_C4":1,"parent":7844,"leaf_start":3068,"leaf_end":3069,"common_exact_states":[450,713,793,904,1053],"strongest_common_features":[762,1383,415,29,7,279,728,20],"common_informative_feature_count":21,"common_edited_or_irregular_record_count":5,"interpretation":"shared_actual_record_support","biological_ancestor_assigned":false,"merge_height_is_not_molecular_time":true},{"node":246,"label":"FULL_0c47992450b9d7d2d4","left":null,"right":null,"height":0.0,"n_profiles":1,"n_C4":1,"parent":6240,"leaf_start":3950,"leaf_end":3951,"common_exact_states":[141,363,450,465,572,575,586,665,783,793,836,844,904,1017,1053,1110],"strongest_common_features":[424,1394,569,717,386,33,8,449],"common_informative_feature_count":41,"common_edited_or_irregular_record_count":15,"interpretation":"shared_actual_record_support","biological_ancestor_assigned":false,"merge_height_is_not_molecular_time":true},{"node":247,"label":"FULL_0c5a820562c87348e1","left":null,"right":null,"height":0.0,"n_profiles":1,"n_C4":5,"parent":9637,"leaf_start":4152,"leaf_end":4153,"common_exact_states":[586,783,1053],"strongest_common_features":[337,1353,23,5,648,728,20,1350],"common_informative_feature_count":17,"common_edited_or_irregular_record_count":3,"interpretation":"shared_actual_record_support","biological_ancestor_assigned":false,"merge_height_is_not_molecular_time":true},{"node":248,"label":"FULL_0c70d6c16cf64c57b2","left":null,"right":null,"height":0.0,"n_profiles":1,"n_C4":1,"parent":8977,"leaf_start":4437,"leaf_end":4438,"common_exact_states":[3,141,465,904],"strongest_common_features":[470,1354,24,294,5,279,18,1348],"common_informative_feature_count":12,"common_edited_or_irregular_record_count":3,"interpretation":"shared_actual_record_support","biological_ancestor_assigned":false,"merge_height_is_not_molecular_time":true},{"node":249,"label":"FULL_0c8ce33afb52195a8c","left":null,"right":null,"height":0.0,"n_profiles":1,"n_C4":1,"parent":9226,"leaf_start":5030,"leaf_end":5031,"common_exact_states":[301,450,793,904,906,1053],"strongest_common_features":[744,415,279,728,20,1350,399,18],"common_informative_feature_count":18,"common_edited_or_irregular_record_count":5,"interpretation":"shared_actual_record_support","biological_ancestor_assigned":false,"merge_height_is_not_molecular_time":true},{"node":250,"label":"FULL_0c998bbc7a05aa3c6c","left":null,"right":null,"height":0.0,"n_profiles":1,"n_C4":1,"parent":8503,"leaf_start":2880,"leaf_end":2881,"common_exact_states":[450,586,793,836,904,1053],"strongest_common_features":[449,1364,27,415,6,648,279,728],"common_informative_feature_count":22,"common_edited_or_irregular_record_count":6,"interpretation":"shared_actual_record_support","biological_ancestor_assigned":false,"merge_height_is_not_molecular_time":true},{"node":251,"label":"FULL_0cc1204c288872d5d3","left":null,"right":null,"height":0.0,"n_profiles":1,"n_C4":1,"parent":9201,"leaf_start":4974,"leaf_end":4975,"common_exact_states":[586,665,793,844,904,906,1053],"strongest_common_features":[744,656,588,19,1349,648,279,728],"common_informative_feature_count":22,"common_edited_or_irregular_record_count":7,"interpretation":"shared_actual_record_support","biological_ancestor_assigned":false,"merge_height_is_not_molecular_time":true},{"node":252,"label":"FULL_0cc73115c9d7ab9515","left":null,"right":null,"height":0.0,"n_profiles":1,"n_C4":1,"parent":6507,"leaf_start":572,"leaf_end":573,"common_exact_states":[0,465,586,602,713,793,904,1053],"strongest_common_features":[857,762,1383,262,29,7,648,279],"common_informative_feature_count":23,"common_edited_or_irregular_record_count":7,"interpretation":"shared_actual_record_support","biological_ancestor_assigned":false,"merge_height_is_not_molecular_time":true},{"node":253,"label":"FULL_0cde12146009995cf4","left":null,"right":null,"height":0.0,"n_profiles":1,"n_C4":4,"parent":8268,"leaf_start":3313,"leaf_end":3314,"common_exact_states":[50,793,904],"strongest_common_features":[645,279,399,18,1348,16,1346,0],"common_informative_feature_count":14,"common_edited_or_irregular_record_count":3,"interpretation":"shared_actual_record_support","biological_ancestor_assigned":false,"merge_height_is_not_molecular_time":true},{"node":254,"label":"FULL_0ce16cc1258ef60e43","left":null,"right":null,"height":0.0,"n_profiles":1,"n_C4":1,"parent":7569,"leaf_start":2465,"leaf_end":2466,"common_exact_states":[450,465,586,665,713,793,844,850,904,932,1053],"strongest_common_features":[427,762,1383,153,1359,25,656,415],"common_informative_feature_count":31,"common_edited_or_irregular_record_count":10,"interpretation":"shared_actual_record_support","biological_ancestor_assigned":false,"merge_height_is_not_molecular_time":true},{"node":255,"label":"FULL_0cea2050aa539701bb","left":null,"right":null,"height":0.0,"n_profiles":1,"n_C4":1,"parent":5801,"leaf_start":496,"leaf_end":497,"common_exact_states":[793,904,1053,1122],"strongest_common_features":[50,279,728,20,1350,399,18,1348],"common_informative_feature_count":17,"common_edited_or_irregular_record_count":4,"interpretation":"shared_actual_record_support","biological_ancestor_assigned":false,"merge_height_is_not_molecular_time":true},{"node":256,"label":"FULL_0cfdbc401b00c65245","left":null,"right":null,"height":0.0,"n_profiles":1,"n_C4":1,"parent":7650,"leaf_start":2440,"leaf_end":2441,"common_exact_states":[465,481,793,932],"strongest_common_features":[427,561,399,18,1348,0,14,1344],"common_informative_feature_count":12,"common_edited_or_irregular_record_count":3,"interpretation":"shared_actual_record_support","biological_ancestor_assigned":false,"merge_height_is_not_molecular_time":true},{"node":257,"label":"FULL_0cfde34dddbbe7b460","left":null,"right":null,"height":0.0,"n_profiles":1,"n_C4":1,"parent":8526,"leaf_start":2829,"leaf_end":2830,"common_exact_states":[665,793,836,904],"strongest_common_features":[449,1364,27,656,6,279,399,18],"common_informative_feature_count":18,"common_edited_or_irregular_record_count":4,"interpretation":"shared_actual_record_support","biological_ancestor_assigned":false,"merge_height_is_not_molecular_time":true},{"node":258,"label":"FULL_0d027b6e834f16c3ec","left":null,"right":null,"height":0.0,"n_profiles":1,"n_C4":1,"parent":10710,"leaf_start":5372,"leaf_end":5373,"common_exact_states":[64],"strongest_common_features":[889],"common_informative_feature_count":1,"common_edited_or_irregular_record_count":1,"interpretation":"shared_actual_record_support","biological_ancestor_assigned":false,"merge_height_is_not_molecular_time":true},{"node":259,"label":"FULL_0d174f5feb59e71be9","left":null,"right":null,"height":0.0,"n_profiles":1,"n_C4":1,"parent":5774,"leaf_start":3572,"leaf_end":3573,"common_exact_states":[395,518,793,904,1053],"strongest_common_features":[174,1225,410,1410,37,9,279,728],"common_informative_feature_count":22,"common_edited_or_irregular_record_count":5,"interpretation":"shared_actual_record_support","biological_ancestor_assigned":false,"merge_height_is_not_molecular_time":true},{"node":260,"label":"FULL_0d225ce73ecd27170e","left":null,"right":null,"height":0.0,"n_profiles":1,"n_C4":2,"parent":6728,"leaf_start":3409,"leaf_end":3410,"common_exact_states":[35,327,586,793,904,1053],"strongest_common_features":[633,635,648,279,728,20,1350,399],"common_informative_feature_count":19,"common_edited_or_irregular_record_count":6,"interpretation":"shared_actual_record_support","biological_ancestor_assigned":false,"merge_height_is_not_molecular_time":true},{"node":261,"label":"FULL_0d22d734ba4341cb9a","left":null,"right":null,"height":0.0,"n_profiles":1,"n_C4":1,"parent":8075,"leaf_start":2549,"leaf_end":2550,"common_exact_states":[465,586,793,850,904,906,986,1053,1101,1110],"strongest_common_features":[153,1359,25,744,6,186,17,1347],"common_informative_feature_count":25,"common_edited_or_irregular_record_count":7,"interpretation":"shared_actual_record_support","biological_ancestor_assigned":false,"merge_height_is_not_molecular_time":true},{"node":262,"label":"FULL_0d2cd1e208683f680e","left":null,"right":null,"height":0.0,"n_profiles":1,"n_C4":1,"parent":6026,"leaf_start":3923,"leaf_end":3924,"common_exact_states":[3,444,651,906,1053],"strongest_common_features":[751,1400,310,1375,33,8,470,1354],"common_informative_feature_count":27,"common_edited_or_irregular_record_count":5,"interpretation":"shared_actual_record_support","biological_ancestor_assigned":false,"merge_height_is_not_molecular_time":true},{"node":263,"label":"FULL_0d41ab19551e985e05","left":null,"right":null,"height":0.0,"n_profiles":1,"n_C4":1,"parent":6224,"leaf_start":962,"leaf_end":963,"common_exact_states":[3,50,141,242,357,450,465,586,665,713,783,793,844,850,872,904,926,986,1051,1053,1101,1110],"strongest_common_features":[196,1390,180,1164,193,33,645,762],"common_informative_feature_count":50,"common_edited_or_irregular_record_count":19,"interpretation":"shared_actual_record_support","biological_ancestor_assigned":false,"merge_height_is_not_molecular_time":true},{"node":264,"label":"FULL_0d466949aeb8104013","left":null,"right":null,"height":0.0,"n_profiles":1,"n_C4":1,"parent":6493,"leaf_start":822,"leaf_end":823,"common_exact_states":[3,108,141,301,450,465,500,586,588,783,793,904,906,997,1053,1110],"strongest_common_features":[58,913,796,1358,470,268,1354,744],"common_informative_feature_count":35,"common_edited_or_irregular_record_count":14,"interpretation":"shared_actual_record_support","biological_ancestor_assigned":false,"merge_height_is_not_molecular_time":true},{"node":265,"label":"FULL_0d50f0bd5ee66e279d","left":null,"right":null,"height":0.0,"n_profiles":1,"n_C4":1,"parent":9366,"leaf_start":4143,"leaf_end":4144,"common_exact_states":[450,586,783,1053],"strongest_common_features":[337,1353,415,23,5,648,728,20],"common_informative_feature_count":20,"common_edited_or_irregular_record_count":4,"interpretation":"shared_actual_record_support","biological_ancestor_assigned":false,"merge_height_is_not_molecular_time":true},{"node":266,"label":"FULL_0d555429ba4be0c6f4","left":null,"right":null,"height":0.0,"n_profiles":1,"n_C4":1,"parent":6525,"leaf_start":1519,"leaf_end":1520,"common_exact_states":[3,35,141,214,231,301,407,450,481,572,586,783,793,844,904,1053,1110],"strongest_common_features":[991,597,717,635,163,1351,21,470],"common_informative_feature_count":40,"common_edited_or_irregular_record_count":16,"interpretation":"shared_actual_record_support","biological_ancestor_assigned":false,"merge_height_is_not_molecular_time":true},{"node":267,"label":"FULL_0d5ffde8b032a3c617","left":null,"right":null,"height":0.0,"n_profiles":1,"n_C4":1,"parent":6420,"leaf_start":98,"leaf_end":99,"common_exact_states":[3,73,793,904,1053],"strongest_common_features":[877,470,1354,24,5,279,728,20],"common_informative_feature_count":21,"common_edited_or_irregular_record_count":5,"interpretation":"shared_actual_record_support","biological_ancestor_assigned":false,"merge_height_is_not_molecular_time":true},{"node":268,"label":"FULL_0d610199cad46e32fb","left":null,"right":null,"height":0.0,"n_profiles":1,"n_C4":1,"parent":5485,"leaf_start":5210,"leaf_end":5211,"common_exact_states":[1,3,5,141,301,363,373,465,481,500,572,586,602,651,783,792,793,836,844,904,906,932,972,986,1013,1053,1110],"strongest_common_features":[214,398,1068,1272,142,1387,310,1375],"common_informative_feature_count":58,"common_edited_or_irregular_record_count":24,"interpretation":"shared_actual_record_support","biological_ancestor_assigned":false,"merge_height_is_not_molecular_time":true},{"node":269,"label":"FULL_0d748fbb3b5b697649","left":null,"right":null,"height":0.0,"n_profiles":1,"n_C4":1,"parent":7954,"leaf_start":1085,"leaf_end":1086,"common_exact_states":[363,793,1053],"strongest_common_features":[386,728,20,1350,399,18,1348,16],"common_informative_feature_count":16,"common_edited_or_irregular_record_count":3,"interpretation":"shared_actual_record_support","biological_ancestor_assigned":false,"merge_height_is_not_molecular_time":true},{"node":270,"label":"FULL_0d835953ac4e4fdf8e","left":null,"right":null,"height":0.0,"n_profiles":1,"n_C4":1,"parent":7039,"leaf_start":3678,"leaf_end":3679,"common_exact_states":[372,586,844,986,1053],"strongest_common_features":[643,588,19,1349,648,728,20,1350],"common_informative_feature_count":15,"common_edited_or_irregular_record_count":4,"interpretation":"shared_actual_record_support","biological_ancestor_assigned":false,"merge_height_is_not_molecular_time":true},{"node":271,"label":"FULL_0da0c93332eebe5b18","left":null,"right":null,"height":0.0,"n_profiles":1,"n_C4":1,"parent":5591,"leaf_start":686,"leaf_end":687,"common_exact_states":[0,1,5,17,50,141,271,301,343,363,407,450,465,500,572,586,588,602,651,655,665,669,783,793,836,844,850,904,906,919,977,979,982,986,1052,1053,1101,1110],"strongest_common_features":[883,68,967,254,1163,857,931,310],"common_informative_feature_count":65,"common_edited_or_irregular_record_count":31,"interpretation":"shared_actual_record_support","biological_ancestor_assigned":false,"merge_height_is_not_molecular_time":true},{"node":272,"label":"FULL_0da6adce31e2ad71b8","left":null,"right":null,"height":0.0,"n_profiles":1,"n_C4":3,"parent":9728,"leaf_start":1395,"leaf_end":1396,"common_exact_states":[481,586,793],"strongest_common_features":[561,648,399,18,1348,16,1346,0],"common_informative_feature_count":14,"common_edited_or_irregular_record_count":3,"interpretation":"shared_actual_record_support","biological_ancestor_assigned":false,"merge_height_is_not_molecular_time":true},{"node":273,"label":"FULL_0dda02e1f7e6db46c5","left":null,"right":null,"height":0.0,"n_profiles":1,"n_C4":1,"parent":6225,"leaf_start":960,"leaf_end":961,"common_exact_states":[3,363,586,783,793,872,904,986,1051,1053,1110],"strongest_common_features":[180,1164,386,470,1354,337,1353,24],"common_informative_feature_count":30,"common_edited_or_irregular_record_count":10,"interpretation":"shared_actual_record_support","biological_ancestor_assigned":false,"merge_height_is_not_molecular_time":true},{"node":274,"label":"FULL_0de210e8b8698853c9","left":null,"right":null,"height":0.0,"n_profiles":1,"n_C4":1,"parent":10710,"leaf_start":5373,"leaf_end":5374,"common_exact_states":[67],"strongest_common_features":[],"common_informative_feature_count":0,"common_edited_or_irregular_record_count":0,"interpretation":"no_universal_observed_witness_sampling_or_bridge_unresolved","biological_ancestor_assigned":false,"merge_height_is_not_molecular_time":true},{"node":275,"label":"FULL_0de752e4cecd2f73c6","left":null,"right":null,"height":0.0,"n_profiles":1,"n_C4":1,"parent":8217,"leaf_start":2096,"leaf_end":2097,"common_exact_states":[3,141,450,465,602,665,793,854,904,906,1053],"strongest_common_features":[190,262,470,1354,744,656,24,415],"common_informative_feature_count":28,"common_edited_or_irregular_record_count":10,"interpretation":"shared_actual_record_support","biological_ancestor_assigned":false,"merge_height_is_not_molecular_time":true},{"node":276,"label":"FULL_0de93d54ca5d8cc370","left":null,"right":null,"height":0.0,"n_profiles":1,"n_C4":1,"parent":10492,"leaf_start":374,"leaf_end":375,"common_exact_states":[218,793,1053],"strongest_common_features":[95,728,20,1350,399,18,1348,16],"common_informative_feature_count":16,"common_edited_or_irregular_record_count":3,"interpretation":"shared_actual_record_support","biological_ancestor_assigned":false,"merge_height_is_not_molecular_time":true},{"node":277,"label":"FULL_0dfefd49d32a607ba9","left":null,"right":null,"height":0.0,"n_profiles":1,"n_C4":1,"parent":6287,"leaf_start":2935,"leaf_end":2936,"common_exact_states":[141,465,572,586,793,842,844,904,906,1053],"strongest_common_features":[147,1372,717,744,588,19,1349,29],"common_informative_feature_count":27,"common_edited_or_irregular_record_count":9,"interpretation":"shared_actual_record_support","biological_ancestor_assigned":false,"merge_height_is_not_molecular_time":true},{"node":278,"label":"FULL_0e02a689e70dc93243","left":null,"right":null,"height":0.0,"n_profiles":1,"n_C4":1,"parent":6160,"leaf_start":4905,"leaf_end":4906,"common_exact_states":[724,1053],"strongest_common_features":[848,728,20,1350,16,1346,0,14],"common_informative_feature_count":11,"common_edited_or_irregular_record_count":2,"interpretation":"shared_actual_record_support","biological_ancestor_assigned":false,"merge_height_is_not_molecular_time":true},{"node":279,"label":"FULL_0e0bfad153b9405258","left":null,"right":null,"height":0.0,"n_profiles":1,"n_C4":1,"parent":8732,"leaf_start":2824,"leaf_end":2825,"common_exact_states":[465,793,836,904,986,1053],"strongest_common_features":[449,1364,27,6,279,728,20,1350],"common_informative_feature_count":20,"common_edited_or_irregular_record_count":4,"interpretation":"shared_actual_record_support","biological_ancestor_assigned":false,"merge_height_is_not_molecular_time":true},{"node":280,"label":"FULL_0e12177c44b66768bb","left":null,"right":null,"height":0.0,"n_profiles":1,"n_C4":1,"parent":7155,"leaf_start":708,"leaf_end":709,"common_exact_states":[80,141,343,465,500,586,602,665,783,793,904,1053,1110],"strongest_common_features":[916,931,262,268,337,1353,656,23],"common_informative_feature_count":30,"common_edited_or_irregular_record_count":12,"interpretation":"shared_actual_record_support","biological_ancestor_assigned":false,"merge_height_is_not_molecular_time":true},{"node":281,"label":"FULL_0e14a3d9db7d587fb9","left":null,"right":null,"height":0.0,"n_profiles":1,"n_C4":1,"parent":5549,"leaf_start":5295,"leaf_end":5296,"common_exact_states":[1,3,5,31,35,37,40,50,65,120,124,137,141,162,199,201,262,301,345,363,372,383,407,424,450,465,481,500,531,572,575,586,588,602,665,696,699,713,737,783,793,814,836,844,850,904,906,926,932,986,1053,1101,1110,1162],"strongest_common_features":[406,675,1067,959,673,107,999,1039],"common_informative_feature_count":88,"common_edited_or_irregular_record_count":50,"interpretation":"shared_actual_record_support","biological_ancestor_assigned":false,"merge_height_is_not_molecular_time":true},{"node":282,"label":"FULL_0e16323da317c383fc","left":null,"right":null,"height":0.0,"n_profiles":1,"n_C4":1,"parent":8307,"leaf_start":4620,"leaf_end":4621,"common_exact_states":[465,586,588,783],"strongest_common_features":[796,1358,337,1353,24,23,5,648],"common_informative_feature_count":19,"common_edited_or_irregular_record_count":3,"interpretation":"shared_actual_record_support","biological_ancestor_assigned":false,"merge_height_is_not_molecular_time":true},{"node":283,"label":"FULL_0e263db91cde7c6473","left":null,"right":null,"height":0.0,"n_profiles":1,"n_C4":1,"parent":9122,"leaf_start":1178,"leaf_end":1179,"common_exact_states":[411,500,586,793],"strongest_common_features":[536,268,648,399,18,1348,16,1346],"common_informative_feature_count":15,"common_edited_or_irregular_record_count":4,"interpretation":"shared_actual_record_support","biological_ancestor_assigned":false,"merge_height_is_not_molecular_time":true},{"node":284,"label":"FULL_0e2893b69a6d487451","left":null,"right":null,"height":0.0,"n_profiles":1,"n_C4":1,"parent":7999,"leaf_start":2634,"leaf_end":2635,"common_exact_states":[31,793,1110],"strongest_common_features":[775,1370,27,6,186,17,1347,20],"common_informative_feature_count":21,"common_edited_or_irregular_record_count":3,"interpretation":"shared_actual_record_support","biological_ancestor_assigned":false,"merge_height_is_not_molecular_time":true},{"node":285,"label":"FULL_0e29718ba64a5bc9d8","left":null,"right":null,"height":0.0,"n_profiles":1,"n_C4":1,"parent":5424,"leaf_start":5206,"leaf_end":5207,"common_exact_states":[5,40,141,222,298,423,426,450,465,586,588,651,665,674,713,783,793,812,836,844,850,868,880,904,906,926,986,1045,1053,1063,1094,1110],"strongest_common_features":[47,502,308,476,1379,235,453,323],"common_informative_feature_count":68,"common_edited_or_irregular_record_count":30,"interpretation":"shared_actual_record_support","biological_ancestor_assigned":false,"merge_height_is_not_molecular_time":true},{"node":286,"label":"FULL_0e2a7e5513dbdff9c7","left":null,"right":null,"height":0.0,"n_profiles":1,"n_C4":16,"parent":9883,"leaf_start":1984,"leaf_end":1985,"common_exact_states":[586,793,844,904,1053],"strongest_common_features":[588,19,1349,648,279,728,20,1350],"common_informative_feature_count":20,"common_edited_or_irregular_record_count":5,"interpretation":"shared_actual_record_support","biological_ancestor_assigned":false,"merge_height_is_not_molecular_time":true},{"node":287,"label":"FULL_0e2c8cfd6220c7ac53","left":null,"right":null,"height":0.0,"n_profiles":1,"n_C4":2,"parent":5791,"leaf_start":12,"leaf_end":13,"common_exact_states":[69],"strongest_common_features":[1187],"common_informative_feature_count":1,"common_edited_or_irregular_record_count":1,"interpretation":"shared_actual_record_support","biological_ancestor_assigned":false,"merge_height_is_not_molecular_time":true},{"node":288,"label":"FULL_0e2ca3e8c2046d95ca","left":null,"right":null,"height":0.0,"n_profiles":1,"n_C4":1,"parent":5863,"leaf_start":3625,"leaf_end":3626,"common_exact_states":[586,610,665,793,1053],"strongest_common_features":[655,1417,37,9,656,648,728,20],"common_informative_feature_count":21,"common_edited_or_irregular_record_count":5,"interpretation":"shared_actual_record_support","biological_ancestor_assigned":false,"merge_height_is_not_molecular_time":true},{"node":289,"label":"FULL_0e39e7a64801fbce0c","left":null,"right":null,"height":0.0,"n_profiles":1,"n_C4":1,"parent":5902,"leaf_start":4012,"leaf_end":4013,"common_exact_states":[586,793,899,904,1053],"strongest_common_features":[408,648,279,728,20,1350,399,18],"common_informative_feature_count":18,"common_edited_or_irregular_record_count":5,"interpretation":"shared_actual_record_support","biological_ancestor_assigned":false,"merge_height_is_not_molecular_time":true},{"node":290,"label":"FULL_0e4af7ef7d0005ddb9","left":null,"right":null,"height":0.0,"n_profiles":1,"n_C4":1,"parent":10661,"leaf_start":38,"leaf_end":39,"common_exact_states":[70],"strongest_common_features":[614,0,14,1344],"common_informative_feature_count":4,"common_edited_or_irregular_record_count":1,"interpretation":"shared_actual_record_support","biological_ancestor_assigned":false,"merge_height_is_not_molecular_time":true},{"node":291,"label":"FULL_0e519fb9ef4a318e0e","left":null,"right":null,"height":0.0,"n_profiles":1,"n_C4":1,"parent":8647,"leaf_start":2064,"leaf_end":2065,"common_exact_states":[431,602,793,1053],"strongest_common_features":[678,1322,262,728,20,1350,399,18],"common_informative_feature_count":18,"common_edited_or_irregular_record_count":4,"interpretation":"shared_actual_record_support","biological_ancestor_assigned":false,"merge_height_is_not_molecular_time":true},{"node":292,"label":"FULL_0e534f28b36c64258c","left":null,"right":null,"height":0.0,"n_profiles":1,"n_C4":1,"parent":8880,"leaf_start":4381,"leaf_end":4382,"common_exact_states":[3,141,793,844,904,986,1053],"strongest_common_features":[470,1354,24,588,19,1349,294,5],"common_informative_feature_count":24,"common_edited_or_irregular_record_count":6,"interpretation":"shared_actual_record_support","biological_ancestor_assigned":false,"merge_height_is_not_molecular_time":true},{"node":293,"label":"FULL_0e55fa3c1dd4409c06","left":null,"right":null,"height":0.0,"n_profiles":1,"n_C4":1,"parent":5952,"leaf_start":793,"leaf_end":794,"common_exact_states":[244,783,793,1053],"strongest_common_features":[553,337,1353,23,5,728,20,1350],"common_informative_feature_count":20,"common_edited_or_irregular_record_count":4,"interpretation":"shared_actual_record_support","biological_ancestor_assigned":false,"merge_height_is_not_molecular_time":true},{"node":294,"label":"FULL_0e6828e12be901794a","left":null,"right":null,"height":0.0,"n_profiles":1,"n_C4":1,"parent":7240,"leaf_start":3858,"leaf_end":3859,"common_exact_states":[383,1053],"strongest_common_features":[665,728,20,1350,16,1346,0,14],"common_informative_feature_count":11,"common_edited_or_irregular_record_count":2,"interpretation":"shared_actual_record_support","biological_ancestor_assigned":false,"merge_height_is_not_molecular_time":true},{"node":295,"label":"FULL_0e7693a8299cc1ee2a","left":null,"right":null,"height":0.0,"n_profiles":1,"n_C4":1,"parent":5523,"leaf_start":4798,"leaf_end":4799,"common_exact_states":[5,141,465,722,793,836,844,904,1010,1053,1148],"strongest_common_features":[312,733,990,1375,449,1364,433,1377],"common_informative_feature_count":32,"common_edited_or_irregular_record_count":10,"interpretation":"shared_actual_record_support","biological_ancestor_assigned":false,"merge_height_is_not_molecular_time":true},{"node":296,"label":"FULL_0e8079c21e7700792c","left":null,"right":null,"height":0.0,"n_profiles":1,"n_C4":2,"parent":9758,"leaf_start":3726,"leaf_end":3727,"common_exact_states":[465,665,793,904],"strongest_common_features":[656,279,399,18,1348,16,1346,0],"common_informative_feature_count":14,"common_edited_or_irregular_record_count":3,"interpretation":"shared_actual_record_support","biological_ancestor_assigned":false,"merge_height_is_not_molecular_time":true},{"node":297,"label":"FULL_0e81f707f49391ab8e","left":null,"right":null,"height":0.0,"n_profiles":1,"n_C4":1,"parent":8174,"leaf_start":3492,"leaf_end":3493,"common_exact_states":[35,783,793,904,1053],"strongest_common_features":[635,337,1353,23,5,279,728,20],"common_informative_feature_count":21,"common_edited_or_irregular_record_count":5,"interpretation":"shared_actual_record_support","biological_ancestor_assigned":false,"merge_height_is_not_molecular_time":true},{"node":298,"label":"FULL_0e82c7b04a83af5843","left":null,"right":null,"height":0.0,"n_profiles":1,"n_C4":1,"parent":9222,"leaf_start":4995,"leaf_end":4996,"common_exact_states":[793,844,906],"strongest_common_features":[744,588,19,1349,20,1350,399,18],"common_informative_feature_count":18,"common_edited_or_irregular_record_count":3,"interpretation":"shared_actual_record_support","biological_ancestor_assigned":false,"merge_height_is_not_molecular_time":true},{"node":299,"label":"FULL_0e881f3e09a41eff86","left":null,"right":null,"height":0.0,"n_profiles":1,"n_C4":1,"parent":8304,"leaf_start":4630,"leaf_end":4631,"common_exact_states":[5,141,465,586,588,793,904,986,1053,1110],"strongest_common_features":[796,1358,433,1377,24,29,7,186],"common_informative_feature_count":29,"common_edited_or_irregular_record_count":8,"interpretation":"shared_actual_record_support","biological_ancestor_assigned":false,"merge_height_is_not_molecular_time":true},{"node":300,"label":"FULL_0e9bc7873023d5ad81","left":null,"right":null,"height":0.0,"n_profiles":1,"n_C4":1,"parent":6768,"leaf_start":74,"leaf_end":75,"common_exact_states":[71],"strongest_common_features":[113],"common_informative_feature_count":1,"common_edited_or_irregular_record_count":1,"interpretation":"shared_actual_record_support","biological_ancestor_assigned":false,"merge_height_is_not_molecular_time":true},{"node":301,"label":"FULL_0ea9e9aa2a1ecdb8cb","left":null,"right":null,"height":0.0,"n_profiles":1,"n_C4":1,"parent":6682,"leaf_start":2246,"leaf_end":2247,"common_exact_states":[103,141,586,793,904],"strongest_common_features":[708,294,648,279,20,1350,399,18],"common_informative_feature_count":18,"common_edited_or_irregular_record_count":5,"interpretation":"shared_actual_record_support","biological_ancestor_assigned":false,"merge_height_is_not_molecular_time":true},{"node":302,"label":"FULL_0eafe9269a67f25504","left":null,"right":null,"height":0.0,"n_profiles":1,"n_C4":1,"parent":9010,"leaf_start":3228,"leaf_end":3229,"common_exact_states":[5,141,586,793,844,904,986],"strongest_common_features":[433,1377,588,19,1349,29,7,294],"common_informative_feature_count":22,"common_edited_or_irregular_record_count":6,"interpretation":"shared_actual_record_support","biological_ancestor_assigned":false,"merge_height_is_not_molecular_time":true},{"node":303,"label":"FULL_0ebe0e8f47884cfaea","left":null,"right":null,"height":0.0,"n_profiles":1,"n_C4":2,"parent":9832,"leaf_start":1340,"leaf_end":1341,"common_exact_states":[465,481,1053],"strongest_common_features":[561,728,20,1350,16,1346,0,14],"common_informative_feature_count":11,"common_edited_or_irregular_record_count":2,"interpretation":"shared_actual_record_support","biological_ancestor_assigned":false,"merge_height_is_not_molecular_time":true},{"node":304,"label":"FULL_0ec8129de564a96f15","left":null,"right":null,"height":0.0,"n_profiles":1,"n_C4":1,"parent":7057,"leaf_start":5275,"leaf_end":5276,"common_exact_states":[141,301,450,465,586,588,793,844,904,1053,1154],"strongest_common_features":[1168,796,1358,24,415,588,19,1349],"common_informative_feature_count":27,"common_edited_or_irregular_record_count":9,"interpretation":"shared_actual_record_support","biological_ancestor_assigned":false,"merge_height_is_not_molecular_time":true},{"node":305,"label":"FULL_0ecef1a100c902c94f","left":null,"right":null,"height":0.0,"n_profiles":1,"n_C4":1,"parent":10711,"leaf_start":5371,"leaf_end":5372,"common_exact_states":[465,1101],"strongest_common_features":[],"common_informative_feature_count":0,"common_edited_or_irregular_record_count":0,"interpretation":"no_universal_observed_witness_sampling_or_bridge_unresolved","biological_ancestor_assigned":false,"merge_height_is_not_molecular_time":true},{"node":306,"label":"FULL_0ed0cde1cd5b60ceab","left":null,"right":null,"height":0.0,"n_profiles":1,"n_C4":1,"parent":7849,"leaf_start":3074,"leaf_end":3075,"common_exact_states":[407,465,586,713,793,904,986,1053],"strongest_common_features":[762,1383,163,1351,21,29,7,5],"common_informative_feature_count":25,"common_edited_or_irregular_record_count":6,"interpretation":"shared_actual_record_support","biological_ancestor_assigned":false,"merge_height_is_not_molecular_time":true},{"node":307,"label":"FULL_0edb90cbbaed890c36","left":null,"right":null,"height":0.0,"n_profiles":1,"n_C4":1,"parent":6353,"leaf_start":3380,"leaf_end":3381,"common_exact_states":[141,333,465,586,665,793,836,844,904,1053,1081],"strongest_common_features":[636,1036,449,1364,27,656,6,588],"common_informative_feature_count":28,"common_edited_or_irregular_record_count":10,"interpretation":"shared_actual_record_support","biological_ancestor_assigned":false,"merge_height_is_not_molecular_time":true},{"node":308,"label":"FULL_0ee7bd81dca0cbc4d9","left":null,"right":null,"height":0.0,"n_profiles":1,"n_C4":1,"parent":9202,"leaf_start":4972,"leaf_end":4973,"common_exact_states":[465,586,665,793,906,1053],"strongest_common_features":[744,656,648,728,20,1350,399,18],"common_informative_feature_count":18,"common_edited_or_irregular_record_count":5,"interpretation":"shared_actual_record_support","biological_ancestor_assigned":false,"merge_height_is_not_molecular_time":true},{"node":309,"label":"FULL_0eeec62c68bf9d4aef","left":null,"right":null,"height":0.0,"n_profiles":1,"n_C4":2,"parent":6620,"leaf_start":2596,"leaf_end":2597,"common_exact_states":[727,793,904,1053],"strongest_common_features":[322,1362,25,6,279,728,20,1350],"common_informative_feature_count":20,"common_edited_or_irregular_record_count":4,"interpretation":"shared_actual_record_support","biological_ancestor_assigned":false,"merge_height_is_not_molecular_time":true},{"node":310,"label":"FULL_0f12edadac6bf1784a","left":null,"right":null,"height":0.0,"n_profiles":1,"n_C4":1,"parent":7845,"leaf_start":3077,"leaf_end":3078,"common_exact_states":[407,586,588,713,793,1053],"strongest_common_features":[762,1383,796,1358,163,1351,21,24],"common_informative_feature_count":27,"common_edited_or_irregular_record_count":6,"interpretation":"shared_actual_record_support","biological_ancestor_assigned":false,"merge_height_is_not_molecular_time":true},{"node":311,"label":"FULL_0f1c406c5fe5471f95","left":null,"right":null,"height":0.0,"n_profiles":1,"n_C4":2,"parent":7896,"leaf_start":1092,"leaf_end":1093,"common_exact_states":[363,793,904,1053],"strongest_common_features":[386,279,728,20,1350,399,18,1348],"common_informative_feature_count":17,"common_edited_or_irregular_record_count":4,"interpretation":"shared_actual_record_support","biological_ancestor_assigned":false,"merge_height_is_not_molecular_time":true},{"node":312,"label":"FULL_0f25552ef8cc756903","left":null,"right":null,"height":0.0,"n_profiles":1,"n_C4":1,"parent":10043,"leaf_start":1710,"leaf_end":1711,"common_exact_states":[141,465,586,904],"strongest_common_features":[294,648,279,16,1346,0,14,1344],"common_informative_feature_count":11,"common_edited_or_irregular_record_count":3,"interpretation":"shared_actual_record_support","biological_ancestor_assigned":false,"merge_height_is_not_molecular_time":true},{"node":313,"label":"FULL_0f2b1ae91384ecc428","left":null,"right":null,"height":0.0,"n_profiles":1,"n_C4":1,"parent":7498,"leaf_start":1007,"leaf_end":1008,"common_exact_states":[357,465,586,793,836,986,1053,1110],"strongest_common_features":[193,449,1364,27,6,186,17,1347],"common_informative_feature_count":24,"common_edited_or_irregular_record_count":6,"interpretation":"shared_actual_record_support","biological_ancestor_assigned":false,"merge_height_is_not_molecular_time":true},{"node":314,"label":"FULL_0f376d79b40784e15f","left":null,"right":null,"height":0.0,"n_profiles":1,"n_C4":1,"parent":8313,"leaf_start":4689,"leaf_end":4690,"common_exact_states":[586,588,665,793,904,1053],"strongest_common_features":[796,1358,656,24,5,648,279,728],"common_informative_feature_count":22,"common_edited_or_irregular_record_count":6,"interpretation":"shared_actual_record_support","biological_ancestor_assigned":false,"merge_height_is_not_molecular_time":true},{"node":315,"label":"FULL_0f38f27ff043658100","left":null,"right":null,"height":0.0,"n_profiles":1,"n_C4":1,"parent":7101,"leaf_start":615,"leaf_end":616,"common_exact_states":[441,904,1053],"strongest_common_features":[859,279,728,20,1350,16,1346,0],"common_informative_feature_count":14,"common_edited_or_irregular_record_count":3,"interpretation":"shared_actual_record_support","biological_ancestor_assigned":false,"merge_height_is_not_molecular_time":true},{"node":316,"label":"FULL_0f3f8620a2d16df2f5","left":null,"right":null,"height":0.0,"n_profiles":1,"n_C4":1,"parent":9134,"leaf_start":3236,"leaf_end":3237,"common_exact_states":[5,301,793,904,1053],"strongest_common_features":[433,1377,29,7,279,728,20,1350],"common_informative_feature_count":20,"common_edited_or_irregular_record_count":4,"interpretation":"shared_actual_record_support","biological_ancestor_assigned":false,"merge_height_is_not_molecular_time":true},{"node":317,"label":"FULL_0f503888c6692d84fb","left":null,"right":null,"height":0.0,"n_profiles":1,"n_C4":1,"parent":6326,"leaf_start":2755,"leaf_end":2756,"common_exact_states":[713,793,904,1053,1062],"strongest_common_features":[872,762,1383,29,7,279,728,20],"common_informative_feature_count":21,"common_edited_or_irregular_record_count":5,"interpretation":"shared_actual_record_support","biological_ancestor_assigned":false,"merge_height_is_not_molecular_time":true},{"node":318,"label":"FULL_0f50caec021dae2545","left":null,"right":null,"height":0.0,"n_profiles":1,"n_C4":1,"parent":7967,"leaf_start":2431,"leaf_end":2432,"common_exact_states":[465,793,932,1053,1087],"strongest_common_features":[352,1276,427,728,20,1350,399,18],"common_informative_feature_count":18,"common_edited_or_irregular_record_count":4,"interpretation":"shared_actual_record_support","biological_ancestor_assigned":false,"merge_height_is_not_molecular_time":true},{"node":319,"label":"FULL_0f64e14e879bcad40e","left":null,"right":null,"height":0.0,"n_profiles":1,"n_C4":1,"parent":9888,"leaf_start":1941,"leaf_end":1942,"common_exact_states":[586,844,1110],"strongest_common_features":[588,19,1349,186,17,1347,648,16],"common_informative_feature_count":14,"common_edited_or_irregular_record_count":3,"interpretation":"shared_actual_record_support","biological_ancestor_assigned":false,"merge_height_is_not_molecular_time":true},{"node":320,"label":"FULL_0f68b0595dc06d55b4","left":null,"right":null,"height":0.0,"n_profiles":1,"n_C4":1,"parent":5561,"leaf_start":5192,"leaf_end":5193,"common_exact_states":[35,141,450,465,586,775,783,793,844,904,1053,1110],"strongest_common_features":[343,1409,635,37,9,337,1353,415],"common_informative_feature_count":34,"common_edited_or_irregular_record_count":11,"interpretation":"shared_actual_record_support","biological_ancestor_assigned":false,"merge_height_is_not_molecular_time":true},{"node":321,"label":"FULL_0f707f42a7408a4012","left":null,"right":null,"height":0.0,"n_profiles":1,"n_C4":1,"parent":6538,"leaf_start":96,"leaf_end":97,"common_exact_states":[73],"strongest_common_features":[877],"common_informative_feature_count":1,"common_edited_or_irregular_record_count":1,"interpretation":"shared_actual_record_support","biological_ancestor_assigned":false,"merge_height_is_not_molecular_time":true},{"node":322,"label":"FULL_0f74a09d8e7eb3c075","left":null,"right":null,"height":0.0,"n_profiles":1,"n_C4":1,"parent":7156,"leaf_start":712,"leaf_end":713,"common_exact_states":[31,343,450,465,586,793,904,906,1053],"strongest_common_features":[931,775,1370,744,27,415,6,648],"common_informative_feature_count":24,"common_edited_or_irregular_record_count":8,"interpretation":"shared_actual_record_support","biological_ancestor_assigned":false,"merge_height_is_not_molecular_time":true},{"node":323,"label":"FULL_0f821cbdb9cf99e40f","left":null,"right":null,"height":0.0,"n_profiles":1,"n_C4":1,"parent":8162,"leaf_start":3540,"leaf_end":3541,"common_exact_states":[35,141,588,602,904,1053],"strongest_common_features":[635,262,796,1358,24,294,5,279],"common_informative_feature_count":20,"common_edited_or_irregular_record_count":6,"interpretation":"shared_actual_record_support","biological_ancestor_assigned":false,"merge_height_is_not_molecular_time":true},{"node":324,"label":"FULL_0f90b4d140a063108d","left":null,"right":null,"height":0.0,"n_profiles":1,"n_C4":1,"parent":9008,"leaf_start":3281,"leaf_end":3282,"common_exact_states":[5,465,586,783,793,904,1053],"strongest_common_features":[433,1377,337,1353,23,29,7,5],"common_informative_feature_count":25,"common_edited_or_irregular_record_count":6,"interpretation":"shared_actual_record_support","biological_ancestor_assigned":false,"merge_height_is_not_molecular_time":true},{"node":325,"label":"FULL_0f92fa063236e28730","left":null,"right":null,"height":0.0,"n_profiles":1,"n_C4":1,"parent":6024,"leaf_start":3921,"leaf_end":3922,"common_exact_states":[3,5,35,444,465,586,793,904,1053],"strongest_common_features":[751,1400,33,8,635,470,1354,433],"common_informative_feature_count":30,"common_edited_or_irregular_record_count":8,"interpretation":"shared_actual_record_support","biological_ancestor_assigned":false,"merge_height_is_not_molecular_time":true},{"node":326,"label":"FULL_0f97f8ca1f2942ec46","left":null,"right":null,"height":0.0,"n_profiles":1,"n_C4":1,"parent":8503,"leaf_start":2881,"leaf_end":2882,"common_exact_states":[450,586,783,793,836],"strongest_common_features":[449,1364,27,337,1353,415,23,6],"common_informative_feature_count":22,"common_edited_or_irregular_record_count":5,"interpretation":"shared_actual_record_support","biological_ancestor_assigned":false,"merge_height_is_not_molecular_time":true},{"node":327,"label":"FULL_0fa97ca32534c12daf","left":null,"right":null,"height":0.0,"n_profiles":1,"n_C4":1,"parent":7656,"leaf_start":2197,"leaf_end":2198,"common_exact_states":[588,665,669,904],"strongest_common_features":[251,796,1358,656,24,5,279,20],"common_informative_feature_count":18,"common_edited_or_irregular_record_count":4,"interpretation":"shared_actual_record_support","biological_ancestor_assigned":false,"merge_height_is_not_molecular_time":true},{"node":328,"label":"FULL_0fad41ab50f842cfd2","left":null,"right":null,"height":0.0,"n_profiles":1,"n_C4":1,"parent":8111,"leaf_start":1801,"leaf_end":1802,"common_exact_states":[586,793,844,926,1053],"strongest_common_features":[307,588,19,1349,648,728,20,1350],"common_informative_feature_count":20,"common_edited_or_irregular_record_count":5,"interpretation":"shared_actual_record_support","biological_ancestor_assigned":false,"merge_height_is_not_molecular_time":true},{"node":329,"label":"FULL_0fb379a4be83672db3","left":null,"right":null,"height":0.0,"n_profiles":1,"n_C4":12,"parent":10232,"leaf_start":1578,"leaf_end":1579,"common_exact_states":[465,586,793,904,986,1053],"strongest_common_features":[648,279,728,20,1350,399,18,1348],"common_informative_feature_count":17,"common_edited_or_irregular_record_count":4,"interpretation":"shared_actual_record_support","biological_ancestor_assigned":false,"merge_height_is_not_molecular_time":true},{"node":330,"label":"FULL_0fbb789286e541287b","left":null,"right":null,"height":0.0,"n_profiles":1,"n_C4":1,"parent":6429,"leaf_start":2934,"leaf_end":2935,"common_exact_states":[793,842,1053],"strongest_common_features":[147,1372,29,7,728,20,1350,399],"common_informative_feature_count":19,"common_edited_or_irregular_record_count":3,"interpretation":"shared_actual_record_support","biological_ancestor_assigned":false,"merge_height_is_not_molecular_time":true},{"node":331,"label":"FULL_0fc33b54bb93e9b6bd","left":null,"right":null,"height":0.0,"n_profiles":1,"n_C4":1,"parent":6744,"leaf_start":3416,"leaf_end":3417,"common_exact_states":[35,327,465,793,986,1053],"strongest_common_features":[633,635,728,20,1350,399,18,1348],"common_informative_feature_count":17,"common_edited_or_irregular_record_count":4,"interpretation":"shared_actual_record_support","biological_ancestor_assigned":false,"merge_height_is_not_molecular_time":true},{"node":332,"label":"FULL_0fccd7f2ec4770e639","left":null,"right":null,"height":0.0,"n_profiles":1,"n_C4":1,"parent":6595,"leaf_start":76,"leaf_end":77,"common_exact_states":[5,71,271,465,586,793],"strongest_common_features":[113,433,1377,29,7,648,399,18],"common_informative_feature_count":18,"common_edited_or_irregular_record_count":4,"interpretation":"shared_actual_record_support","biological_ancestor_assigned":false,"merge_height_is_not_molecular_time":true},{"node":333,"label":"FULL_0fcfb8127173a50411","left":null,"right":null,"height":0.0,"n_profiles":1,"n_C4":1,"parent":8294,"leaf_start":3464,"leaf_end":3465,"common_exact_states":[35,844,986,1053],"strongest_common_features":[635,588,19,1349,728,20,1350,16],"common_informative_feature_count":14,"common_edited_or_irregular_record_count":3,"interpretation":"shared_actual_record_support","biological_ancestor_assigned":false,"merge_height_is_not_molecular_time":true},{"node":334,"label":"FULL_0fe428641174809f63","left":null,"right":null,"height":0.0,"n_profiles":1,"n_C4":1,"parent":5732,"leaf_start":722,"leaf_end":723,"common_exact_states":[450,456,793,904],"strongest_common_features":[489,1240,415,279,399,18,1348,15],"common_informative_feature_count":11,"common_edited_or_irregular_record_count":4,"interpretation":"shared_actual_record_support","biological_ancestor_assigned":false,"merge_height_is_not_molecular_time":true},{"node":335,"label":"FULL_0fefdce8e93c2f2c4b","left":null,"right":null,"height":0.0,"n_profiles":1,"n_C4":2,"parent":9480,"leaf_start":3839,"leaf_end":3840,"common_exact_states":[465,586,665,793,844,904,1053],"strongest_common_features":[656,588,19,1349,648,279,728,20],"common_informative_feature_count":21,"common_edited_or_irregular_record_count":6,"interpretation":"shared_actual_record_support","biological_ancestor_assigned":false,"merge_height_is_not_molecular_time":true},{"node":336,"label":"FULL_0ff6b05aca825c3ad7","left":null,"right":null,"height":0.0,"n_profiles":1,"n_C4":1,"parent":7093,"leaf_start":739,"leaf_end":740,"common_exact_states":[465,665,674,904,906,1053],"strongest_common_features":[1029,744,656,279,728,20,1350,16],"common_informative_feature_count":16,"common_edited_or_irregular_record_count":5,"interpretation":"shared_actual_record_support","biological_ancestor_assigned":false,"merge_height_is_not_molecular_time":true},{"node":337,"label":"FULL_0ffd25d82f466d3da5","left":null,"right":null,"height":0.0,"n_profiles":1,"n_C4":1,"parent":9020,"leaf_start":3175,"leaf_end":3176,"common_exact_states":[5,793,1053,1110],"strongest_common_features":[433,1377,29,7,186,17,1347,728],"common_informative_feature_count":22,"common_edited_or_irregular_record_count":4,"interpretation":"shared_actual_record_support","biological_ancestor_assigned":false,"merge_height_is_not_molecular_time":true},{"node":338,"label":"FULL_10047186c0b0c0a215","left":null,"right":null,"height":0.0,"n_profiles":1,"n_C4":2,"parent":8825,"leaf_start":2768,"leaf_end":2769,"common_exact_states":[465,793,836],"strongest_common_features":[449,1364,27,6,399,18,1348,15],"common_informative_feature_count":11,"common_edited_or_irregular_record_count":2,"interpretation":"shared_actual_record_support","biological_ancestor_assigned":false,"merge_height_is_not_molecular_time":true},{"node":339,"label":"FULL_1006fb3cae44f34fb7","left":null,"right":null,"height":0.0,"n_profiles":1,"n_C4":1,"parent":5739,"leaf_start":1998,"leaf_end":1999,"common_exact_states":[1,5,120,141,274,407,450,465,481,586,588,793,904,906,1053,1094],"strongest_common_features":[581,755,684,1357,796,565,1358,163],"common_informative_feature_count":40,"common_edited_or_irregular_record_count":15,"interpretation":"shared_actual_record_support","biological_ancestor_assigned":false,"merge_height_is_not_molecular_time":true},{"node":340,"label":"FULL_102778863b95408f00","left":null,"right":null,"height":0.0,"n_profiles":1,"n_C4":1,"parent":9213,"leaf_start":4981,"leaf_end":4982,"common_exact_states":[450,465,844,904,906,1053],"strongest_common_features":[744,415,588,19,1349,279,728,20],"common_informative_feature_count":20,"common_edited_or_irregular_record_count":5,"interpretation":"shared_actual_record_support","biological_ancestor_assigned":false,"merge_height_is_not_molecular_time":true},{"node":341,"label":"FULL_1029a22ce6b8a37128","left":null,"right":null,"height":0.0,"n_profiles":1,"n_C4":1,"parent":6907,"leaf_start":3611,"leaf_end":3612,"common_exact_states":[1,3,5,31,120,141,301,395,407,450,465,481,586,602,669,713,783,793,844,904,926,986,1010,1053,1110],"strongest_common_features":[410,1410,990,251,684,1357,775,1370],"common_informative_feature_count":57,"common_edited_or_irregular_record_count":22,"interpretation":"shared_actual_record_support","biological_ancestor_assigned":false,"merge_height_is_not_molecular_time":true},{"node":342,"label":"FULL_102bb27b9385f4027e","left":null,"right":null,"height":0.0,"n_profiles":1,"n_C4":1,"parent":6441,"leaf_start":2754,"leaf_end":2755,"common_exact_states":[3,141,162,301,363,407,465,586,602,665,793,836,844,904,986,1053,1062,1110],"strongest_common_features":[872,560,386,262,449,1364,163,1351],"common_informative_feature_count":40,"common_edited_or_irregular_record_count":15,"interpretation":"shared_actual_record_support","biological_ancestor_assigned":false,"merge_height_is_not_molecular_time":true},{"node":343,"label":"FULL_103698274c87272f0a","left":null,"right":null,"height":0.0,"n_profiles":1,"n_C4":1,"parent":6120,"leaf_start":3564,"leaf_end":3565,"common_exact_states":[586,665,783,793,904,906,944,986,1053],"strongest_common_features":[741,1418,37,9,744,337,1353,656],"common_informative_feature_count":27,"common_edited_or_irregular_record_count":8,"interpretation":"shared_actual_record_support","biological_ancestor_assigned":false,"merge_height_is_not_molecular_time":true},{"node":344,"label":"FULL_10468b1f05400bdd3f","left":null,"right":null,"height":0.0,"n_profiles":1,"n_C4":1,"parent":7347,"leaf_start":249,"leaf_end":250,"common_exact_states":[586,1010],"strongest_common_features":[990,648,16,1346,0,14,1344,3],"common_informative_feature_count":8,"common_edited_or_irregular_record_count":2,"interpretation":"shared_actual_record_support","biological_ancestor_assigned":false,"merge_height_is_not_molecular_time":true},{"node":345,"label":"FULL_10677e530e7ba690a2","left":null,"right":null,"height":0.0,"n_profiles":1,"n_C4":4,"parent":7683,"leaf_start":1068,"leaf_end":1069,"common_exact_states":[465,572,793,904],"strongest_common_features":[717,279,20,1350,399,18,1348,16],"common_informative_feature_count":16,"common_edited_or_irregular_record_count":3,"interpretation":"shared_actual_record_support","biological_ancestor_assigned":false,"merge_height_is_not_molecular_time":true},{"node":346,"label":"FULL_106ce61d470ad26878","left":null,"right":null,"height":0.0,"n_profiles":1,"n_C4":1,"parent":6295,"leaf_start":3648,"leaf_end":3649,"common_exact_states":[141,304,465,572,586,793,844,904,906,1053,1094,1110],"strongest_common_features":[289,1408,755,717,37,9,744,588],"common_informative_feature_count":31,"common_edited_or_irregular_record_count":11,"interpretation":"shared_actual_record_support","biological_ancestor_assigned":false,"merge_height_is_not_molecular_time":true},{"node":347,"label":"FULL_10744430439657cf04","left":null,"right":null,"height":0.0,"n_profiles":1,"n_C4":1,"parent":9885,"leaf_start":1914,"leaf_end":1915,"common_exact_states":[141,844,1053],"strongest_common_features":[588,19,1349,294,728,20,1350,16],"common_informative_feature_count":16,"common_edited_or_irregular_record_count":3,"interpretation":"shared_actual_record_support","biological_ancestor_assigned":false,"merge_height_is_not_molecular_time":true},{"node":348,"label":"FULL_107dc020b4723dd868","left":null,"right":null,"height":0.0,"n_profiles":1,"n_C4":72,"parent":10460,"leaf_start":506,"leaf_end":507,"common_exact_states":[465,793,904],"strongest_common_features":[279,399,18,1348,15,1345,4,3],"common_informative_feature_count":8,"common_edited_or_irregular_record_count":2,"interpretation":"shared_actual_record_support","biological_ancestor_assigned":false,"merge_height_is_not_molecular_time":true},{"node":349,"label":"FULL_10835ea827899bfed2","left":null,"right":null,"height":0.0,"n_profiles":1,"n_C4":1,"parent":6407,"leaf_start":211,"leaf_end":212,"common_exact_states":[5,31,121,141,450,465,481,586,588,665,793,904,906,932,986,1053],"strongest_common_features":[933,427,775,1370,796,1358,433,1377],"common_informative_feature_count":36,"common_edited_or_irregular_record_count":14,"interpretation":"shared_actual_record_support","biological_ancestor_assigned":false,"merge_height_is_not_molecular_time":true},{"node":350,"label":"FULL_10849202dc5c23cc4c","left":null,"right":null,"height":0.0,"n_profiles":1,"n_C4":17,"parent":9649,"leaf_start":3735,"leaf_end":3736,"common_exact_states":[665,793,904,1053],"strongest_common_features":[656,279,728,20,1350,399,18,1348],"common_informative_feature_count":17,"common_edited_or_irregular_record_count":4,"interpretation":"shared_actual_record_support","biological_ancestor_assigned":false,"merge_height_is_not_molecular_time":true},{"node":351,"label":"FULL_108d7c0eb6bf3441d6","left":null,"right":null,"height":0.0,"n_profiles":1,"n_C4":1,"parent":5950,"leaf_start":1513,"leaf_end":1514,"common_exact_states":[3,35,108,141,177,450,465,472,481,586,588,651,665,793,836,844,904,906,920,986,1053,1110],"strongest_common_features":[957,863,715,913,310,1375,635,796],"common_informative_feature_count":47,"common_edited_or_irregular_record_count":20,"interpretation":"shared_actual_record_support","biological_ancestor_assigned":false,"merge_height_is_not_molecular_time":true},{"node":352,"label":"FULL_1094c8268eff15f617","left":null,"right":null,"height":0.0,"n_profiles":1,"n_C4":2,"parent":7260,"leaf_start":4823,"leaf_end":4824,"common_exact_states":[793,836,904,1053,1094],"strongest_common_features":[755,449,1364,27,6,279,728,20],"common_informative_feature_count":21,"common_edited_or_irregular_record_count":5,"interpretation":"shared_actual_record_support","biological_ancestor_assigned":false,"merge_height_is_not_molecular_time":true},{"node":353,"label":"FULL_10987fc25be68cc5b1","left":null,"right":null,"height":0.0,"n_profiles":1,"n_C4":1,"parent":7770,"leaf_start":4224,"leaf_end":4225,"common_exact_states":[1,465,904,1053],"strongest_common_features":[684,1357,23,5,279,728,20,1350],"common_informative_feature_count":17,"common_edited_or_irregular_record_count":3,"interpretation":"shared_actual_record_support","biological_ancestor_assigned":false,"merge_height_is_not_molecular_time":true},{"node":354,"label":"FULL_10b67eab672e6fe40b","left":null,"right":null,"height":0.0,"n_profiles":1,"n_C4":3,"parent":7002,"leaf_start":851,"leaf_end":852,"common_exact_states":[570,793],"strongest_common_features":[181,17,1347,399,18,1348,15,1345],"common_informative_feature_count":10,"common_edited_or_irregular_record_count":2,"interpretation":"shared_actual_record_support","biological_ancestor_assigned":false,"merge_height_is_not_molecular_time":true},{"node":355,"label":"FULL_10b9b1972cba824b8b","left":null,"right":null,"height":0.0,"n_profiles":1,"n_C4":1,"parent":5923,"leaf_start":4911,"leaf_end":4912,"common_exact_states":[3,5,108,120,141,201,333,357,372,393,412,450,465,481,572,586,602,655,665,696,724,783,793,836,844,872,904,926,932,986,1010,1053,1110],"strongest_common_features":[46,848,303,915,1391,913,643,385],"common_informative_feature_count":61,"common_edited_or_irregular_record_count":30,"interpretation":"shared_actual_record_support","biological_ancestor_assigned":false,"merge_height_is_not_molecular_time":true},{"node":356,"label":"FULL_10c09b7c1fe7157777","left":null,"right":null,"height":0.0,"n_profiles":1,"n_C4":1,"parent":6571,"leaf_start":4760,"leaf_end":4761,"common_exact_states":[5,472,793,904,1053],"strongest_common_features":[715,433,1377,29,7,279,728,20],"common_informative_feature_count":21,"common_edited_or_irregular_record_count":5,"interpretation":"shared_actual_record_support","biological_ancestor_assigned":false,"merge_height_is_not_molecular_time":true},{"node":357,"label":"FULL_10c93f7cb1dbcd17d8","left":null,"right":null,"height":0.0,"n_profiles":1,"n_C4":1,"parent":9575,"leaf_start":1415,"leaf_end":1416,"common_exact_states":[465,481,586,793,904,986,1053],"strongest_common_features":[561,648,279,728,20,1350,399,18],"common_informative_feature_count":18,"common_edited_or_irregular_record_count":5,"interpretation":"shared_actual_record_support","biological_ancestor_assigned":false,"merge_height_is_not_molecular_time":true},{"node":358,"label":"FULL_10dc84839b3bf12e10","left":null,"right":null,"height":0.0,"n_profiles":1,"n_C4":1,"parent":7691,"leaf_start":2747,"leaf_end":2748,"common_exact_states":[31,120,586,665,793,1053],"strongest_common_features":[775,1370,565,27,656,6,648,728],"common_informative_feature_count":22,"common_edited_or_irregular_record_count":6,"interpretation":"shared_actual_record_support","biological_ancestor_assigned":false,"merge_height_is_not_molecular_time":true},{"node":359,"label":"FULL_10e47dae80ad52bcee","left":null,"right":null,"height":0.0,"n_profiles":1,"n_C4":1,"parent":5438,"leaf_start":1768,"leaf_end":1769,"common_exact_states":[3,5,35,120,141,156,200,301,363,383,407,412,450,455,456,465,481,490,500,586,588,696,783,793,836,844,850,904,906,926,932,974,986,1010,1053,1094,1105,1110],"strongest_common_features":[789,776,1420,1298,351,1363,489,706],"common_informative_feature_count":79,"common_edited_or_irregular_record_count":35,"interpretation":"shared_actual_record_support","biological_ancestor_assigned":false,"merge_height_is_not_molecular_time":true},{"node":360,"label":"FULL_10e9c7a13a9394e9c1","left":null,"right":null,"height":0.0,"n_profiles":1,"n_C4":15,"parent":9669,"leaf_start":1431,"leaf_end":1432,"common_exact_states":[481,793,904,1053],"strongest_common_features":[561,279,728,20,1350,399,18,1348],"common_informative_feature_count":17,"common_edited_or_irregular_record_count":4,"interpretation":"shared_actual_record_support","biological_ancestor_assigned":false,"merge_height_is_not_molecular_time":true},{"node":361,"label":"FULL_10eb5c8325fc30efbb","left":null,"right":null,"height":0.0,"n_profiles":1,"n_C4":1,"parent":5867,"leaf_start":4745,"leaf_end":4746,"common_exact_states":[141,341,363,450,465,586,588,665,783,793,844,904,906,986,1053,1081,1110],"strongest_common_features":[709,636,386,796,1358,744,337,1353],"common_informative_feature_count":37,"common_edited_or_irregular_record_count":15,"interpretation":"shared_actual_record_support","biological_ancestor_assigned":false,"merge_height_is_not_molecular_time":true},{"node":362,"label":"FULL_10fc47791c8f58222d","left":null,"right":null,"height":0.0,"n_profiles":1,"n_C4":1,"parent":5585,"leaf_start":4029,"leaf_end":4030,"common_exact_states":[346,783],"strongest_common_features":[350,1376,31,337,1353,23,7,5],"common_informative_feature_count":11,"common_edited_or_irregular_record_count":2,"interpretation":"shared_actual_record_support","biological_ancestor_assigned":false,"merge_height_is_not_molecular_time":true},{"node":363,"label":"FULL_11071f9b7cd13617b3","left":null,"right":null,"height":0.0,"n_profiles":1,"n_C4":1,"parent":5990,"leaf_start":3898,"leaf_end":3899,"common_exact_states":[128,793,852,1053],"strongest_common_features":[548,858,728,20,1350,399,18,1348],"common_informative_feature_count":17,"common_edited_or_irregular_record_count":4,"interpretation":"shared_actual_record_support","biological_ancestor_assigned":false,"merge_height_is_not_molecular_time":true},{"node":364,"label":"FULL_110bcdda286956b4f6","left":null,"right":null,"height":0.0,"n_profiles":1,"n_C4":1,"parent":10588,"leaf_start":163,"leaf_end":164,"common_exact_states":[465,793,986,1101],"strongest_common_features":[399,18,1348,15,1345,4,3],"common_informative_feature_count":7,"common_edited_or_irregular_record_count":1,"interpretation":"shared_actual_record_support","biological_ancestor_assigned":false,"merge_height_is_not_molecular_time":true},{"node":365,"label":"FULL_1110e1f8cc42741bf8","left":null,"right":null,"height":0.0,"n_profiles":1,"n_C4":1,"parent":5461,"leaf_start":5280,"leaf_end":5281,"common_exact_states":[1,3,5,35,137,141,173,196,231,407,425,450,455,465,481,500,586,651,665,696,713,742,783,793,844,850,869,904,906,932,986,1053,1110],"strongest_common_features":[827,461,1332,272,1341,96,12,860],"common_informative_feature_count":71,"common_edited_or_irregular_record_count":31,"interpretation":"shared_actual_record_support","biological_ancestor_assigned":false,"merge_height_is_not_molecular_time":true},{"node":366,"label":"FULL_11182f2b93af5d5eee","left":null,"right":null,"height":0.0,"n_profiles":1,"n_C4":1,"parent":7569,"leaf_start":2466,"leaf_end":2467,"common_exact_states":[3,35,450,465,586,793,904,932,1053,1101,1110],"strongest_common_features":[427,635,470,1354,24,415,186,17],"common_informative_feature_count":27,"common_edited_or_irregular_record_count":9,"interpretation":"shared_actual_record_support","biological_ancestor_assigned":false,"merge_height_is_not_molecular_time":true},{"node":367,"label":"FULL_111b83f1bfc23615d5","left":null,"right":null,"height":0.0,"n_profiles":1,"n_C4":1,"parent":9501,"leaf_start":3784,"leaf_end":3785,"common_exact_states":[586,665,793,844],"strongest_common_features":[656,588,19,1349,648,399,18,1348],"common_informative_feature_count":17,"common_edited_or_irregular_record_count":4,"interpretation":"shared_actual_record_support","biological_ancestor_assigned":false,"merge_height_is_not_molecular_time":true},{"node":368,"label":"FULL_111f6dc1321bcdd3b1","left":null,"right":null,"height":0.0,"n_profiles":1,"n_C4":1,"parent":5996,"leaf_start":134,"leaf_end":135,"common_exact_states":[713,793,1053,1110,1153],"strongest_common_features":[1083,762,1383,29,7,186,17,1347],"common_informative_feature_count":23,"common_edited_or_irregular_record_count":5,"interpretation":"shared_actual_record_support","biological_ancestor_assigned":false,"merge_height_is_not_molecular_time":true},{"node":369,"label":"FULL_1128c465274fad2db3","left":null,"right":null,"height":0.0,"n_profiles":1,"n_C4":1,"parent":5557,"leaf_start":142,"leaf_end":143,"common_exact_states":[892,904,1053],"strongest_common_features":[464,1283,279,728,20,1350,18,1348],"common_informative_feature_count":17,"common_edited_or_irregular_record_count":3,"interpretation":"shared_actual_record_support","biological_ancestor_assigned":false,"merge_height_is_not_molecular_time":true},{"node":370,"label":"FULL_113749e5ee3d27a9cf","left":null,"right":null,"height":0.0,"n_profiles":1,"n_C4":1,"parent":7442,"leaf_start":4268,"leaf_end":4269,"common_exact_states":[1,5,793,904,1053],"strongest_common_features":[684,1357,433,1377,23,29,7,5],"common_informative_feature_count":24,"common_edited_or_irregular_record_count":5,"interpretation":"shared_actual_record_support","biological_ancestor_assigned":false,"merge_height_is_not_molecular_time":true},{"node":371,"label":"FULL_119e9ba6206e0887f9","left":null,"right":null,"height":0.0,"n_profiles":1,"n_C4":1,"parent":6369,"leaf_start":516,"leaf_end":517,"common_exact_states":[82],"strongest_common_features":[1016],"common_informative_feature_count":1,"common_edited_or_irregular_record_count":1,"interpretation":"shared_actual_record_support","biological_ancestor_assigned":false,"merge_height_is_not_molecular_time":true},{"node":372,"label":"FULL_11e48ff790ed821428","left":null,"right":null,"height":0.0,"n_profiles":1,"n_C4":1,"parent":8261,"leaf_start":2962,"leaf_end":2963,"common_exact_states":[586,713,904],"strongest_common_features":[762,1383,29,7,648,279,20,1350],"common_informative_feature_count":17,"common_edited_or_irregular_record_count":3,"interpretation":"shared_actual_record_support","biological_ancestor_assigned":false,"merge_height_is_not_molecular_time":true},{"node":373,"label":"FULL_11e705829353581b5b","left":null,"right":null,"height":0.0,"n_profiles":1,"n_C4":3,"parent":8687,"leaf_start":2501,"leaf_end":2502,"common_exact_states":[793,850],"strongest_common_features":[153,1359,25,6,399,18,1348,15],"common_informative_feature_count":11,"common_edited_or_irregular_record_count":2,"interpretation":"shared_actual_record_support","biological_ancestor_assigned":false,"merge_height_is_not_molecular_time":true},{"node":374,"label":"FULL_11f047d3e410466eb1","left":null,"right":null,"height":0.0,"n_profiles":1,"n_C4":1,"parent":6170,"leaf_start":544,"leaf_end":545,"common_exact_states":[360,1039],"strongest_common_features":[690,1249,522,16,1346,0,14,1344],"common_informative_feature_count":9,"common_edited_or_irregular_record_count":2,"interpretation":"shared_actual_record_support","biological_ancestor_assigned":false,"merge_height_is_not_molecular_time":true},{"node":375,"label":"FULL_11fa8007462dde5486","left":null,"right":null,"height":0.0,"n_profiles":1,"n_C4":1,"parent":6852,"leaf_start":400,"leaf_end":401,"common_exact_states":[844,919],"strongest_common_features":[1163,588,19,1349,0,14,1344,4],"common_informative_feature_count":8,"common_edited_or_irregular_record_count":2,"interpretation":"shared_actual_record_support","biological_ancestor_assigned":false,"merge_height_is_not_molecular_time":true},{"node":376,"label":"FULL_1224320e78dff1604b","left":null,"right":null,"height":0.0,"n_profiles":1,"n_C4":1,"parent":5958,"leaf_start":4557,"leaf_end":4558,"common_exact_states":[156,586,793,1053,1110],"strongest_common_features":[794,1358,24,186,17,1347,5,648],"common_informative_feature_count":23,"common_edited_or_irregular_record_count":5,"interpretation":"shared_actual_record_support","biological_ancestor_assigned":false,"merge_height_is_not_molecular_time":true},{"node":377,"label":"FULL_122559ceb5196b9a18","left":null,"right":null,"height":0.0,"n_profiles":1,"n_C4":1,"parent":5640,"leaf_start":4791,"leaf_end":4792,"common_exact_states":[3,5,31,35,93,120,141,192,301,450,465,481,500,586,588,602,665,713,783,793,836,844,852,904,906,926,986,1053,1083,1110,1121,1122],"strongest_common_features":[693,820,1199,1250,1261,1012,50,1084],"common_informative_feature_count":63,"common_edited_or_irregular_record_count":29,"interpretation":"shared_actual_record_support","biological_ancestor_assigned":false,"merge_height_is_not_molecular_time":true},{"node":378,"label":"FULL_1231e82c1bab66237c","left":null,"right":null,"height":0.0,"n_profiles":1,"n_C4":1,"parent":6024,"leaf_start":3922,"leaf_end":3923,"common_exact_states":[3,5,71,135,137,141,301,363,444,450,465,489,566,586,588,783,793,844,893,904,986,1053,1110],"strongest_common_features":[899,751,1400,554,316,672,113,1369],"common_informative_feature_count":52,"common_edited_or_irregular_record_count":20,"interpretation":"shared_actual_record_support","biological_ancestor_assigned":false,"merge_height_is_not_molecular_time":true},{"node":379,"label":"FULL_12377741841672dcee","left":null,"right":null,"height":0.0,"n_profiles":1,"n_C4":1,"parent":5916,"leaf_start":1150,"leaf_end":1151,"common_exact_states":[3,5,141,301,450,465,500,517,586,588,651,713,783,793,836,844,889,904,986,1053,1110,1157],"strongest_common_features":[589,969,377,310,1375,762,1383,796],"common_informative_feature_count":50,"common_edited_or_irregular_record_count":19,"interpretation":"shared_actual_record_support","biological_ancestor_assigned":false,"merge_height_is_not_molecular_time":true},{"node":380,"label":"FULL_1238cad9951109d00b","left":null,"right":null,"height":0.0,"n_profiles":1,"n_C4":1,"parent":8312,"leaf_start":4607,"leaf_end":4608,"common_exact_states":[465,586,588,793,844,904,1053],"strongest_common_features":[796,1358,24,588,19,1349,5,648],"common_informative_feature_count":24,"common_edited_or_irregular_record_count":6,"interpretation":"shared_actual_record_support","biological_ancestor_assigned":false,"merge_height_is_not_molecular_time":true},{"node":381,"label":"FULL_1252d893b8d6e14bfe","left":null,"right":null,"height":0.0,"n_profiles":1,"n_C4":6,"parent":10046,"leaf_start":1731,"leaf_end":1732,"common_exact_states":[141,793,904,986,1053],"strongest_common_features":[294,279,728,20,1350,399,18,1348],"common_informative_feature_count":17,"common_edited_or_irregular_record_count":4,"interpretation":"shared_actual_record_support","biological_ancestor_assigned":false,"merge_height_is_not_molecular_time":true},{"node":382,"label":"FULL_1254514ce6c44c6e81","left":null,"right":null,"height":0.0,"n_profiles":1,"n_C4":5,"parent":9995,"leaf_start":925,"leaf_end":926,"common_exact_states":[465,586,793,904,1053,1110],"strongest_common_features":[186,17,1347,648,279,728,20,1350],"common_informative_feature_count":20,"common_edited_or_irregular_record_count":5,"interpretation":"shared_actual_record_support","biological_ancestor_assigned":false,"merge_height_is_not_molecular_time":true},{"node":383,"label":"FULL_125adacd1c583496c7","left":null,"right":null,"height":0.0,"n_profiles":1,"n_C4":8,"parent":9991,"leaf_start":2014,"leaf_end":2015,"common_exact_states":[465,844],"strongest_common_features":[588,19,1349,0,14,1344,4],"common_informative_feature_count":7,"common_edited_or_irregular_record_count":1,"interpretation":"shared_actual_record_support","biological_ancestor_assigned":false,"merge_height_is_not_molecular_time":true},{"node":384,"label":"FULL_126c52be20a1285f8d","left":null,"right":null,"height":0.0,"n_profiles":1,"n_C4":1,"parent":7152,"leaf_start":3880,"leaf_end":3881,"common_exact_states":[383,407,586,793,1053],"strongest_common_features":[665,163,1351,21,5,648,728,20],"common_informative_feature_count":21,"common_edited_or_irregular_record_count":5,"interpretation":"shared_actual_record_support","biological_ancestor_assigned":false,"merge_height_is_not_molecular_time":true},{"node":385,"label":"FULL_128fd4e783cbb5b49b","left":null,"right":null,"height":0.0,"n_profiles":1,"n_C4":1,"parent":6827,"leaf_start":1826,"leaf_end":1827,"common_exact_states":[3,5,50,120,141,191,343,383,395,465,481,500,586,665,793,844,904,906,986,1053,1069,1110],"strongest_common_features":[179,979,410,1410,665,931,645,37],"common_informative_feature_count":46,"common_edited_or_irregular_record_count":20,"interpretation":"shared_actual_record_support","biological_ancestor_assigned":false,"merge_height_is_not_molecular_time":true},{"node":386,"label":"FULL_12933519cafe1f5bcc","left":null,"right":null,"height":0.0,"n_profiles":1,"n_C4":1,"parent":9009,"leaf_start":3261,"leaf_end":3262,"common_exact_states":[5,586,783,793,904,906,1053],"strongest_common_features":[433,1377,744,337,1353,23,29,7],"common_informative_feature_count":26,"common_edited_or_irregular_record_count":7,"interpretation":"shared_actual_record_support","biological_ancestor_assigned":false,"merge_height_is_not_molecular_time":true},{"node":387,"label":"FULL_1298440aaca3082158","left":null,"right":null,"height":0.0,"n_profiles":1,"n_C4":1,"parent":7526,"leaf_start":4282,"leaf_end":4283,"common_exact_states":[1,586,793,904,986,1053],"strongest_common_features":[684,1357,23,5,648,279,728,20],"common_informative_feature_count":21,"common_edited_or_irregular_record_count":5,"interpretation":"shared_actual_record_support","biological_ancestor_assigned":false,"merge_height_is_not_molecular_time":true},{"node":388,"label":"FULL_129b26fec1cf6c12ef","left":null,"right":null,"height":0.0,"n_profiles":1,"n_C4":1,"parent":6144,"leaf_start":623,"leaf_end":624,"common_exact_states":[321,1053],"strongest_common_features":[1076,728,20,1350,16,1346,0,14],"common_informative_feature_count":11,"common_edited_or_irregular_record_count":2,"interpretation":"shared_actual_record_support","biological_ancestor_assigned":false,"merge_height_is_not_molecular_time":true},{"node":389,"label":"FULL_129cd822cfb8d95ab6","left":null,"right":null,"height":0.0,"n_profiles":1,"n_C4":1,"parent":7976,"leaf_start":3036,"leaf_end":3037,"common_exact_states":[605,713,793,904,1110],"strongest_common_features":[762,1383,29,7,186,17,1347,279],"common_informative_feature_count":22,"common_edited_or_irregular_record_count":4,"interpretation":"shared_actual_record_support","biological_ancestor_assigned":false,"merge_height_is_not_molecular_time":true},{"node":390,"label":"FULL_12a04be94ce8874bba","left":null,"right":null,"height":0.0,"n_profiles":1,"n_C4":1,"parent":10535,"leaf_start":397,"leaf_end":398,"common_exact_states":[510,1053],"strongest_common_features":[844,728,20,1350,16,1346,0,14],"common_informative_feature_count":11,"common_edited_or_irregular_record_count":2,"interpretation":"shared_actual_record_support","biological_ancestor_assigned":false,"merge_height_is_not_molecular_time":true},{"node":391,"label":"FULL_12b5648983d4099655","left":null,"right":null,"height":0.0,"n_profiles":1,"n_C4":1,"parent":5385,"leaf_start":4793,"leaf_end":4794,"common_exact_states":[1,3,5,6,31,50,66,103,120,137,141,162,263,301,333,363,407,450,465,472,481,500,511,561,572,575,586,588,602,655,665,696,713,783,793,812,834,836,844,850,889,904,906,926,932,986,1053,1069,1094,1101,1110,1148],"strongest_common_features":[767,139,468,733,1115,155,377,72],"common_informative_feature_count":84,"common_edited_or_irregular_record_count":47,"interpretation":"shared_actual_record_support","biological_ancestor_assigned":false,"merge_height_is_not_molecular_time":true},{"node":392,"label":"FULL_12bb2335d3569debf8","left":null,"right":null,"height":0.0,"n_profiles":1,"n_C4":1,"parent":6450,"leaf_start":1640,"leaf_end":1641,"common_exact_states":[5,141,450,586,651,793,812,844,904,1053,1110],"strongest_common_features":[359,1236,310,1375,433,1377,415,588],"common_informative_feature_count":33,"common_edited_or_irregular_record_count":11,"interpretation":"shared_actual_record_support","biological_ancestor_assigned":false,"merge_height_is_not_molecular_time":true},{"node":393,"label":"FULL_12bcf0481376663b02","left":null,"right":null,"height":0.0,"n_profiles":1,"n_C4":1,"parent":7721,"leaf_start":2670,"leaf_end":2671,"common_exact_states":[31,602,904],"strongest_common_features":[775,1370,262,27,6,279,20,1350],"common_informative_feature_count":17,"common_edited_or_irregular_record_count":3,"interpretation":"shared_actual_record_support","biological_ancestor_assigned":false,"merge_height_is_not_molecular_time":true},{"node":394,"label":"FULL_12c0b20b9ec756e171","left":null,"right":null,"height":0.0,"n_profiles":1,"n_C4":1,"parent":9318,"leaf_start":5004,"leaf_end":5005,"common_exact_states":[465,586,793,906,986,1053],"strongest_common_features":[744,648,728,20,1350,399,18,1348],"common_informative_feature_count":17,"common_edited_or_irregular_record_count":4,"interpretation":"shared_actual_record_support","biological_ancestor_assigned":false,"merge_height_is_not_molecular_time":true},{"node":395,"label":"FULL_12d8805171d427d04c","left":null,"right":null,"height":0.0,"n_profiles":1,"n_C4":1,"parent":7328,"leaf_start":2188,"leaf_end":2189,"common_exact_states":[669,793,844,904,906,1053],"strongest_common_features":[251,744,588,19,1349,279,728,20],"common_informative_feature_count":21,"common_edited_or_irregular_record_count":6,"interpretation":"shared_actual_record_support","biological_ancestor_assigned":false,"merge_height_is_not_molecular_time":true},{"node":396,"label":"FULL_12ec44fb2a518fe919","left":null,"right":null,"height":0.0,"n_profiles":1,"n_C4":1,"parent":9315,"leaf_start":5053,"leaf_end":5054,"common_exact_states":[793,906,1110],"strongest_common_features":[744,186,17,1347,20,1350,399,18],"common_informative_feature_count":18,"common_edited_or_irregular_record_count":3,"interpretation":"shared_actual_record_support","biological_ancestor_assigned":false,"merge_height_is_not_molecular_time":true},{"node":397,"label":"FULL_12ed3edad63db8123c","left":null,"right":null,"height":0.0,"n_profiles":1,"n_C4":1,"parent":10234,"leaf_start":1606,"leaf_end":1607,"common_exact_states":[586,655,904,1053],"strongest_common_features":[648,279,728,20,1350,16,1346,0],"common_informative_feature_count":14,"common_edited_or_irregular_record_count":3,"interpretation":"shared_actual_record_support","biological_ancestor_assigned":false,"merge_height_is_not_molecular_time":true},{"node":398,"label":"FULL_1302cd0d35cfc65c1a","left":null,"right":null,"height":0.0,"n_profiles":1,"n_C4":1,"parent":5672,"leaf_start":1321,"leaf_end":1322,"common_exact_states":[88],"strongest_common_features":[814,1257,16,1346,0,14,1344,3],"common_informative_feature_count":8,"common_edited_or_irregular_record_count":1,"interpretation":"shared_actual_record_support","biological_ancestor_assigned":false,"merge_height_is_not_molecular_time":true},{"node":399,"label":"FULL_1307978cb8de304b30","left":null,"right":null,"height":0.0,"n_profiles":1,"n_C4":1,"parent":8491,"leaf_start":4690,"leaf_end":4691,"common_exact_states":[465,586,588,793,1053],"strongest_common_features":[796,1358,24,5,648,728,20,1350],"common_informative_feature_count":20,"common_edited_or_irregular_record_count":4,"interpretation":"shared_actual_record_support","biological_ancestor_assigned":false,"merge_height_is_not_molecular_time":true},{"node":400,"label":"FULL_131caa4edb8e6927cf","left":null,"right":null,"height":0.0,"n_profiles":1,"n_C4":1,"parent":9814,"leaf_start":3847,"leaf_end":3848,"common_exact_states":[465,665,1053],"strongest_common_features":[656,728,20,1350,16,1346,0,14],"common_informative_feature_count":11,"common_edited_or_irregular_record_count":2,"interpretation":"shared_actual_record_support","biological_ancestor_assigned":false,"merge_height_is_not_molecular_time":true},{"node":401,"label":"FULL_13270608c3b9481437","left":null,"right":null,"height":0.0,"n_profiles":1,"n_C4":4,"parent":7968,"leaf_start":2430,"leaf_end":2431,"common_exact_states":[793,932,1053],"strongest_common_features":[427,728,20,1350,399,18,1348,16],"common_informative_feature_count":16,"common_edited_or_irregular_record_count":3,"interpretation":"shared_actual_record_support","biological_ancestor_assigned":false,"merge_height_is_not_molecular_time":true},{"node":402,"label":"FULL_1327845df05624e1d1","left":null,"right":null,"height":0.0,"n_profiles":1,"n_C4":1,"parent":9225,"leaf_start":5084,"leaf_end":5085,"common_exact_states":[141,465,586,793,906,1053],"strongest_common_features":[744,294,648,728,20,1350,399,18],"common_informative_feature_count":18,"common_edited_or_irregular_record_count":5,"interpretation":"shared_actual_record_support","biological_ancestor_assigned":false,"merge_height_is_not_molecular_time":true},{"node":403,"label":"FULL_13293a0874791b0dd0","left":null,"right":null,"height":0.0,"n_profiles":1,"n_C4":1,"parent":9362,"leaf_start":4130,"leaf_end":4131,"common_exact_states":[141,465,783,793,904],"strongest_common_features":[337,1353,23,294,5,279,399,18],"common_informative_feature_count":13,"common_edited_or_irregular_record_count":4,"interpretation":"shared_actual_record_support","biological_ancestor_assigned":false,"merge_height_is_not_molecular_time":true},{"node":404,"label":"FULL_132deba8405f9da763","left":null,"right":null,"height":0.0,"n_profiles":1,"n_C4":1,"parent":7324,"leaf_start":3104,"leaf_end":3105,"common_exact_states":[651,906,1053],"strongest_common_features":[310,1375,744,29,7,728,20,1350],"common_informative_feature_count":17,"common_edited_or_irregular_record_count":3,"interpretation":"shared_actual_record_support","biological_ancestor_assigned":false,"merge_height_is_not_molecular_time":true},{"node":405,"label":"FULL_133c7fdc807df41e5f","left":null,"right":null,"height":0.0,"n_profiles":1,"n_C4":1,"parent":9691,"leaf_start":2362,"leaf_end":2363,"common_exact_states":[450,465,793,904,1110],"strongest_common_features":[415,186,17,1347,279,399,18,1348],"common_informative_feature_count":12,"common_edited_or_irregular_record_count":4,"interpretation":"shared_actual_record_support","biological_ancestor_assigned":false,"merge_height_is_not_molecular_time":true},{"node":406,"label":"FULL_1344ecaa61297ada2a","left":null,"right":null,"height":0.0,"n_profiles":1,"n_C4":1,"parent":9772,"leaf_start":2349,"leaf_end":2350,"common_exact_states":[450,1110],"strongest_common_features":[415,186,17,1347,18,1348,15,1345],"common_informative_feature_count":10,"common_edited_or_irregular_record_count":2,"interpretation":"shared_actual_record_support","biological_ancestor_assigned":false,"merge_height_is_not_molecular_time":true},{"node":407,"label":"FULL_134d6c61a9c461b97f","left":null,"right":null,"height":0.0,"n_profiles":1,"n_C4":1,"parent":9227,"leaf_start":5079,"leaf_end":5080,"common_exact_states":[141,793,906,1053],"strongest_common_features":[744,294,728,20,1350,399,18,1348],"common_informative_feature_count":17,"common_edited_or_irregular_record_count":4,"interpretation":"shared_actual_record_support","biological_ancestor_assigned":false,"merge_height_is_not_molecular_time":true},{"node":408,"label":"FULL_13512f7793c265aca3","left":null,"right":null,"height":0.0,"n_profiles":1,"n_C4":1,"parent":7621,"leaf_start":4235,"leaf_end":4236,"common_exact_states":[1,844,1053],"strongest_common_features":[684,1357,23,588,19,1349,5,728],"common_informative_feature_count":17,"common_edited_or_irregular_record_count":3,"interpretation":"shared_actual_record_support","biological_ancestor_assigned":false,"merge_height_is_not_molecular_time":true},{"node":409,"label":"FULL_13823052bfcc59cb4d","left":null,"right":null,"height":0.0,"n_profiles":1,"n_C4":18,"parent":9667,"leaf_start":4072,"leaf_end":4073,"common_exact_states":[783,793,1053],"strongest_common_features":[337,1353,23,5,728,20,1350,399],"common_informative_feature_count":19,"common_edited_or_irregular_record_count":3,"interpretation":"shared_actual_record_support","biological_ancestor_assigned":false,"merge_height_is_not_molecular_time":true},{"node":410,"label":"FULL_138afb306bc29585d2","left":null,"right":null,"height":0.0,"n_profiles":1,"n_C4":2,"parent":9022,"leaf_start":3244,"leaf_end":3245,"common_exact_states":[5,586,793,844,904],"strongest_common_features":[433,1377,588,19,1349,29,7,648],"common_informative_feature_count":21,"common_edited_or_irregular_record_count":5,"interpretation":"shared_actual_record_support","biological_ancestor_assigned":false,"merge_height_is_not_molecular_time":true},{"node":411,"label":"FULL_138ca706b2565e5224","left":null,"right":null,"height":0.0,"n_profiles":1,"n_C4":1,"parent":7247,"leaf_start":4856,"leaf_end":4857,"common_exact_states":[141,465,793,904,986,1053,1094,1110],"strongest_common_features":[755,186,294,17,1347,279,728,20],"common_informative_feature_count":21,"common_edited_or_irregular_record_count":6,"interpretation":"shared_actual_record_support","biological_ancestor_assigned":false,"merge_height_is_not_molecular_time":true},{"node":412,"label":"FULL_138e0622005b91a56b","left":null,"right":null,"height":0.0,"n_profiles":1,"n_C4":1,"parent":6638,"leaf_start":330,"leaf_end":331,"common_exact_states":[21,450,586,793,904],"strongest_common_features":[1130,415,648,279,399,18,1348,16],"common_informative_feature_count":16,"common_edited_or_irregular_record_count":5,"interpretation":"shared_actual_record_support","biological_ancestor_assigned":false,"merge_height_is_not_molecular_time":true},{"node":413,"label":"FULL_138e2263231b5fe5a3","left":null,"right":null,"height":0.0,"n_profiles":1,"n_C4":1,"parent":6840,"leaf_start":3391,"leaf_end":3392,"common_exact_states":[327,586,783,793],"strongest_common_features":[633,337,1353,23,5,648,399,18],"common_informative_feature_count":18,"common_edited_or_irregular_record_count":4,"interpretation":"shared_actual_record_support","biological_ancestor_assigned":false,"merge_height_is_not_molecular_time":true},{"node":414,"label":"FULL_139c88626e6a9d4870","left":null,"right":null,"height":0.0,"n_profiles":1,"n_C4":1,"parent":10233,"leaf_start":1576,"leaf_end":1577,"common_exact_states":[301,586,793,904,986,1053],"strongest_common_features":[648,279,728,20,1350,399,18,1348],"common_informative_feature_count":17,"common_edited_or_irregular_record_count":4,"interpretation":"shared_actual_record_support","biological_ancestor_assigned":false,"merge_height_is_not_molecular_time":true},{"node":415,"label":"FULL_13aef872a14a60fc40","left":null,"right":null,"height":0.0,"n_profiles":1,"n_C4":1,"parent":5792,"leaf_start":195,"leaf_end":196,"common_exact_states":[707,793],"strongest_common_features":[219,1230,399,18,1348,15,1345,4],"common_informative_feature_count":9,"common_edited_or_irregular_record_count":2,"interpretation":"shared_actual_record_support","biological_ancestor_assigned":false,"merge_height_is_not_molecular_time":true},{"node":416,"label":"FULL_13b05e6038f319c50b","left":null,"right":null,"height":0.0,"n_profiles":1,"n_C4":1,"parent":8506,"leaf_start":2837,"leaf_end":2838,"common_exact_states":[141,793,836,904,906,1053],"strongest_common_features":[449,1364,744,27,6,294,279,728],"common_informative_feature_count":22,"common_edited_or_irregular_record_count":6,"interpretation":"shared_actual_record_support","biological_ancestor_assigned":false,"merge_height_is_not_molecular_time":true},{"node":417,"label":"FULL_13b081ad37f301df48","left":null,"right":null,"height":0.0,"n_profiles":1,"n_C4":1,"parent":8686,"leaf_start":1283,"leaf_end":1284,"common_exact_states":[407,586,793,986,1053],"strongest_common_features":[163,1351,21,5,648,728,20,1350],"common_informative_feature_count":20,"common_edited_or_irregular_record_count":4,"interpretation":"shared_actual_record_support","biological_ancestor_assigned":false,"merge_height_is_not_molecular_time":true},{"node":418,"label":"FULL_13bb1e9f027423ca0f","left":null,"right":null,"height":0.0,"n_profiles":1,"n_C4":2,"parent":7626,"leaf_start":4217,"leaf_end":4218,"common_exact_states":[1,465,481,1053],"strongest_common_features":[684,1357,561,23,5,728,20,1350],"common_informative_feature_count":15,"common_edited_or_irregular_record_count":3,"interpretation":"shared_actual_record_support","biological_ancestor_assigned":false,"merge_height_is_not_molecular_time":true},{"node":419,"label":"FULL_13cad719dabed897f7","left":null,"right":null,"height":0.0,"n_profiles":1,"n_C4":1,"parent":7961,"leaf_start":3331,"leaf_end":3332,"common_exact_states":[50,586,793,904,1053],"strongest_common_features":[645,648,279,728,20,1350,399,18],"common_informative_feature_count":18,"common_edited_or_irregular_record_count":5,"interpretation":"shared_actual_record_support","biological_ancestor_assigned":false,"merge_height_is_not_molecular_time":true},{"node":420,"label":"FULL_13cddd0e3d18b52384","left":null,"right":null,"height":0.0,"n_profiles":1,"n_C4":1,"parent":6153,"leaf_start":2923,"leaf_end":2924,"common_exact_states":[465,560],"strongest_common_features":[667,1381,29,7,16,1346,0,14],"common_informative_feature_count":10,"common_edited_or_irregular_record_count":1,"interpretation":"shared_actual_record_support","biological_ancestor_assigned":false,"merge_height_is_not_molecular_time":true},{"node":421,"label":"FULL_13cfcc79a7efc2508c","left":null,"right":null,"height":0.0,"n_profiles":1,"n_C4":1,"parent":7361,"leaf_start":2262,"leaf_end":2263,"common_exact_states":[696,986],"strongest_common_features":[385,18,1348,15,1345,4,3],"common_informative_feature_count":7,"common_edited_or_irregular_record_count":1,"interpretation":"shared_actual_record_support","biological_ancestor_assigned":false,"merge_height_is_not_molecular_time":true},{"node":422,"label":"FULL_13ef2e1a3faaa87d53","left":null,"right":null,"height":0.0,"n_profiles":1,"n_C4":1,"parent":6203,"leaf_start":5141,"leaf_end":5142,"common_exact_states":[65,120,141,465,481,586,602,793,904,1053,1110],"strongest_common_features":[559,262,565,561,186,294,17,1347],"common_informative_feature_count":25,"common_edited_or_irregular_record_count":10,"interpretation":"shared_actual_record_support","biological_ancestor_assigned":false,"merge_height_is_not_molecular_time":true},{"node":423,"label":"FULL_13f3796743a2575b71","left":null,"right":null,"height":0.0,"n_profiles":1,"n_C4":1,"parent":5433,"leaf_start":5105,"leaf_end":5106,"common_exact_states":[465,586,588,793,951,1053,1110],"strongest_common_features":[238,1273,796,1358,24,186,17,1347],"common_informative_feature_count":25,"common_edited_or_irregular_record_count":6,"interpretation":"shared_actual_record_support","biological_ancestor_assigned":false,"merge_height_is_not_molecular_time":true},{"node":424,"label":"FULL_1405f05bfe882e776a","left":null,"right":null,"height":0.0,"n_profiles":1,"n_C4":1,"parent":8738,"leaf_start":1244,"leaf_end":1245,"common_exact_states":[301,407,844],"strongest_common_features":[163,1351,21,588,19,1349,5,0],"common_informative_feature_count":11,"common_edited_or_irregular_record_count":2,"interpretation":"shared_actual_record_support","biological_ancestor_assigned":false,"merge_height_is_not_molecular_time":true},{"node":425,"label":"FULL_14068a0383fe8f7c70","left":null,"right":null,"height":0.0,"n_profiles":1,"n_C4":1,"parent":7106,"leaf_start":3618,"leaf_end":3619,"common_exact_states":[395,793,904,986,1053],"strongest_common_features":[410,1410,37,9,279,728,20,1350],"common_informative_feature_count":20,"common_edited_or_irregular_record_count":4,"interpretation":"shared_actual_record_support","biological_ancestor_assigned":false,"merge_height_is_not_molecular_time":true},{"node":426,"label":"FULL_1406f467ed7d12c1bd","left":null,"right":null,"height":0.0,"n_profiles":1,"n_C4":1,"parent":5809,"leaf_start":3995,"leaf_end":3996,"common_exact_states":[1,3,5,31,50,120,141,265,275,465,481,572,586,588,669,698,783,793,836,844,904,906,926,986,1053,1110,1124],"strongest_common_features":[911,285,1158,1030,251,717,684,1357],"common_informative_feature_count":56,"common_edited_or_irregular_record_count":25,"interpretation":"shared_actual_record_support","biological_ancestor_assigned":false,"merge_height_is_not_molecular_time":true},{"node":427,"label":"FULL_141c02ea224276d32a","left":null,"right":null,"height":0.0,"n_profiles":1,"n_C4":2,"parent":5790,"leaf_start":14,"leaf_end":15,"common_exact_states":[91],"strongest_common_features":[63],"common_informative_feature_count":1,"common_edited_or_irregular_record_count":1,"interpretation":"shared_actual_record_support","biological_ancestor_assigned":false,"merge_height_is_not_molecular_time":true},{"node":428,"label":"FULL_1424f1d669140be386","left":null,"right":null,"height":0.0,"n_profiles":1,"n_C4":1,"parent":8218,"leaf_start":2080,"leaf_end":2081,"common_exact_states":[602,793,836,904],"strongest_common_features":[262,449,1364,27,6,279,399,18],"common_informative_feature_count":13,"common_edited_or_irregular_record_count":4,"interpretation":"shared_actual_record_support","biological_ancestor_assigned":false,"merge_height_is_not_molecular_time":true},{"node":429,"label":"FULL_14327cf4c373b19d7b","left":null,"right":null,"height":0.0,"n_profiles":1,"n_C4":1,"parent":7098,"leaf_start":424,"leaf_end":425,"common_exact_states":[708,793],"strongest_common_features":[996,399,18,1348,15,1345,4,3],"common_informative_feature_count":8,"common_edited_or_irregular_record_count":2,"interpretation":"shared_actual_record_support","biological_ancestor_assigned":false,"merge_height_is_not_molecular_time":true},{"node":430,"label":"FULL_1432acf5da1b1e33dc","left":null,"right":null,"height":0.0,"n_profiles":1,"n_C4":1,"parent":5806,"leaf_start":1996,"leaf_end":1997,"common_exact_states":[274,400],"strongest_common_features":[581,582,19,1349,0,14,1344,4],"common_informative_feature_count":8,"common_edited_or_irregular_record_count":2,"interpretation":"shared_actual_record_support","biological_ancestor_assigned":false,"merge_height_is_not_molecular_time":true},{"node":431,"label":"FULL_1436d6721b2bbd5ff5","left":null,"right":null,"height":0.0,"n_profiles":1,"n_C4":1,"parent":6750,"leaf_start":1624,"leaf_end":1625,"common_exact_states":[586,812],"strongest_common_features":[359,1236,648,16,1346,0,14,1344],"common_informative_feature_count":11,"common_edited_or_irregular_record_count":2,"interpretation":"shared_actual_record_support","biological_ancestor_assigned":false,"merge_height_is_not_molecular_time":true},{"node":432,"label":"FULL_1438bf2a88684b4747","left":null,"right":null,"height":0.0,"n_profiles":1,"n_C4":1,"parent":10295,"leaf_start":1550,"leaf_end":1551,"common_exact_states":[586,676,1053],"strongest_common_features":[689,1293,648,728,20,1350,16,1346],"common_informative_feature_count":13,"common_edited_or_irregular_record_count":3,"interpretation":"shared_actual_record_support","biological_ancestor_assigned":false,"merge_height_is_not_molecular_time":true},{"node":433,"label":"FULL_1448218dd7b5280ca0","left":null,"right":null,"height":0.0,"n_profiles":1,"n_C4":5,"parent":8474,"leaf_start":2071,"leaf_end":2072,"common_exact_states":[602,793,904,1053],"strongest_common_features":[262,279,728,20,1350,399,18,1348],"common_informative_feature_count":17,"common_edited_or_irregular_record_count":4,"interpretation":"shared_actual_record_support","biological_ancestor_assigned":false,"merge_height_is_not_molecular_time":true},{"node":434,"label":"FULL_14543fece7b74c6343","left":null,"right":null,"height":0.0,"n_profiles":1,"n_C4":1,"parent":5888,"leaf_start":5217,"leaf_end":5218,"common_exact_states":[5,17,21,120,141,450,465,481,586,665,793,812,836,844,904,906,1053,1110],"strongest_common_features":[967,359,1130,1236,565,449,1364,433],"common_informative_feature_count":41,"common_edited_or_irregular_record_count":17,"interpretation":"shared_actual_record_support","biological_ancestor_assigned":false,"merge_height_is_not_molecular_time":true},{"node":435,"label":"FULL_146a3469051b9e80f8","left":null,"right":null,"height":0.0,"n_profiles":1,"n_C4":1,"parent":10428,"leaf_start":493,"leaf_end":494,"common_exact_states":[301,465,904,1053],"strongest_common_features":[279,728,20,1350,16,1346,0,14],"common_informative_feature_count":13,"common_edited_or_irregular_record_count":2,"interpretation":"shared_actual_record_support","biological_ancestor_assigned":false,"merge_height_is_not_molecular_time":true},{"node":436,"label":"FULL_146c2dd950306534b9","left":null,"right":null,"height":0.0,"n_profiles":1,"n_C4":1,"parent":5704,"leaf_start":452,"leaf_end":453,"common_exact_states":[447,793,904],"strongest_common_features":[1185,279,399,18,1348,15,1345,4],"common_informative_feature_count":9,"common_edited_or_irregular_record_count":3,"interpretation":"shared_actual_record_support","biological_ancestor_assigned":false,"merge_height_is_not_molecular_time":true},{"node":437,"label":"FULL_1472116be1bd8790f1","left":null,"right":null,"height":0.0,"n_profiles":1,"n_C4":1,"parent":7158,"leaf_start":711,"leaf_end":712,"common_exact_states":[5,120,141,343,450,465,586,793,904,986,1053,1110],"strongest_common_features":[931,565,433,1377,415,29,7,186],"common_informative_feature_count":28,"common_edited_or_irregular_record_count":10,"interpretation":"shared_actual_record_support","biological_ancestor_assigned":false,"merge_height_is_not_molecular_time":true},{"node":438,"label":"FULL_147562401d3269fa77","left":null,"right":null,"height":0.0,"n_profiles":1,"n_C4":1,"parent":7404,"leaf_start":298,"leaf_end":299,"common_exact_states":[481,793,872,904,1053],"strongest_common_features":[1164,561,279,728,20,1350,399,18],"common_informative_feature_count":18,"common_edited_or_irregular_record_count":5,"interpretation":"shared_actual_record_support","biological_ancestor_assigned":false,"merge_height_is_not_molecular_time":true},{"node":439,"label":"FULL_147fd831fd5d861452","left":null,"right":null,"height":0.0,"n_profiles":1,"n_C4":1,"parent":6351,"leaf_start":2579,"leaf_end":2580,"common_exact_states":[489,586,665,793,904,1053],"strongest_common_features":[672,1369,25,656,6,648,279,728],"common_informative_feature_count":22,"common_edited_or_irregular_record_count":6,"interpretation":"shared_actual_record_support","biological_ancestor_assigned":false,"merge_height_is_not_molecular_time":true},{"node":440,"label":"FULL_14a0c93d1252ef5f9f","left":null,"right":null,"height":0.0,"n_profiles":1,"n_C4":1,"parent":6479,"leaf_start":401,"leaf_end":402,"common_exact_states":[50,844,904,919,1053],"strongest_common_features":[1163,645,588,19,1349,279,728,20],"common_informative_feature_count":18,"common_edited_or_irregular_record_count":5,"interpretation":"shared_actual_record_support","biological_ancestor_assigned":false,"merge_height_is_not_molecular_time":true},{"node":441,"label":"FULL_14b984329ee2d49569","left":null,"right":null,"height":0.0,"n_profiles":1,"n_C4":1,"parent":8109,"leaf_start":1804,"leaf_end":1805,"common_exact_states":[465,586,793,904,926,1053,1110],"strongest_common_features":[307,186,17,1347,648,279,728,20],"common_informative_feature_count":21,"common_edited_or_irregular_record_count":6,"interpretation":"shared_actual_record_support","biological_ancestor_assigned":false,"merge_height_is_not_molecular_time":true},{"node":442,"label":"FULL_14d05e3cceb3f87aee","left":null,"right":null,"height":0.0,"n_profiles":1,"n_C4":1,"parent":7500,"leaf_start":1015,"leaf_end":1016,"common_exact_states":[5,357,793,904,1053,1110],"strongest_common_features":[193,433,1377,29,7,186,17,1347],"common_informative_feature_count":24,"common_edited_or_irregular_record_count":6,"interpretation":"shared_actual_record_support","biological_ancestor_assigned":false,"merge_height_is_not_molecular_time":true},{"node":443,"label":"FULL_14d0cd339e623333ba","left":null,"right":null,"height":0.0,"n_profiles":1,"n_C4":2,"parent":8680,"leaf_start":1285,"leaf_end":1286,"common_exact_states":[407,586,793,904],"strongest_common_features":[163,1351,21,5,648,279,399,18],"common_informative_feature_count":18,"common_edited_or_irregular_record_count":4,"interpretation":"shared_actual_record_support","biological_ancestor_assigned":false,"merge_height_is_not_molecular_time":true},{"node":444,"label":"FULL_14d2b72f3cf7e57c9c","left":null,"right":null,"height":0.0,"n_profiles":1,"n_C4":1,"parent":7095,"leaf_start":1834,"leaf_end":1835,"common_exact_states":[465,793,1053,1069],"strongest_common_features":[979,728,20,1350,399,18,1348,16],"common_informative_feature_count":16,"common_edited_or_irregular_record_count":3,"interpretation":"shared_actual_record_support","biological_ancestor_assigned":false,"merge_height_is_not_molecular_time":true},{"node":445,"label":"FULL_14d93aec651624ed21","left":null,"right":null,"height":0.0,"n_profiles":1,"n_C4":1,"parent":7332,"leaf_start":2189,"leaf_end":2190,"common_exact_states":[465,481,669,793,904,1053],"strongest_common_features":[251,561,279,728,20,1350,399,18],"common_informative_feature_count":18,"common_edited_or_irregular_record_count":5,"interpretation":"shared_actual_record_support","biological_ancestor_assigned":false,"merge_height_is_not_molecular_time":true},{"node":446,"label":"FULL_14dbfce46a84e2c04c","left":null,"right":null,"height":0.0,"n_profiles":1,"n_C4":1,"parent":5944,"leaf_start":1651,"leaf_end":1652,"common_exact_states":[665,793,844,904,1162],"strongest_common_features":[669,656,588,19,1349,279,399,18],"common_informative_feature_count":18,"common_edited_or_irregular_record_count":5,"interpretation":"shared_actual_record_support","biological_ancestor_assigned":false,"merge_height_is_not_molecular_time":true},{"node":447,"label":"FULL_14e34976b536f3a929","left":null,"right":null,"height":0.0,"n_profiles":1,"n_C4":1,"parent":7553,"leaf_start":1107,"leaf_end":1108,"common_exact_states":[363,500,586],"strongest_common_features":[386,268,648,18,1348,16,1346,0],"common_informative_feature_count":14,"common_edited_or_irregular_record_count":3,"interpretation":"shared_actual_record_support","biological_ancestor_assigned":false,"merge_height_is_not_molecular_time":true},{"node":448,"label":"FULL_14e821f8fabfd0e527","left":null,"right":null,"height":0.0,"n_profiles":1,"n_C4":1,"parent":6193,"leaf_start":2900,"leaf_end":2901,"common_exact_states":[31,344,407,793],"strongest_common_features":[1153,775,1370,163,1351,21,27,6],"common_informative_feature_count":23,"common_edited_or_irregular_record_count":4,"interpretation":"shared_actual_record_support","biological_ancestor_assigned":false,"merge_height_is_not_molecular_time":true},{"node":449,"label":"FULL_14f293e68ee7793c05","left":null,"right":null,"height":0.0,"n_profiles":1,"n_C4":3,"parent":8271,"leaf_start":3507,"leaf_end":3508,"common_exact_states":[35,793,1053,1110],"strongest_common_features":[635,186,17,1347,728,20,1350,399],"common_informative_feature_count":19,"common_edited_or_irregular_record_count":4,"interpretation":"shared_actual_record_support","biological_ancestor_assigned":false,"merge_height_is_not_molecular_time":true},{"node":450,"label":"FULL_14f2d66e455c74515a","left":null,"right":null,"height":0.0,"n_profiles":1,"n_C4":1,"parent":9357,"leaf_start":4306,"leaf_end":4307,"common_exact_states":[271,308,586,793,904,1053],"strongest_common_features":[475,1354,24,5,648,279,728,20],"common_informative_feature_count":21,"common_edited_or_irregular_record_count":5,"interpretation":"shared_actual_record_support","biological_ancestor_assigned":false,"merge_height_is_not_molecular_time":true},{"node":451,"label":"FULL_14f613c168909d7b0d","left":null,"right":null,"height":0.0,"n_profiles":1,"n_C4":1,"parent":8589,"leaf_start":1288,"leaf_end":1289,"common_exact_states":[407,586,793,844,904,1110],"strongest_common_features":[163,1351,21,588,19,1349,186,17],"common_informative_feature_count":24,"common_edited_or_irregular_record_count":6,"interpretation":"shared_actual_record_support","biological_ancestor_assigned":false,"merge_height_is_not_molecular_time":true},{"node":452,"label":"FULL_14f6bff62847e52034","left":null,"right":null,"height":0.0,"n_profiles":1,"n_C4":1,"parent":6593,"leaf_start":2224,"leaf_end":2225,"common_exact_states":[35,103,327,1053],"strongest_common_features":[708,633,635,728,20,1350,16,1346],"common_informative_feature_count":13,"common_edited_or_irregular_record_count":4,"interpretation":"shared_actual_record_support","biological_ancestor_assigned":false,"merge_height_is_not_molecular_time":true},{"node":453,"label":"FULL_1502201714450b3dd4","left":null,"right":null,"height":0.0,"n_profiles":1,"n_C4":1,"parent":6277,"leaf_start":839,"leaf_end":840,"common_exact_states":[96],"strongest_common_features":[1065],"common_informative_feature_count":1,"common_edited_or_irregular_record_count":1,"interpretation":"shared_actual_record_support","biological_ancestor_assigned":false,"merge_height_is_not_molecular_time":true},{"node":454,"label":"FULL_15029afb46e70a1186","left":null,"right":null,"height":0.0,"n_profiles":1,"n_C4":1,"parent":8886,"leaf_start":4414,"leaf_end":4415,"common_exact_states":[3,465,793,1053,1110],"strongest_common_features":[470,1354,24,186,17,1347,5,728],"common_informative_feature_count":22,"common_edited_or_irregular_record_count":4,"interpretation":"shared_actual_record_support","biological_ancestor_assigned":false,"merge_height_is_not_molecular_time":true},{"node":455,"label":"FULL_1509dc7b7de699515d","left":null,"right":null,"height":0.0,"n_profiles":1,"n_C4":1,"parent":7244,"leaf_start":4835,"leaf_end":4836,"common_exact_states":[586,906,1053,1094],"strongest_common_features":[755,744,648,728,20,1350,16,1346],"common_informative_feature_count":13,"common_edited_or_irregular_record_count":4,"interpretation":"shared_actual_record_support","biological_ancestor_assigned":false,"merge_height_is_not_molecular_time":true},{"node":456,"label":"FULL_152581f0d6acea454b","left":null,"right":null,"height":0.0,"n_profiles":1,"n_C4":1,"parent":9683,"leaf_start":2385,"leaf_end":2386,"common_exact_states":[450,465,586,793,844,1053,1110],"strongest_common_features":[415,588,19,1349,186,17,1347,648],"common_informative_feature_count":23,"common_edited_or_irregular_record_count":6,"interpretation":"shared_actual_record_support","biological_ancestor_assigned":false,"merge_height_is_not_molecular_time":true},{"node":457,"label":"FULL_1556912061099383b9","left":null,"right":null,"height":0.0,"n_profiles":1,"n_C4":1,"parent":7038,"leaf_start":3865,"leaf_end":3866,"common_exact_states":[383,586,665,906],"strongest_common_features":[665,744,656,648,20,1350,16,1346],"common_informative_feature_count":13,"common_edited_or_irregular_record_count":4,"interpretation":"shared_actual_record_support","biological_ancestor_assigned":false,"merge_height_is_not_molecular_time":true},{"node":458,"label":"FULL_1559c9929a1b935328","left":null,"right":null,"height":0.0,"n_profiles":1,"n_C4":1,"parent":5703,"leaf_start":4002,"leaf_end":4003,"common_exact_states":[260,372,486,586,793,844,904,906,986,1017,1053],"strongest_common_features":[641,317,1195,424,1394,643,33,8],"common_informative_feature_count":29,"common_edited_or_irregular_record_count":10,"interpretation":"shared_actual_record_support","biological_ancestor_assigned":false,"merge_height_is_not_molecular_time":true},{"node":459,"label":"FULL_15633a2bc78fea4202","left":null,"right":null,"height":0.0,"n_profiles":1,"n_C4":1,"parent":5511,"leaf_start":2296,"leaf_end":2297,"common_exact_states":[3,5,31,141,230,383,450,500,586,634,665,669,783,793,836,904,906,1029,1053,1070,1110],"strongest_common_features":[412,88,344,1017,665,251,775,1370],"common_informative_feature_count":48,"common_edited_or_irregular_record_count":21,"interpretation":"shared_actual_record_support","biological_ancestor_assigned":false,"merge_height_is_not_molecular_time":true},{"node":460,"label":"FULL_156876edb9a018b85d","left":null,"right":null,"height":0.0,"n_profiles":1,"n_C4":1,"parent":8528,"leaf_start":2832,"leaf_end":2833,"common_exact_states":[586,665,793,836,906],"strongest_common_features":[449,1364,744,27,656,6,648,20],"common_informative_feature_count":21,"common_edited_or_irregular_record_count":5,"interpretation":"shared_actual_record_support","biological_ancestor_assigned":false,"merge_height_is_not_molecular_time":true},{"node":461,"label":"FULL_156d015c50c0e49bd7","left":null,"right":null,"height":0.0,"n_profiles":1,"n_C4":3,"parent":10095,"leaf_start":878,"leaf_end":879,"common_exact_states":[465,586,1110],"strongest_common_features":[186,17,1347,648,16,1346,0,14],"common_informative_feature_count":11,"common_edited_or_irregular_record_count":2,"interpretation":"shared_actual_record_support","biological_ancestor_assigned":false,"merge_height_is_not_molecular_time":true},{"node":462,"label":"FULL_156e55a90c626c4605","left":null,"right":null,"height":0.0,"n_profiles":1,"n_C4":2,"parent":7225,"leaf_start":2274,"leaf_end":2275,"common_exact_states":[696,793,904,1053],"strongest_common_features":[385,279,728,20,1350,399,18,1348],"common_informative_feature_count":17,"common_edited_or_irregular_record_count":4,"interpretation":"shared_actual_record_support","biological_ancestor_assigned":false,"merge_height_is_not_molecular_time":true},{"node":463,"label":"FULL_1575e193a4f1dcd512","left":null,"right":null,"height":0.0,"n_profiles":1,"n_C4":2,"parent":6762,"leaf_start":601,"leaf_end":602,"common_exact_states":[37,586,793,1053],"strongest_common_features":[986,648,728,20,1350,399,18,1348],"common_informative_feature_count":17,"common_edited_or_irregular_record_count":4,"interpretation":"shared_actual_record_support","biological_ancestor_assigned":false,"merge_height_is_not_molecular_time":true},{"node":464,"label":"FULL_15767b3eaf16c0c687","left":null,"right":null,"height":0.0,"n_profiles":1,"n_C4":21,"parent":9996,"leaf_start":940,"leaf_end":941,"common_exact_states":[586,793,1053,1110],"strongest_common_features":[186,17,1347,648,728,20,1350,399],"common_informative_feature_count":19,"common_edited_or_irregular_record_count":4,"interpretation":"shared_actual_record_support","biological_ancestor_assigned":false,"merge_height_is_not_molecular_time":true},{"node":465,"label":"FULL_157ff1d83196c7396b","left":null,"right":null,"height":0.0,"n_profiles":1,"n_C4":15,"parent":9832,"leaf_start":1341,"leaf_end":1342,"common_exact_states":[481,1053],"strongest_common_features":[561,728,20,1350,16,1346,0,14],"common_informative_feature_count":11,"common_edited_or_irregular_record_count":2,"interpretation":"shared_actual_record_support","biological_ancestor_assigned":false,"merge_height_is_not_molecular_time":true},{"node":466,"label":"FULL_158244d62656a673d4","left":null,"right":null,"height":0.0,"n_profiles":1,"n_C4":1,"parent":8071,"leaf_start":2519,"leaf_end":2520,"common_exact_states":[141,793,836,844,850,904,1053,1101],"strongest_common_features":[153,1359,449,1364,25,27,6,588],"common_informative_feature_count":27,"common_edited_or_irregular_record_count":7,"interpretation":"shared_actual_record_support","biological_ancestor_assigned":false,"merge_height_is_not_molecular_time":true},{"node":467,"label":"FULL_15947d0fa810f5033d","left":null,"right":null,"height":0.0,"n_profiles":1,"n_C4":1,"parent":6878,"leaf_start":1315,"leaf_end":1316,"common_exact_states":[141,301,363,450,465,586,598,665,713,783,793,852,904,906,1053],"strongest_common_features":[621,858,386,762,1383,744,337,1353],"common_informative_feature_count":32,"common_edited_or_irregular_record_count":13,"interpretation":"shared_actual_record_support","biological_ancestor_assigned":false,"merge_height_is_not_molecular_time":true},{"node":468,"label":"FULL_15a5ff8846d7b4bd36","left":null,"right":null,"height":0.0,"n_profiles":1,"n_C4":2,"parent":7149,"leaf_start":754,"leaf_end":755,"common_exact_states":[275,793,904,1053],"strongest_common_features":[1030,279,728,20,1350,399,18,1348],"common_informative_feature_count":17,"common_edited_or_irregular_record_count":4,"interpretation":"shared_actual_record_support","biological_ancestor_assigned":false,"merge_height_is_not_molecular_time":true},{"node":469,"label":"FULL_15a9813d9985152327","left":null,"right":null,"height":0.0,"n_profiles":1,"n_C4":1,"parent":5385,"leaf_start":4794,"leaf_end":4795,"common_exact_states":[263,793,904,1053],"strongest_common_features":[767,279,728,20,1350,399,18,1348],"common_informative_feature_count":17,"common_edited_or_irregular_record_count":4,"interpretation":"shared_actual_record_support","biological_ancestor_assigned":false,"merge_height_is_not_molecular_time":true},{"node":470,"label":"FULL_15b3e872cbca1e7ec6","left":null,"right":null,"height":0.0,"n_profiles":1,"n_C4":4,"parent":10086,"leaf_start":889,"leaf_end":890,"common_exact_states":[465,793,904,1110],"strongest_common_features":[186,17,1347,279,399,18,1348,15],"common_informative_feature_count":11,"common_edited_or_irregular_record_count":3,"interpretation":"shared_actual_record_support","biological_ancestor_assigned":false,"merge_height_is_not_molecular_time":true},{"node":471,"label":"FULL_15b6c9351bbb91088a","left":null,"right":null,"height":0.0,"n_profiles":1,"n_C4":1,"parent":6650,"leaf_start":240,"leaf_end":241,"common_exact_states":[201,904,1053],"strongest_common_features":[915,279,728,20,1350,16,1346,0],"common_informative_feature_count":14,"common_edited_or_irregular_record_count":3,"interpretation":"shared_actual_record_support","biological_ancestor_assigned":false,"merge_height_is_not_molecular_time":true},{"node":472,"label":"FULL_15c1a892306024aef1","left":null,"right":null,"height":0.0,"n_profiles":1,"n_C4":3,"parent":8747,"leaf_start":2774,"leaf_end":2775,"common_exact_states":[465,586,793,836],"strongest_common_features":[449,1364,27,6,648,399,18,1348],"common_informative_feature_count":17,"common_edited_or_irregular_record_count":3,"interpretation":"shared_actual_record_support","biological_ancestor_assigned":false,"merge_height_is_not_molecular_time":true},{"node":473,"label":"FULL_15c229c88d4eebad48","left":null,"right":null,"height":0.0,"n_profiles":1,"n_C4":2,"parent":9229,"leaf_start":5034,"leaf_end":5035,"common_exact_states":[450,793,904,906],"strongest_common_features":[744,415,279,20,1350,399,18,1348],"common_informative_feature_count":17,"common_edited_or_irregular_record_count":4,"interpretation":"shared_actual_record_support","biological_ancestor_assigned":false,"merge_height_is_not_molecular_time":true},{"node":474,"label":"FULL_15fa77e5b5979522bf","left":null,"right":null,"height":0.0,"n_profiles":1,"n_C4":3,"parent":10098,"leaf_start":1737,"leaf_end":1738,"common_exact_states":[141,904,986,1053],"strongest_common_features":[294,279,728,20,1350,16,1346,0],"common_informative_feature_count":14,"common_edited_or_irregular_record_count":3,"interpretation":"shared_actual_record_support","biological_ancestor_assigned":false,"merge_height_is_not_molecular_time":true},{"node":475,"label":"FULL_15ff1d51660bb927cc","left":null,"right":null,"height":0.0,"n_profiles":1,"n_C4":3,"parent":9979,"leaf_start":1890,"leaf_end":1891,"common_exact_states":[465,793,844,986],"strongest_common_features":[588,19,1349,399,18,1348,0,14],"common_informative_feature_count":13,"common_edited_or_irregular_record_count":2,"interpretation":"shared_actual_record_support","biological_ancestor_assigned":false,"merge_height_is_not_molecular_time":true},{"node":476,"label":"FULL_160e21935cb71fa933","left":null,"right":null,"height":0.0,"n_profiles":1,"n_C4":1,"parent":5705,"leaf_start":1158,"leaf_end":1159,"common_exact_states":[454,500,1053],"strongest_common_features":[1131,268,728,20,1350,16,1346,0],"common_informative_feature_count":14,"common_edited_or_irregular_record_count":3,"interpretation":"shared_actual_record_support","biological_ancestor_assigned":false,"merge_height_is_not_molecular_time":true},{"node":477,"label":"FULL_1610745474bc11a3b0","left":null,"right":null,"height":0.0,"n_profiles":1,"n_C4":1,"parent":7848,"leaf_start":2993,"leaf_end":2994,"common_exact_states":[465,586,713,783,793,1053],"strongest_common_features":[762,1383,337,1353,23,29,7,5],"common_informative_feature_count":24,"common_edited_or_irregular_record_count":5,"interpretation":"shared_actual_record_support","biological_ancestor_assigned":false,"merge_height_is_not_molecular_time":true},{"node":478,"label":"FULL_1610f240f22bc5c909","left":null,"right":null,"height":0.0,"n_profiles":1,"n_C4":1,"parent":9481,"leaf_start":3815,"leaf_end":3816,"common_exact_states":[465,586,665,793,904,986,1053],"strongest_common_features":[656,648,279,728,20,1350,399,18],"common_informative_feature_count":18,"common_edited_or_irregular_record_count":5,"interpretation":"shared_actual_record_support","biological_ancestor_assigned":false,"merge_height_is_not_molecular_time":true},{"node":479,"label":"FULL_16252e28502b8fe61a","left":null,"right":null,"height":0.0,"n_profiles":1,"n_C4":10,"parent":9941,"leaf_start":1970,"leaf_end":1971,"common_exact_states":[586,793,844],"strongest_common_features":[588,19,1349,648,399,18,1348,16],"common_informative_feature_count":16,"common_edited_or_irregular_record_count":3,"interpretation":"shared_actual_record_support","biological_ancestor_assigned":false,"merge_height_is_not_molecular_time":true},{"node":480,"label":"FULL_1631ce8f2038a252e4","left":null,"right":null,"height":0.0,"n_profiles":1,"n_C4":1,"parent":9116,"leaf_start":2928,"leaf_end":2929,"common_exact_states":[481,629,793,904,986],"strongest_common_features":[146,1372,561,29,7,279,399,18],"common_informative_feature_count":16,"common_edited_or_irregular_record_count":4,"interpretation":"shared_actual_record_support","biological_ancestor_assigned":false,"merge_height_is_not_molecular_time":true},{"node":481,"label":"FULL_1638673ce70aeee02b","left":null,"right":null,"height":0.0,"n_profiles":1,"n_C4":1,"parent":5453,"leaf_start":4201,"leaf_end":4202,"common_exact_states":[5,31,141,271,301,395,450,465,481,572,586,588,636,655,783,793,836,844,850,904,906,986,1053,1069,1094,1110],"strongest_common_features":[616,979,410,1410,755,717,775,1370],"common_informative_feature_count":55,"common_edited_or_irregular_record_count":21,"interpretation":"shared_actual_record_support","biological_ancestor_assigned":false,"merge_height_is_not_molecular_time":true},{"node":482,"label":"FULL_165e1bfb6343c1dc85","left":null,"right":null,"height":0.0,"n_profiles":1,"n_C4":1,"parent":7489,"leaf_start":2167,"leaf_end":2168,"common_exact_states":[586,669,793,844,986],"strongest_common_features":[251,588,19,1349,648,399,18,1348],"common_informative_feature_count":17,"common_edited_or_irregular_record_count":4,"interpretation":"shared_actual_record_support","biological_ancestor_assigned":false,"merge_height_is_not_molecular_time":true},{"node":483,"label":"FULL_166338533c9969c568","left":null,"right":null,"height":0.0,"n_profiles":1,"n_C4":5,"parent":7934,"leaf_start":3071,"leaf_end":3072,"common_exact_states":[586,713,793,904,1053],"strongest_common_features":[762,1383,29,7,648,279,728,20],"common_informative_feature_count":21,"common_edited_or_irregular_record_count":5,"interpretation":"shared_actual_record_support","biological_ancestor_assigned":false,"merge_height_is_not_molecular_time":true},{"node":484,"label":"FULL_166dc9acd8ab13c592","left":null,"right":null,"height":0.0,"n_profiles":1,"n_C4":1,"parent":8668,"leaf_start":1255,"leaf_end":1256,"common_exact_states":[407,1053,1110],"strongest_common_features":[163,1351,21,186,17,1347,5,728],"common_informative_feature_count":17,"common_edited_or_irregular_record_count":3,"interpretation":"shared_actual_record_support","biological_ancestor_assigned":false,"merge_height_is_not_molecular_time":true},{"node":485,"label":"FULL_1672ea472234d1db6a","left":null,"right":null,"height":0.0,"n_profiles":1,"n_C4":9,"parent":7042,"leaf_start":2210,"leaf_end":2211,"common_exact_states":[103],"strongest_common_features":[708,20,1350,16,1346,0,14,1344],"common_informative_feature_count":10,"common_edited_or_irregular_record_count":1,"interpretation":"shared_actual_record_support","biological_ancestor_assigned":false,"merge_height_is_not_molecular_time":true},{"node":486,"label":"FULL_167a9454cd0f562048","left":null,"right":null,"height":0.0,"n_profiles":1,"n_C4":1,"parent":8952,"leaf_start":1195,"leaf_end":1196,"common_exact_states":[141,465,500,586,665,793,904,906,1053],"strongest_common_features":[268,744,656,294,648,279,728,20],"common_informative_feature_count":21,"common_edited_or_irregular_record_count":8,"interpretation":"shared_actual_record_support","biological_ancestor_assigned":false,"merge_height_is_not_molecular_time":true},{"node":487,"label":"FULL_167b8b4cab9a3a88e1","left":null,"right":null,"height":0.0,"n_profiles":1,"n_C4":1,"parent":5813,"leaf_start":5149,"leaf_end":5150,"common_exact_states":[1,3,5,31,35,50,96,120,141,173,301,357,363,450,465,481,500,566,586,588,665,713,783,793,836,844,856,859,899,904,906,926,932,936,986,1053,1101,1110],"strongest_common_features":[73,384,408,272,1341,1065,12,1424],"common_informative_feature_count":72,"common_edited_or_irregular_record_count":34,"interpretation":"shared_actual_record_support","biological_ancestor_assigned":false,"merge_height_is_not_molecular_time":true},{"node":488,"label":"FULL_16801ac8fc27433edd","left":null,"right":null,"height":0.0,"n_profiles":1,"n_C4":1,"parent":7337,"leaf_start":725,"leaf_end":726,"common_exact_states":[481,674],"strongest_common_features":[1029,561,0,14,1344],"common_informative_feature_count":5,"common_edited_or_irregular_record_count":2,"interpretation":"shared_actual_record_support","biological_ancestor_assigned":false,"merge_height_is_not_molecular_time":true},{"node":489,"label":"FULL_1690807b82b7d805b9","left":null,"right":null,"height":0.0,"n_profiles":1,"n_C4":1,"parent":8217,"leaf_start":2097,"leaf_end":2098,"common_exact_states":[3,5,141,465,586,602,793,904,1053],"strongest_common_features":[262,470,1354,433,1377,24,29,7],"common_informative_feature_count":27,"common_edited_or_irregular_record_count":8,"interpretation":"shared_actual_record_support","biological_ancestor_assigned":false,"merge_height_is_not_molecular_time":true},{"node":490,"label":"FULL_16962c86d03bf178c1","left":null,"right":null,"height":0.0,"n_profiles":1,"n_C4":1,"parent":6227,"leaf_start":4781,"leaf_end":4782,"common_exact_states":[465,586,655,700,793,904,986,1053,1101],"strongest_common_features":[980,648,279,728,20,1350,399,18],"common_informative_feature_count":18,"common_edited_or_irregular_record_count":5,"interpretation":"shared_actual_record_support","biological_ancestor_assigned":false,"merge_height_is_not_molecular_time":true},{"node":491,"label":"FULL_1699517c440b88bc78","left":null,"right":null,"height":0.0,"n_profiles":1,"n_C4":1,"parent":6376,"leaf_start":2576,"leaf_end":2577,"common_exact_states":[450,465,489,586,669,793,904,1053],"strongest_common_features":[672,1369,251,25,415,6,648,279],"common_informative_feature_count":23,"common_edited_or_irregular_record_count":7,"interpretation":"shared_actual_record_support","biological_ancestor_assigned":false,"merge_height_is_not_molecular_time":true},{"node":492,"label":"FULL_169f4a10dc149d1800","left":null,"right":null,"height":0.0,"n_profiles":1,"n_C4":1,"parent":9360,"leaf_start":4190,"leaf_end":4191,"common_exact_states":[450,465,586,783,793,904,1053],"strongest_common_features":[337,1353,415,23,5,648,279,728],"common_informative_feature_count":22,"common_edited_or_irregular_record_count":6,"interpretation":"shared_actual_record_support","biological_ancestor_assigned":false,"merge_height_is_not_molecular_time":true},{"node":493,"label":"FULL_16a7593ae8137e2aba","left":null,"right":null,"height":0.0,"n_profiles":1,"n_C4":5,"parent":9667,"leaf_start":4073,"leaf_end":4074,"common_exact_states":[465,783,793,1053],"strongest_common_features":[337,1353,23,5,728,20,1350,399],"common_informative_feature_count":19,"common_edited_or_irregular_record_count":3,"interpretation":"shared_actual_record_support","biological_ancestor_assigned":false,"merge_height_is_not_molecular_time":true},{"node":494,"label":"FULL_16a8c2b1f47a874b7e","left":null,"right":null,"height":0.0,"n_profiles":1,"n_C4":1,"parent":8162,"leaf_start":3541,"leaf_end":3542,"common_exact_states":[35,375,465,586,588,793,904,1053],"strongest_common_features":[70,635,796,1358,24,5,648,279],"common_informative_feature_count":23,"common_edited_or_irregular_record_count":7,"interpretation":"shared_actual_record_support","biological_ancestor_assigned":false,"merge_height_is_not_molecular_time":true},{"node":495,"label":"FULL_16c6385430ea4309f2","left":null,"right":null,"height":0.0,"n_profiles":1,"n_C4":1,"parent":6284,"leaf_start":1219,"leaf_end":1220,"common_exact_states":[586,806],"strongest_common_features":[212,1352,22,17,1347,5,648,16],"common_informative_feature_count":14,"common_edited_or_irregular_record_count":2,"interpretation":"shared_actual_record_support","biological_ancestor_assigned":false,"merge_height_is_not_molecular_time":true},{"node":496,"label":"FULL_16cc458d14598f6aa3","left":null,"right":null,"height":0.0,"n_profiles":1,"n_C4":1,"parent":6692,"leaf_start":432,"leaf_end":433,"common_exact_states":[383,465,586,665,708,844,906],"strongest_common_features":[996,665,744,656,588,19,1349,648],"common_informative_feature_count":17,"common_edited_or_irregular_record_count":6,"interpretation":"shared_actual_record_support","biological_ancestor_assigned":false,"merge_height_is_not_molecular_time":true},{"node":497,"label":"FULL_16cdd2a9bbf784c5b3","left":null,"right":null,"height":0.0,"n_profiles":1,"n_C4":1,"parent":5742,"leaf_start":721,"leaf_end":722,"common_exact_states":[456,904,1053],"strongest_common_features":[489,1240,279,728,20,1350,16,1346],"common_informative_feature_count":15,"common_edited_or_irregular_record_count":3,"interpretation":"shared_actual_record_support","biological_ancestor_assigned":false,"merge_height_is_not_molecular_time":true},{"node":498,"label":"FULL_16db53a9051463a47d","left":null,"right":null,"height":0.0,"n_profiles":1,"n_C4":1,"parent":7386,"leaf_start":1058,"leaf_end":1059,"common_exact_states":[31,141,301,450,465,572,586,793,836,844,904,906,932,986,1053],"strongest_common_features":[717,427,775,1370,449,1364,744,27],"common_informative_feature_count":31,"common_edited_or_irregular_record_count":12,"interpretation":"shared_actual_record_support","biological_ancestor_assigned":false,"merge_height_is_not_molecular_time":true},{"node":499,"label":"FULL_16e06c4bc2b06846be","left":null,"right":null,"height":0.0,"n_profiles":1,"n_C4":1,"parent":6989,"leaf_start":3427,"leaf_end":3428,"common_exact_states":[327,793,904,1053],"strongest_common_features":[633,279,728,20,1350,399,18,1348],"common_informative_feature_count":17,"common_edited_or_irregular_record_count":4,"interpretation":"shared_actual_record_support","biological_ancestor_assigned":false,"merge_height_is_not_molecular_time":true},{"node":500,"label":"FULL_16e8f87ddc74600a3b","left":null,"right":null,"height":0.0,"n_profiles":1,"n_C4":6,"parent":8640,"leaf_start":3452,"leaf_end":3453,"common_exact_states":[35,793,1053],"strongest_common_features":[635,728,20,1350,399,18,1348,16],"common_informative_feature_count":16,"common_edited_or_irregular_record_count":3,"interpretation":"shared_actual_record_support","biological_ancestor_assigned":false,"merge_height_is_not_molecular_time":true},{"node":501,"label":"FULL_16effd57ef3f6fb43e","left":null,"right":null,"height":0.0,"n_profiles":1,"n_C4":1,"parent":8126,"leaf_start":1773,"leaf_end":1774,"common_exact_states":[450,586,793,926,1053],"strongest_common_features":[307,415,648,728,20,1350,399,18],"common_informative_feature_count":18,"common_edited_or_irregular_record_count":5,"interpretation":"shared_actual_record_support","biological_ancestor_assigned":false,"merge_height_is_not_molecular_time":true},{"node":502,"label":"FULL_16f2fad014eee897ad","left":null,"right":null,"height":0.0,"n_profiles":1,"n_C4":1,"parent":7570,"leaf_start":2464,"leaf_end":2465,"common_exact_states":[450,586,793,932,986],"strongest_common_features":[427,415,648,399,18,1348,16,1346],"common_informative_feature_count":15,"common_edited_or_irregular_record_count":4,"interpretation":"shared_actual_record_support","biological_ancestor_assigned":false,"merge_height_is_not_molecular_time":true},{"node":503,"label":"FULL_16fe3553e871a65692","left":null,"right":null,"height":0.0,"n_profiles":1,"n_C4":1,"parent":6092,"leaf_start":3925,"leaf_end":3926,"common_exact_states":[444,904,906,1053],"strongest_common_features":[751,1400,33,8,744,279,728,20],"common_informative_feature_count":18,"common_edited_or_irregular_record_count":4,"interpretation":"shared_actual_record_support","biological_ancestor_assigned":false,"merge_height_is_not_molecular_time":true},{"node":504,"label":"FULL_17042468a983400a81","left":null,"right":null,"height":0.0,"n_profiles":1,"n_C4":2,"parent":5827,"leaf_start":4538,"leaf_end":4539,"common_exact_states":[793,904,1053,1136],"strongest_common_features":[793,1358,24,5,279,728,20,1350],"common_informative_feature_count":20,"common_edited_or_irregular_record_count":4,"interpretation":"shared_actual_record_support","biological_ancestor_assigned":false,"merge_height_is_not_molecular_time":true},{"node":505,"label":"FULL_1710a5c67158643f35","left":null,"right":null,"height":0.0,"n_profiles":1,"n_C4":1,"parent":7266,"leaf_start":4827,"leaf_end":4828,"common_exact_states":[3,793,904,1053,1094],"strongest_common_features":[755,470,1354,24,5,279,728,20],"common_informative_feature_count":21,"common_edited_or_irregular_record_count":5,"interpretation":"shared_actual_record_support","biological_ancestor_assigned":false,"merge_height_is_not_molecular_time":true},{"node":506,"label":"FULL_171d9d756fb0385d5d","left":null,"right":null,"height":0.0,"n_profiles":1,"n_C4":1,"parent":5750,"leaf_start":5160,"leaf_end":5161,"common_exact_states":[3,35,465,562,586,669,783,793,904,906,1053],"strongest_common_features":[737,251,635,470,1354,744,337,1353],"common_informative_feature_count":28,"common_edited_or_irregular_record_count":10,"interpretation":"shared_actual_record_support","biological_ancestor_assigned":false,"merge_height_is_not_molecular_time":true},{"node":507,"label":"FULL_172dcc691704be882f","left":null,"right":null,"height":0.0,"n_profiles":1,"n_C4":1,"parent":7417,"leaf_start":3111,"leaf_end":3112,"common_exact_states":[586,651,793,904],"strongest_common_features":[310,1375,29,7,648,279,399,18],"common_informative_feature_count":18,"common_edited_or_irregular_record_count":4,"interpretation":"shared_actual_record_support","biological_ancestor_assigned":false,"merge_height_is_not_molecular_time":true},{"node":508,"label":"FULL_173172009d403c4c1e","left":null,"right":null,"height":0.0,"n_profiles":1,"n_C4":1,"parent":9695,"leaf_start":2359,"leaf_end":2360,"common_exact_states":[450,793,904,1110],"strongest_common_features":[415,186,17,1347,279,399,18,1348],"common_informative_feature_count":12,"common_edited_or_irregular_record_count":4,"interpretation":"shared_actual_record_support","biological_ancestor_assigned":false,"merge_height_is_not_molecular_time":true},{"node":509,"label":"FULL_1733733d21b24d7339","left":null,"right":null,"height":0.0,"n_profiles":1,"n_C4":1,"parent":8161,"leaf_start":3511,"leaf_end":3512,"common_exact_states":[35,586,793,844,1110],"strongest_common_features":[635,588,19,1349,186,17,1347,648],"common_informative_feature_count":20,"common_edited_or_irregular_record_count":5,"interpretation":"shared_actual_record_support","biological_ancestor_assigned":false,"merge_height_is_not_molecular_time":true},{"node":510,"label":"FULL_173634be617cf2514a","left":null,"right":null,"height":0.0,"n_profiles":1,"n_C4":1,"parent":5418,"leaf_start":5250,"leaf_end":5251,"common_exact_states":[3,21,231,357,450,465,562,586,634,669,783,793,844,904,906,986,1053,1091,1110],"strongest_common_features":[770,1327,737,1017,1130,597,251,193],"common_informative_feature_count":40,"common_edited_or_irregular_record_count":17,"interpretation":"shared_actual_record_support","biological_ancestor_assigned":false,"merge_height_is_not_molecular_time":true},{"node":511,"label":"FULL_174e600f843dfaedbf","left":null,"right":null,"height":0.0,"n_profiles":1,"n_C4":1,"parent":5521,"leaf_start":4069,"leaf_end":4070,"common_exact_states":[318,783,793,1053],"strongest_common_features":[346,1393,33,8,337,1353,23,5],"common_informative_feature_count":23,"common_edited_or_irregular_record_count":4,"interpretation":"shared_actual_record_support","biological_ancestor_assigned":false,"merge_height_is_not_molecular_time":true},{"node":512,"label":"FULL_17618b0380726af882","left":null,"right":null,"height":0.0,"n_profiles":1,"n_C4":2,"parent":7121,"leaf_start":576,"leaf_end":577,"common_exact_states":[108],"strongest_common_features":[913],"common_informative_feature_count":1,"common_edited_or_irregular_record_count":1,"interpretation":"shared_actual_record_support","biological_ancestor_assigned":false,"merge_height_is_not_molecular_time":true},{"node":513,"label":"FULL_176d414324c0f1488e","left":null,"right":null,"height":0.0,"n_profiles":1,"n_C4":1,"parent":7048,"leaf_start":318,"leaf_end":319,"common_exact_states":[21,904],"strongest_common_features":[1130,279,15,1345,3],"common_informative_feature_count":5,"common_edited_or_irregular_record_count":2,"interpretation":"shared_actual_record_support","biological_ancestor_assigned":false,"merge_height_is_not_molecular_time":true},{"node":514,"label":"FULL_176e0ec950fa68e6c8","left":null,"right":null,"height":0.0,"n_profiles":1,"n_C4":1,"parent":7249,"leaf_start":4868,"leaf_end":4869,"common_exact_states":[141,450,465,586,793,904,1053,1094,1110],"strongest_common_features":[755,415,186,294,17,1347,648,279],"common_informative_feature_count":23,"common_edited_or_irregular_record_count":8,"interpretation":"shared_actual_record_support","biological_ancestor_assigned":false,"merge_height_is_not_molecular_time":true},{"node":515,"label":"FULL_177042f4e6489788ef","left":null,"right":null,"height":0.0,"n_profiles":1,"n_C4":1,"parent":5944,"leaf_start":1652,"leaf_end":1653,"common_exact_states":[465,665,793,844,904,986,1053,1110,1162],"strongest_common_features":[669,656,588,19,1349,186,17,1347],"common_informative_feature_count":24,"common_edited_or_irregular_record_count":7,"interpretation":"shared_actual_record_support","biological_ancestor_assigned":false,"merge_height_is_not_molecular_time":true},{"node":516,"label":"FULL_1774400de09c3136c7","left":null,"right":null,"height":0.0,"n_profiles":1,"n_C4":1,"parent":6983,"leaf_start":1858,"leaf_end":1859,"common_exact_states":[141,231,904,1053],"strongest_common_features":[597,19,1349,294,279,728,20,1350],"common_informative_feature_count":17,"common_edited_or_irregular_record_count":4,"interpretation":"shared_actual_record_support","biological_ancestor_assigned":false,"merge_height_is_not_molecular_time":true},{"node":517,"label":"FULL_1794ddd94c8cbb267c","left":null,"right":null,"height":0.0,"n_profiles":1,"n_C4":1,"parent":7245,"leaf_start":4833,"leaf_end":4834,"common_exact_states":[465,586,793,844,904,1053,1094,1110],"strongest_common_features":[755,588,19,1349,186,17,1347,648],"common_informative_feature_count":24,"common_edited_or_irregular_record_count":7,"interpretation":"shared_actual_record_support","biological_ancestor_assigned":false,"merge_height_is_not_molecular_time":true},{"node":518,"label":"FULL_17952fa201efe1e4a9","left":null,"right":null,"height":0.0,"n_profiles":1,"n_C4":2,"parent":7416,"leaf_start":1064,"leaf_end":1065,"common_exact_states":[572,793,844,904],"strongest_common_features":[717,588,19,1349,279,20,1350,399],"common_informative_feature_count":19,"common_edited_or_irregular_record_count":4,"interpretation":"shared_actual_record_support","biological_ancestor_assigned":false,"merge_height_is_not_molecular_time":true},{"node":519,"label":"FULL_1796560600d624c575","left":null,"right":null,"height":0.0,"n_profiles":1,"n_C4":1,"parent":7281,"leaf_start":3124,"leaf_end":3125,"common_exact_states":[586,651,793,836,904],"strongest_common_features":[310,1375,449,1364,27,6,29,7],"common_informative_feature_count":22,"common_edited_or_irregular_record_count":5,"interpretation":"shared_actual_record_support","biological_ancestor_assigned":false,"merge_height_is_not_molecular_time":true},{"node":520,"label":"FULL_17a49caa4eba451b05","left":null,"right":null,"height":0.0,"n_profiles":1,"n_C4":1,"parent":6800,"leaf_start":1883,"leaf_end":1884,"common_exact_states":[141,231,301,450,465,530,586,793,844,904,906,1053,1110],"strongest_common_features":[597,744,415,588,19,1349,186,294],"common_informative_feature_count":27,"common_edited_or_irregular_record_count":10,"interpretation":"shared_actual_record_support","biological_ancestor_assigned":false,"merge_height_is_not_molecular_time":true},{"node":521,"label":"FULL_17a9b83e0dc6fe0452","left":null,"right":null,"height":0.0,"n_profiles":1,"n_C4":1,"parent":6654,"leaf_start":3630,"leaf_end":3631,"common_exact_states":[627,793,1053],"strongest_common_features":[287,1408,37,9,728,20,1350,399],"common_informative_feature_count":19,"common_edited_or_irregular_record_count":3,"interpretation":"shared_actual_record_support","biological_ancestor_assigned":false,"merge_height_is_not_molecular_time":true},{"node":522,"label":"FULL_17aaa16efd4959b366","left":null,"right":null,"height":0.0,"n_profiles":1,"n_C4":1,"parent":5468,"leaf_start":5223,"leaf_end":5224,"common_exact_states":[3,5,17,35,141,301,395,444,450,465,472,481,562,586,588,602,665,668,683,713,727,742,783,785,793,836,844,850,904,906,926,986,1053,1094,1101,1110],"strongest_common_features":[785,760,1334,463,737,1335,967,751],"common_informative_feature_count":73,"common_edited_or_irregular_record_count":32,"interpretation":"shared_actual_record_support","biological_ancestor_assigned":false,"merge_height_is_not_molecular_time":true},{"node":523,"label":"FULL_17aafb03dafc7597e3","left":null,"right":null,"height":0.0,"n_profiles":1,"n_C4":6,"parent":10235,"leaf_start":1580,"leaf_end":1581,"common_exact_states":[465,586,793,986,1053],"strongest_common_features":[648,728,20,1350,399,18,1348,16],"common_informative_feature_count":16,"common_edited_or_irregular_record_count":3,"interpretation":"shared_actual_record_support","biological_ancestor_assigned":false,"merge_height_is_not_molecular_time":true},{"node":524,"label":"FULL_17ad7c1a68f366f3e1","left":null,"right":null,"height":0.0,"n_profiles":1,"n_C4":1,"parent":8684,"leaf_start":1757,"leaf_end":1758,"common_exact_states":[665,926,1053],"strongest_common_features":[307,656,728,20,1350,16,1346,0],"common_informative_feature_count":14,"common_edited_or_irregular_record_count":3,"interpretation":"shared_actual_record_support","biological_ancestor_assigned":false,"merge_height_is_not_molecular_time":true},{"node":525,"label":"FULL_17d0565881c85ab676","left":null,"right":null,"height":0.0,"n_profiles":1,"n_C4":2,"parent":9299,"leaf_start":5075,"leaf_end":5076,"common_exact_states":[141,906,1053],"strongest_common_features":[744,294,728,20,1350,16,1346,0],"common_informative_feature_count":14,"common_edited_or_irregular_record_count":3,"interpretation":"shared_actual_record_support","biological_ancestor_assigned":false,"merge_height_is_not_molecular_time":true},{"node":526,"label":"FULL_17e582906dbebec55b","left":null,"right":null,"height":0.0,"n_profiles":1,"n_C4":1,"parent":9374,"leaf_start":4175,"leaf_end":4176,"common_exact_states":[450,783,793,844,904],"strongest_common_features":[337,1353,415,23,588,19,1349,5],"common_informative_feature_count":19,"common_edited_or_irregular_record_count":5,"interpretation":"shared_actual_record_support","biological_ancestor_assigned":false,"merge_height_is_not_molecular_time":true},{"node":527,"label":"FULL_17ee3866d26e038b9f","left":null,"right":null,"height":0.0,"n_profiles":1,"n_C4":1,"parent":8593,"leaf_start":1274,"leaf_end":1275,"common_exact_states":[407,450,586,793,904],"strongest_common_features":[163,1351,21,415,5,648,279,399],"common_informative_feature_count":19,"common_edited_or_irregular_record_count":5,"interpretation":"shared_actual_record_support","biological_ancestor_assigned":false,"merge_height_is_not_molecular_time":true},{"node":528,"label":"FULL_18180295231ada29e6","left":null,"right":null,"height":0.0,"n_profiles":1,"n_C4":1,"parent":8870,"leaf_start":4464,"leaf_end":4465,"common_exact_states":[3,141,301,450,500,586,665,793,904,906,986,1053],"strongest_common_features":[470,268,1354,744,656,24,415,294],"common_informative_feature_count":26,"common_edited_or_irregular_record_count":10,"interpretation":"shared_actual_record_support","biological_ancestor_assigned":false,"merge_height_is_not_molecular_time":true},{"node":529,"label":"FULL_1830a0ea4b2bfe0cc3","left":null,"right":null,"height":0.0,"n_profiles":1,"n_C4":1,"parent":10047,"leaf_start":1729,"leaf_end":1730,"common_exact_states":[141,301,465,793,904,1053],"strongest_common_features":[294,279,728,20,1350,399,18,1348],"common_informative_feature_count":17,"common_edited_or_irregular_record_count":4,"interpretation":"shared_actual_record_support","biological_ancestor_assigned":false,"merge_height_is_not_molecular_time":true},{"node":530,"label":"FULL_183c706a365745a360","left":null,"right":null,"height":0.0,"n_profiles":1,"n_C4":1,"parent":9013,"leaf_start":3264,"leaf_end":3265,"common_exact_states":[5,586,793,844,904,906,1053],"strongest_common_features":[433,1377,744,588,19,1349,29,7],"common_informative_feature_count":25,"common_edited_or_irregular_record_count":7,"interpretation":"shared_actual_record_support","biological_ancestor_assigned":false,"merge_height_is_not_molecular_time":true},{"node":531,"label":"FULL_1842d5d6de2c83a57b","left":null,"right":null,"height":0.0,"n_profiles":1,"n_C4":1,"parent":7014,"leaf_start":1854,"leaf_end":1855,"common_exact_states":[231,844],"strongest_common_features":[597,588,19,1349,0,14,1344,4],"common_informative_feature_count":8,"common_edited_or_irregular_record_count":2,"interpretation":"shared_actual_record_support","biological_ancestor_assigned":false,"merge_height_is_not_molecular_time":true},{"node":532,"label":"FULL_18549e2ac74396ccac","left":null,"right":null,"height":0.0,"n_profiles":1,"n_C4":1,"parent":5429,"leaf_start":5228,"leaf_end":5229,"common_exact_states":[141,154,301,465,500,586,665,713,793,904,1053,1110],"strongest_common_features":[224,762,1383,268,656,29,7,186],"common_informative_feature_count":28,"common_edited_or_irregular_record_count":10,"interpretation":"shared_actual_record_support","biological_ancestor_assigned":false,"merge_height_is_not_molecular_time":true},{"node":533,"label":"FULL_1855c7ba1fe4eca393","left":null,"right":null,"height":0.0,"n_profiles":1,"n_C4":3,"parent":6865,"leaf_start":1140,"leaf_end":1141,"common_exact_states":[273,793,1053],"strongest_common_features":[253,728,20,1350,399,18,1348,16],"common_informative_feature_count":16,"common_edited_or_irregular_record_count":3,"interpretation":"shared_actual_record_support","biological_ancestor_assigned":false,"merge_height_is_not_molecular_time":true},{"node":534,"label":"FULL_1858399c576e84f9e5","left":null,"right":null,"height":0.0,"n_profiles":1,"n_C4":1,"parent":6909,"leaf_start":3606,"leaf_end":3607,"common_exact_states":[5,395,465,793,904,1053],"strongest_common_features":[410,1410,37,9,433,1377,29,7],"common_informative_feature_count":24,"common_edited_or_irregular_record_count":5,"interpretation":"shared_actual_record_support","biological_ancestor_assigned":false,"merge_height_is_not_molecular_time":true},{"node":535,"label":"FULL_185f12c2161d16e915","left":null,"right":null,"height":0.0,"n_profiles":1,"n_C4":1,"parent":5491,"leaf_start":953,"leaf_end":954,"common_exact_states":[5,141,242,357,465,566,569,572,586,651,654,793,844,904,906,986,1051,1053,1110],"strongest_common_features":[189,196,1390,1145,180,199,310,1375],"common_informative_feature_count":41,"common_edited_or_irregular_record_count":17,"interpretation":"shared_actual_record_support","biological_ancestor_assigned":false,"merge_height_is_not_molecular_time":true},{"node":536,"label":"FULL_186136eb8993eaa8b2","left":null,"right":null,"height":0.0,"n_profiles":1,"n_C4":2,"parent":7702,"leaf_start":2721,"leaf_end":2722,"common_exact_states":[31,141,793,904,906,1053],"strongest_common_features":[775,1370,744,27,6,294,279,728],"common_informative_feature_count":22,"common_edited_or_irregular_record_count":6,"interpretation":"shared_actual_record_support","biological_ancestor_assigned":false,"merge_height_is_not_molecular_time":true},{"node":537,"label":"FULL_18624e096b20c931c1","left":null,"right":null,"height":0.0,"n_profiles":1,"n_C4":1,"parent":10324,"leaf_start":1531,"leaf_end":1532,"common_exact_states":[586,1144],"strongest_common_features":[939,648,16,1346,0,14,1344,3],"common_informative_feature_count":8,"common_edited_or_irregular_record_count":2,"interpretation":"shared_actual_record_support","biological_ancestor_assigned":false,"merge_height_is_not_molecular_time":true},{"node":538,"label":"FULL_1874478df3cc3ff402","left":null,"right":null,"height":0.0,"n_profiles":1,"n_C4":1,"parent":9887,"leaf_start":1950,"leaf_end":1951,"common_exact_states":[141,465,793,844,904,1053,1110],"strongest_common_features":[588,19,1349,186,294,17,1347,279],"common_informative_feature_count":23,"common_edited_or_irregular_record_count":6,"interpretation":"shared_actual_record_support","biological_ancestor_assigned":false,"merge_height_is_not_molecular_time":true},{"node":539,"label":"FULL_187df0c3d82c6a42ef","left":null,"right":null,"height":0.0,"n_profiles":1,"n_C4":4,"parent":10535,"leaf_start":398,"leaf_end":399,"common_exact_states":[301,1053],"strongest_common_features":[728,20,1350,16,1346,0,14,1344],"common_informative_feature_count":10,"common_edited_or_irregular_record_count":1,"interpretation":"shared_actual_record_support","biological_ancestor_assigned":false,"merge_height_is_not_molecular_time":true},{"node":540,"label":"FULL_1882f7a3b549edd022","left":null,"right":null,"height":0.0,"n_profiles":1,"n_C4":1,"parent":6447,"leaf_start":828,"leaf_end":829,"common_exact_states":[660,793,836,844,906,1053],"strongest_common_features":[912,449,1364,744,27,6,588,19],"common_informative_feature_count":24,"common_edited_or_irregular_record_count":6,"interpretation":"shared_actual_record_support","biological_ancestor_assigned":false,"merge_height_is_not_molecular_time":true},{"node":541,"label":"FULL_1886fc728975c74b97","left":null,"right":null,"height":0.0,"n_profiles":1,"n_C4":1,"parent":9508,"leaf_start":3757,"leaf_end":3758,"common_exact_states":[450,665,793,904,1053],"strongest_common_features":[656,415,279,728,20,1350,399,18],"common_informative_feature_count":18,"common_edited_or_irregular_record_count":5,"interpretation":"shared_actual_record_support","biological_ancestor_assigned":false,"merge_height_is_not_molecular_time":true},{"node":542,"label":"FULL_1889b54db561a38dfe","left":null,"right":null,"height":0.0,"n_profiles":1,"n_C4":1,"parent":5780,"leaf_start":4886,"leaf_end":4887,"common_exact_states":[173,301,465,481,550,586,665,793,844,904,986,1053,1101,1110],"strongest_common_features":[1120,272,1341,12,1424,1,10,41],"common_informative_feature_count":33,"common_edited_or_irregular_record_count":10,"interpretation":"shared_actual_record_support","biological_ancestor_assigned":false,"merge_height_is_not_molecular_time":true},{"node":543,"label":"FULL_1889e447e6409ac75c","left":null,"right":null,"height":0.0,"n_profiles":1,"n_C4":2,"parent":6162,"leaf_start":662,"leaf_end":663,"common_exact_states":[173,793],"strongest_common_features":[272,1341,12,1424,1,10,41,399],"common_informative_feature_count":14,"common_edited_or_irregular_record_count":2,"interpretation":"shared_actual_record_support","biological_ancestor_assigned":false,"merge_height_is_not_molecular_time":true},{"node":544,"label":"FULL_188d31ad0acf58ed6f","left":null,"right":null,"height":0.0,"n_profiles":1,"n_C4":1,"parent":5676,"leaf_start":1597,"leaf_end":1598,"common_exact_states":[586,791,904],"strongest_common_features":[850,648,279,16,1346,0,14,1344],"common_informative_feature_count":11,"common_edited_or_irregular_record_count":3,"interpretation":"shared_actual_record_support","biological_ancestor_assigned":false,"merge_height_is_not_molecular_time":true},{"node":545,"label":"FULL_189ef345519e53d32e","left":null,"right":null,"height":0.0,"n_profiles":1,"n_C4":2,"parent":10048,"leaf_start":1728,"leaf_end":1729,"common_exact_states":[141,301,793,904,1053],"strongest_common_features":[294,279,728,20,1350,399,18,1348],"common_informative_feature_count":17,"common_edited_or_irregular_record_count":4,"interpretation":"shared_actual_record_support","biological_ancestor_assigned":false,"merge_height_is_not_molecular_time":true},{"node":546,"label":"FULL_18b8c74d8b9ca2b4a8","left":null,"right":null,"height":0.0,"n_profiles":1,"n_C4":1,"parent":6189,"leaf_start":2042,"leaf_end":2043,"common_exact_states":[602,793,904,1049,1053,1110],"strongest_common_features":[259,262,186,17,1347,279,728,20],"common_informative_feature_count":21,"common_edited_or_irregular_record_count":6,"interpretation":"shared_actual_record_support","biological_ancestor_assigned":false,"merge_height_is_not_molecular_time":true},{"node":547,"label":"FULL_18bbef7a076f045820","left":null,"right":null,"height":0.0,"n_profiles":1,"n_C4":1,"parent":5487,"leaf_start":2759,"leaf_end":2760,"common_exact_states":[572,783,793,904,950,1110],"strongest_common_features":[452,1412,717,37,9,1364,27,337],"common_informative_feature_count":30,"common_edited_or_irregular_record_count":6,"interpretation":"shared_actual_record_support","biological_ancestor_assigned":false,"merge_height_is_not_molecular_time":true},{"node":548,"label":"FULL_18c0956a40bc92772f","left":null,"right":null,"height":0.0,"n_profiles":1,"n_C4":1,"parent":8163,"leaf_start":3510,"leaf_end":3511,"common_exact_states":[35,586,665,793,904,1053,1110],"strongest_common_features":[635,656,186,17,1347,648,279,728],"common_informative_feature_count":22,"common_edited_or_irregular_record_count":7,"interpretation":"shared_actual_record_support","biological_ancestor_assigned":false,"merge_height_is_not_molecular_time":true},{"node":549,"label":"FULL_18c26d85608e4ef305","left":null,"right":null,"height":0.0,"n_profiles":1,"n_C4":1,"parent":6766,"leaf_start":1627,"leaf_end":1628,"common_exact_states":[3,812,986,1053],"strongest_common_features":[359,1236,470,1354,24,5,728,20],"common_informative_feature_count":20,"common_edited_or_irregular_record_count":3,"interpretation":"shared_actual_record_support","biological_ancestor_assigned":false,"merge_height_is_not_molecular_time":true},{"node":550,"label":"FULL_18c8232db54c22450b","left":null,"right":null,"height":0.0,"n_profiles":1,"n_C4":1,"parent":8525,"leaf_start":2871,"leaf_end":2872,"common_exact_states":[450,793,836,904],"strongest_common_features":[449,1364,27,415,6,279,399,18],"common_informative_feature_count":13,"common_edited_or_irregular_record_count":4,"interpretation":"shared_actual_record_support","biological_ancestor_assigned":false,"merge_height_is_not_molecular_time":true},{"node":551,"label":"FULL_18cac1a5a83f8e2f02","left":null,"right":null,"height":0.0,"n_profiles":1,"n_C4":1,"parent":7958,"leaf_start":2425,"leaf_end":2426,"common_exact_states":[465,793,904,932],"strongest_common_features":[427,279,399,18,1348,15,1345,4],"common_informative_feature_count":9,"common_edited_or_irregular_record_count":3,"interpretation":"shared_actual_record_support","biological_ancestor_assigned":false,"merge_height_is_not_molecular_time":true},{"node":552,"label":"FULL_18d9f3a3739f55533a","left":null,"right":null,"height":0.0,"n_profiles":1,"n_C4":1,"parent":6203,"leaf_start":5142,"leaf_end":5143,"common_exact_states":[1,5,21,40,65,120,162,165,301,458,465,481,500,586,727,783,793,836,904,906,986,1053,1110],"strongest_common_features":[283,575,1289,559,322,1362,1130,260],"common_informative_feature_count":48,"common_edited_or_irregular_record_count":20,"interpretation":"shared_actual_record_support","biological_ancestor_assigned":false,"merge_height_is_not_molecular_time":true},{"node":553,"label":"FULL_18e23651a9825ec2bd","left":null,"right":null,"height":0.0,"n_profiles":1,"n_C4":1,"parent":8697,"leaf_start":2060,"leaf_end":2061,"common_exact_states":[602,1053,1110],"strongest_common_features":[262,186,17,1347,728,20,1350,16],"common_informative_feature_count":16,"common_edited_or_irregular_record_count":3,"interpretation":"shared_actual_record_support","biological_ancestor_assigned":false,"merge_height_is_not_molecular_time":true},{"node":554,"label":"FULL_18edc8ccf049f209a4","left":null,"right":null,"height":0.0,"n_profiles":1,"n_C4":1,"parent":9215,"leaf_start":4980,"leaf_end":4981,"common_exact_states":[844,906,1053,1110],"strongest_common_features":[744,588,19,1349,186,17,1347,728],"common_informative_feature_count":17,"common_edited_or_irregular_record_count":4,"interpretation":"shared_actual_record_support","biological_ancestor_assigned":false,"merge_height_is_not_molecular_time":true},{"node":555,"label":"FULL_190eadca4cf6ff9428","left":null,"right":null,"height":0.0,"n_profiles":1,"n_C4":1,"parent":7824,"leaf_start":3334,"leaf_end":3335,"common_exact_states":[50,793,904,1053,1110],"strongest_common_features":[645,186,17,1347,279,728,20,1350],"common_informative_feature_count":20,"common_edited_or_irregular_record_count":5,"interpretation":"shared_actual_record_support","biological_ancestor_assigned":false,"merge_height_is_not_molecular_time":true},{"node":556,"label":"FULL_1936a5e502f43df658","left":null,"right":null,"height":0.0,"n_profiles":1,"n_C4":1,"parent":5537,"leaf_start":5131,"leaf_end":5132,"common_exact_states":[5,31,35,118,141,301,450,465,481,572,586,588,665,669,708,783,793,812,844,850,904,906,986,1023,1053,1094,1101,1110,1166],"strongest_common_features":[394,138,207,1361,359,996,1236,755],"common_informative_feature_count":57,"common_edited_or_irregular_record_count":25,"interpretation":"shared_actual_record_support","biological_ancestor_assigned":false,"merge_height_is_not_molecular_time":true},{"node":557,"label":"FULL_193ec216297d178c14","left":null,"right":null,"height":0.0,"n_profiles":1,"n_C4":1,"parent":5679,"leaf_start":4881,"leaf_end":4882,"common_exact_states":[113],"strongest_common_features":[746,20,1350,16,1346,0,14,1344],"common_informative_feature_count":10,"common_edited_or_irregular_record_count":1,"interpretation":"shared_actual_record_support","biological_ancestor_assigned":false,"merge_height_is_not_molecular_time":true},{"node":558,"label":"FULL_194a6843dce3eb17a9","left":null,"right":null,"height":0.0,"n_profiles":1,"n_C4":1,"parent":6547,"leaf_start":281,"leaf_end":282,"common_exact_states":[1053,1109],"strongest_common_features":[92,728,20,1350,16,1346,0,14],"common_informative_feature_count":11,"common_edited_or_irregular_record_count":2,"interpretation":"shared_actual_record_support","biological_ancestor_assigned":false,"merge_height_is_not_molecular_time":true},{"node":559,"label":"FULL_194ace99c253437f05","left":null,"right":null,"height":0.0,"n_profiles":1,"n_C4":1,"parent":6480,"leaf_start":242,"leaf_end":243,"common_exact_states":[1,3,201,407,465,586,793,844,904,906,986,1053],"strongest_common_features":[915,684,1357,163,1351,21,470,1354],"common_informative_feature_count":32,"common_edited_or_irregular_record_count":10,"interpretation":"shared_actual_record_support","biological_ancestor_assigned":false,"merge_height_is_not_molecular_time":true},{"node":560,"label":"FULL_195d9ca09a2e6ded44","left":null,"right":null,"height":0.0,"n_profiles":1,"n_C4":1,"parent":10493,"leaf_start":372,"leaf_end":373,"common_exact_states":[102,793,1053],"strongest_common_features":[966,728,20,1350,399,18,1348,16],"common_informative_feature_count":16,"common_edited_or_irregular_record_count":3,"interpretation":"shared_actual_record_support","biological_ancestor_assigned":false,"merge_height_is_not_molecular_time":true},{"node":561,"label":"FULL_195fbd39846f43f429","left":null,"right":null,"height":0.0,"n_profiles":1,"n_C4":1,"parent":5417,"leaf_start":2616,"leaf_end":2617,"common_exact_states":[1,5,31,50,141,175,304,407,450,465,481,500,586,588,665,681,682,783,793,836,844,879,904,906,932,986,997,1017,1053,1101,1110],"strongest_common_features":[781,753,778,1402,35,929,1400,424],"common_informative_feature_count":69,"common_edited_or_irregular_record_count":28,"interpretation":"shared_actual_record_support","biological_ancestor_assigned":false,"merge_height_is_not_molecular_time":true},{"node":562,"label":"FULL_196113f2f7b6b80727","left":null,"right":null,"height":0.0,"n_profiles":1,"n_C4":1,"parent":5890,"leaf_start":2037,"leaf_end":2038,"common_exact_states":[84,231,465,793,844,856,986,1053,1066],"strongest_common_features":[935,585,586,597,588,19,1349,728],"common_informative_feature_count":22,"common_edited_or_irregular_record_count":7,"interpretation":"shared_actual_record_support","biological_ancestor_assigned":false,"merge_height_is_not_molecular_time":true},{"node":563,"label":"FULL_196810791e086e167d","left":null,"right":null,"height":0.0,"n_profiles":1,"n_C4":4,"parent":8048,"leaf_start":2649,"leaf_end":2650,"common_exact_states":[31,465,793,1053],"strongest_common_features":[775,1370,27,6,728,20,1350,399],"common_informative_feature_count":19,"common_edited_or_irregular_record_count":3,"interpretation":"shared_actual_record_support","biological_ancestor_assigned":false,"merge_height_is_not_molecular_time":true},{"node":564,"label":"FULL_196b5fa1a893a35a20","left":null,"right":null,"height":0.0,"n_profiles":1,"n_C4":1,"parent":10462,"leaf_start":511,"leaf_end":512,"common_exact_states":[793,821,904],"strongest_common_features":[851,279,399,18,1348,15,1345,4],"common_informative_feature_count":9,"common_edited_or_irregular_record_count":3,"interpretation":"shared_actual_record_support","biological_ancestor_assigned":false,"merge_height_is_not_molecular_time":true},{"node":565,"label":"FULL_196ffcfc83ccf69be3","left":null,"right":null,"height":0.0,"n_profiles":1,"n_C4":1,"parent":6539,"leaf_start":3354,"leaf_end":3355,"common_exact_states":[844,1053,1081],"strongest_common_features":[636,588,19,1349,728,20,1350,16],"common_informative_feature_count":14,"common_edited_or_irregular_record_count":3,"interpretation":"shared_actual_record_support","biological_ancestor_assigned":false,"merge_height_is_not_molecular_time":true},{"node":566,"label":"FULL_197eed85295cbd0633","left":null,"right":null,"height":0.0,"n_profiles":1,"n_C4":1,"parent":6296,"leaf_start":3645,"leaf_end":3646,"common_exact_states":[3,5,31,35,50,103,141,301,304,363,412,450,465,586,588,674,783,793,844,904,906,926,986,1053,1094,1110],"strongest_common_features":[289,303,1408,1391,708,1029,755,386],"common_informative_feature_count":58,"common_edited_or_irregular_record_count":23,"interpretation":"shared_actual_record_support","biological_ancestor_assigned":false,"merge_height_is_not_molecular_time":true},{"node":567,"label":"FULL_1995b222d77c64f790","left":null,"right":null,"height":0.0,"n_profiles":1,"n_C4":1,"parent":10590,"leaf_start":152,"leaf_end":153,"common_exact_states":[15,793],"strongest_common_features":[83,399,18,1348,15,1345,4,3],"common_informative_feature_count":8,"common_edited_or_irregular_record_count":2,"interpretation":"shared_actual_record_support","biological_ancestor_assigned":false,"merge_height_is_not_molecular_time":true},{"node":568,"label":"FULL_19b1d523b52a7a3a9e","left":null,"right":null,"height":0.0,"n_profiles":1,"n_C4":1,"parent":6183,"leaf_start":268,"leaf_end":269,"common_exact_states":[763,1053],"strongest_common_features":[1181,728,20,1350,16,1346,0,14],"common_informative_feature_count":11,"common_edited_or_irregular_record_count":2,"interpretation":"shared_actual_record_support","biological_ancestor_assigned":false,"merge_height_is_not_molecular_time":true},{"node":569,"label":"FULL_19c3d1c16f8e3d97bd","left":null,"right":null,"height":0.0,"n_profiles":1,"n_C4":1,"parent":6580,"leaf_start":1518,"leaf_end":1519,"common_exact_states":[214,588,793,904,1053],"strongest_common_features":[991,796,1358,24,5,279,728,20],"common_informative_feature_count":21,"common_edited_or_irregular_record_count":5,"interpretation":"shared_actual_record_support","biological_ancestor_assigned":false,"merge_height_is_not_molecular_time":true},{"node":570,"label":"FULL_19cc45ebca2cef2189","left":null,"right":null,"height":0.0,"n_profiles":1,"n_C4":1,"parent":6894,"leaf_start":826,"leaf_end":827,"common_exact_states":[793,986,997],"strongest_common_features":[58,399,18,1348,15,1345,4,3],"common_informative_feature_count":8,"common_edited_or_irregular_record_count":2,"interpretation":"shared_actual_record_support","biological_ancestor_assigned":false,"merge_height_is_not_molecular_time":true},{"node":571,"label":"FULL_19dd8d27650e8b2fbb","left":null,"right":null,"height":0.0,"n_profiles":1,"n_C4":1,"parent":5892,"leaf_start":3628,"leaf_end":3629,"common_exact_states":[465,586,610,793,1053],"strongest_common_features":[655,1417,37,9,648,728,20,1350],"common_informative_feature_count":20,"common_edited_or_irregular_record_count":4,"interpretation":"shared_actual_record_support","biological_ancestor_assigned":false,"merge_height_is_not_molecular_time":true},{"node":572,"label":"FULL_19e7764307ab67b2f9","left":null,"right":null,"height":0.0,"n_profiles":1,"n_C4":1,"parent":5962,"leaf_start":529,"leaf_end":530,"common_exact_states":[71,465,586,793,904,986,1053,1121],"strongest_common_features":[1084,113,648,279,728,20,1350,399],"common_informative_feature_count":19,"common_edited_or_irregular_record_count":6,"interpretation":"shared_actual_record_support","biological_ancestor_assigned":false,"merge_height_is_not_molecular_time":true},{"node":573,"label":"FULL_19f11135cc5f08f161","left":null,"right":null,"height":0.0,"n_profiles":1,"n_C4":1,"parent":8904,"leaf_start":4502,"leaf_end":4503,"common_exact_states":[3,301,586,665,793,986,1053],"strongest_common_features":[470,1354,656,24,5,648,728,20],"common_informative_feature_count":21,"common_edited_or_irregular_record_count":5,"interpretation":"shared_actual_record_support","biological_ancestor_assigned":false,"merge_height_is_not_molecular_time":true},{"node":574,"label":"FULL_1a0d6eeee7a4454a72","left":null,"right":null,"height":0.0,"n_profiles":1,"n_C4":1,"parent":6199,"leaf_start":2120,"leaf_end":2121,"common_exact_states":[793,836,904,977,1053],"strongest_common_features":[254,449,1364,27,6,279,728,20],"common_informative_feature_count":21,"common_edited_or_irregular_record_count":5,"interpretation":"shared_actual_record_support","biological_ancestor_assigned":false,"merge_height_is_not_molecular_time":true},{"node":575,"label":"FULL_1a1857ce78b2ff0156","left":null,"right":null,"height":0.0,"n_profiles":1,"n_C4":1,"parent":7262,"leaf_start":4839,"leaf_end":4840,"common_exact_states":[465,793,906,1053,1094,1110],"strongest_common_features":[755,744,186,17,1347,728,20,1350],"common_informative_feature_count":20,"common_edited_or_irregular_record_count":5,"interpretation":"shared_actual_record_support","biological_ancestor_assigned":false,"merge_height_is_not_molecular_time":true},{"node":576,"label":"FULL_1a1b192cd28d18e65b","left":null,"right":null,"height":0.0,"n_profiles":1,"n_C4":2,"parent":7047,"leaf_start":1822,"leaf_end":1823,"common_exact_states":[465,793,904,1053,1069],"strongest_common_features":[979,279,728,20,1350,399,18,1348],"common_informative_feature_count":17,"common_edited_or_irregular_record_count":4,"interpretation":"shared_actual_record_support","biological_ancestor_assigned":false,"merge_height_is_not_molecular_time":true},{"node":577,"label":"FULL_1a1e4855acf029d5ad","left":null,"right":null,"height":0.0,"n_profiles":1,"n_C4":2,"parent":9145,"leaf_start":3171,"leaf_end":3172,"common_exact_states":[5,1110],"strongest_common_features":[433,1377,29,7,186,17,1347,18],"common_informative_feature_count":13,"common_edited_or_irregular_record_count":2,"interpretation":"shared_actual_record_support","biological_ancestor_assigned":false,"merge_height_is_not_molecular_time":true},{"node":578,"label":"FULL_1a3b16ac0074ab3cab","left":null,"right":null,"height":0.0,"n_profiles":1,"n_C4":1,"parent":5959,"leaf_start":177,"leaf_end":178,"common_exact_states":[5,141,301,450,481,586,665,685,713,783,793,844,904,906,986,1053,1110],"strongest_common_features":[517,762,1383,433,1377,744,337,1353],"common_informative_feature_count":39,"common_edited_or_irregular_record_count":15,"interpretation":"shared_actual_record_support","biological_ancestor_assigned":false,"merge_height_is_not_molecular_time":true},{"node":579,"label":"FULL_1a4b6228e76fccba2d","left":null,"right":null,"height":0.0,"n_profiles":1,"n_C4":3,"parent":10142,"leaf_start":1677,"leaf_end":1678,"common_exact_states":[141,465,1053],"strongest_common_features":[294,728,20,1350,16,1346,0,14],"common_informative_feature_count":13,"common_edited_or_irregular_record_count":2,"interpretation":"shared_actual_record_support","biological_ancestor_assigned":false,"merge_height_is_not_molecular_time":true},{"node":580,"label":"FULL_1a4c114064303ea100","left":null,"right":null,"height":0.0,"n_profiles":1,"n_C4":1,"parent":6686,"leaf_start":2228,"leaf_end":2229,"common_exact_states":[103,450,500,793,1053],"strongest_common_features":[708,268,415,728,20,1350,399,18],"common_informative_feature_count":18,"common_edited_or_irregular_record_count":5,"interpretation":"shared_actual_record_support","biological_ancestor_assigned":false,"merge_height_is_not_molecular_time":true},{"node":581,"label":"FULL_1a52f2fc83a1a613ab","left":null,"right":null,"height":0.0,"n_profiles":1,"n_C4":1,"parent":8164,"leaf_start":3457,"leaf_end":3458,"common_exact_states":[35,586,665,793,904,1053],"strongest_common_features":[635,656,648,279,728,20,1350,399],"common_informative_feature_count":19,"common_edited_or_irregular_record_count":6,"interpretation":"shared_actual_record_support","biological_ancestor_assigned":false,"merge_height_is_not_molecular_time":true},{"node":582,"label":"FULL_1a54517d355385cafb","left":null,"right":null,"height":0.0,"n_profiles":1,"n_C4":2,"parent":10627,"leaf_start":136,"leaf_end":137,"common_exact_states":[117],"strongest_common_features":[18,1348,15,1345,4,3],"common_informative_feature_count":6,"common_edited_or_irregular_record_count":0,"interpretation":"shared_ordered_feature_support","biological_ancestor_assigned":false,"merge_height_is_not_molecular_time":true},{"node":583,"label":"FULL_1a5819adeed1a99ec5","left":null,"right":null,"height":0.0,"n_profiles":1,"n_C4":1,"parent":5820,"leaf_start":4019,"leaf_end":4020,"common_exact_states":[31,50,141,383,465,586,783,793,844,852,899,904,906,1053,1110],"strongest_common_features":[408,858,665,775,1370,645,744,27],"common_informative_feature_count":37,"common_edited_or_irregular_record_count":14,"interpretation":"shared_actual_record_support","biological_ancestor_assigned":false,"merge_height_is_not_molecular_time":true},{"node":584,"label":"FULL_1a68fb143a8cd5abde","left":null,"right":null,"height":0.0,"n_profiles":1,"n_C4":1,"parent":5600,"leaf_start":632,"leaf_end":633,"common_exact_states":[1,3,5,31,35,50,128,141,181,301,363,450,465,472,481,562,586,588,658,665,713,783,793,844,850,904,906,926,932,977,986,1041,1053,1081,1094,1110],"strongest_common_features":[361,1237,501,737,548,254,636,715],"common_informative_feature_count":66,"common_edited_or_irregular_record_count":32,"interpretation":"shared_actual_record_support","biological_ancestor_assigned":false,"merge_height_is_not_molecular_time":true},{"node":585,"label":"FULL_1a9c9f953870a43230","left":null,"right":null,"height":0.0,"n_profiles":1,"n_C4":2,"parent":8884,"leaf_start":4380,"leaf_end":4381,"common_exact_states":[3,844,904,1053],"strongest_common_features":[470,1354,24,588,19,1349,5,279],"common_informative_feature_count":22,"common_edited_or_irregular_record_count":4,"interpretation":"shared_actual_record_support","biological_ancestor_assigned":false,"merge_height_is_not_molecular_time":true},{"node":586,"label":"FULL_1ab71e7962e0f604e4","left":null,"right":null,"height":0.0,"n_profiles":1,"n_C4":1,"parent":8972,"leaf_start":4405,"leaf_end":4406,"common_exact_states":[3,904,1110],"strongest_common_features":[470,1354,24,186,17,1347,5,279],"common_informative_feature_count":14,"common_edited_or_irregular_record_count":3,"interpretation":"shared_actual_record_support","biological_ancestor_assigned":false,"merge_height_is_not_molecular_time":true},{"node":587,"label":"FULL_1ac5f0a5a1c48cb6d3","left":null,"right":null,"height":0.0,"n_profiles":1,"n_C4":2,"parent":6181,"leaf_start":3916,"leaf_end":3917,"common_exact_states":[444,586,793,904,1053],"strongest_common_features":[751,1400,33,8,648,279,728,20],"common_informative_feature_count":21,"common_edited_or_irregular_record_count":5,"interpretation":"shared_actual_record_support","biological_ancestor_assigned":false,"merge_height_is_not_molecular_time":true},{"node":588,"label":"FULL_1acac80a4cd42ef3c9","left":null,"right":null,"height":0.0,"n_profiles":1,"n_C4":2,"parent":9958,"leaf_start":1908,"leaf_end":1909,"common_exact_states":[793,844,986,1053],"strongest_common_features":[588,19,1349,728,20,1350,399,18],"common_informative_feature_count":18,"common_edited_or_irregular_record_count":3,"interpretation":"shared_actual_record_support","biological_ancestor_assigned":false,"merge_height_is_not_molecular_time":true},{"node":589,"label":"FULL_1acbe7653c8144a3dc","left":null,"right":null,"height":0.0,"n_profiles":1,"n_C4":2,"parent":6641,"leaf_start":3356,"leaf_end":3357,"common_exact_states":[793,1053,1081],"strongest_common_features":[636,728,20,1350,399,18,1348,16],"common_informative_feature_count":16,"common_edited_or_irregular_record_count":3,"interpretation":"shared_actual_record_support","biological_ancestor_assigned":false,"merge_height_is_not_molecular_time":true},{"node":590,"label":"FULL_1adb24da7a268ea5cb","left":null,"right":null,"height":0.0,"n_profiles":1,"n_C4":1,"parent":5720,"leaf_start":4036,"leaf_end":4037,"common_exact_states":[5,829,906],"strongest_common_features":[336,433,1377,744,1353,23,29,7],"common_informative_feature_count":22,"common_edited_or_irregular_record_count":3,"interpretation":"shared_actual_record_support","biological_ancestor_assigned":false,"merge_height_is_not_molecular_time":true},{"node":591,"label":"FULL_1adf9dcbacf2f9a4d9","left":null,"right":null,"height":0.0,"n_profiles":1,"n_C4":1,"parent":6223,"leaf_start":3889,"leaf_end":3890,"common_exact_states":[128,1053],"strongest_common_features":[548,728,20,1350,16,1346,0,14],"common_informative_feature_count":11,"common_edited_or_irregular_record_count":2,"interpretation":"shared_actual_record_support","biological_ancestor_assigned":false,"merge_height_is_not_molecular_time":true},{"node":592,"label":"FULL_1ae93a041fbaf17a08","left":null,"right":null,"height":0.0,"n_profiles":1,"n_C4":24,"parent":8818,"leaf_start":1447,"leaf_end":1448,"common_exact_states":[120],"strongest_common_features":[565,0,14,1344],"common_informative_feature_count":4,"common_edited_or_irregular_record_count":1,"interpretation":"shared_actual_record_support","biological_ancestor_assigned":false,"merge_height_is_not_molecular_time":true},{"node":593,"label":"FULL_1aebe3a8418f4d49a5","left":null,"right":null,"height":0.0,"n_profiles":1,"n_C4":1,"parent":7432,"leaf_start":4297,"leaf_end":4298,"common_exact_states":[1,793,844,904,906,1053],"strongest_common_features":[684,1357,744,23,588,19,1349,5],"common_informative_feature_count":24,"common_edited_or_irregular_record_count":6,"interpretation":"shared_actual_record_support","biological_ancestor_assigned":false,"merge_height_is_not_molecular_time":true},{"node":594,"label":"FULL_1af574f3104934a223","left":null,"right":null,"height":0.0,"n_profiles":1,"n_C4":1,"parent":5577,"leaf_start":4575,"leaf_end":4576,"common_exact_states":[5,31,465,586,634,665,713,793,844,904,1010,1053,1096,1110],"strongest_common_features":[800,1017,990,775,1370,762,1383,1358],"common_informative_feature_count":40,"common_edited_or_irregular_record_count":13,"interpretation":"shared_actual_record_support","biological_ancestor_assigned":false,"merge_height_is_not_molecular_time":true},{"node":595,"label":"FULL_1b05f655f75dd0345b","left":null,"right":null,"height":0.0,"n_profiles":1,"n_C4":1,"parent":5821,"leaf_start":4022,"leaf_end":4023,"common_exact_states":[31,438,560,586,665,793,836,899,904,986,1050,1053],"strongest_common_features":[56,408,667,1381,79,775,1370,449],"common_informative_feature_count":31,"common_edited_or_irregular_record_count":11,"interpretation":"shared_actual_record_support","biological_ancestor_assigned":false,"merge_height_is_not_molecular_time":true},{"node":596,"label":"FULL_1b0ed2a193c2a12949","left":null,"right":null,"height":0.0,"n_profiles":1,"n_C4":1,"parent":6708,"leaf_start":333,"leaf_end":334,"common_exact_states":[21,141,407,586,793,904,1053],"strongest_common_features":[1130,163,1351,21,294,5,648,279],"common_informative_feature_count":23,"common_edited_or_irregular_record_count":7,"interpretation":"shared_actual_record_support","biological_ancestor_assigned":false,"merge_height_is_not_molecular_time":true},{"node":597,"label":"FULL_1b22cc038b195f0104","left":null,"right":null,"height":0.0,"n_profiles":1,"n_C4":1,"parent":6662,"leaf_start":207,"leaf_end":208,"common_exact_states":[121],"strongest_common_features":[933],"common_informative_feature_count":1,"common_edited_or_irregular_record_count":1,"interpretation":"shared_actual_record_support","biological_ancestor_assigned":false,"merge_height_is_not_molecular_time":true},{"node":598,"label":"FULL_1b232e983f753a0476","left":null,"right":null,"height":0.0,"n_profiles":1,"n_C4":1,"parent":6581,"leaf_start":2131,"leaf_end":2132,"common_exact_states":[44,586,1053],"strongest_common_features":[249,648,728,20,1350,16,1346,0],"common_informative_feature_count":14,"common_edited_or_irregular_record_count":3,"interpretation":"shared_actual_record_support","biological_ancestor_assigned":false,"merge_height_is_not_molecular_time":true},{"node":599,"label":"FULL_1b32fbc5d7e9803e4d","left":null,"right":null,"height":0.0,"n_profiles":1,"n_C4":1,"parent":10532,"leaf_start":395,"leaf_end":396,"common_exact_states":[377,1053],"strongest_common_features":[90,728,20,1350,16,1346,0,14],"common_informative_feature_count":11,"common_edited_or_irregular_record_count":2,"interpretation":"shared_actual_record_support","biological_ancestor_assigned":false,"merge_height_is_not_molecular_time":true},{"node":600,"label":"FULL_1b39a31e1b737e9b6d","left":null,"right":null,"height":0.0,"n_profiles":1,"n_C4":1,"parent":7443,"leaf_start":4279,"leaf_end":4280,"common_exact_states":[1,141,602,793,904,1053,1110],"strongest_common_features":[684,1357,262,23,186,294,17,1347],"common_informative_feature_count":25,"common_edited_or_irregular_record_count":7,"interpretation":"shared_actual_record_support","biological_ancestor_assigned":false,"merge_height_is_not_molecular_time":true},{"node":601,"label":"FULL_1b59829e9eb04cc1eb","left":null,"right":null,"height":0.0,"n_profiles":1,"n_C4":1,"parent":9507,"leaf_start":3752,"leaf_end":3753,"common_exact_states":[141,465,665,904],"strongest_common_features":[656,294,279,16,1346,0,14,1344],"common_informative_feature_count":11,"common_edited_or_irregular_record_count":3,"interpretation":"shared_actual_record_support","biological_ancestor_assigned":false,"merge_height_is_not_molecular_time":true},{"node":602,"label":"FULL_1b628e1710c664477b","left":null,"right":null,"height":0.0,"n_profiles":1,"n_C4":2,"parent":9482,"leaf_start":3838,"leaf_end":3839,"common_exact_states":[586,665,793,904,1053,1110],"strongest_common_features":[656,186,17,1347,648,279,728,20],"common_informative_feature_count":21,"common_edited_or_irregular_record_count":6,"interpretation":"shared_actual_record_support","biological_ancestor_assigned":false,"merge_height_is_not_molecular_time":true},{"node":603,"label":"FULL_1b8376a0341456cb25","left":null,"right":null,"height":0.0,"n_profiles":1,"n_C4":1,"parent":5776,"leaf_start":5212,"leaf_end":5213,"common_exact_states":[50,74,450,465,500,586,588,665,793,904,986,1053,1094,1110],"strongest_common_features":[1138,755,645,796,1358,268,656,24],"common_informative_feature_count":30,"common_edited_or_irregular_record_count":12,"interpretation":"shared_actual_record_support","biological_ancestor_assigned":false,"merge_height_is_not_molecular_time":true},{"node":604,"label":"FULL_1b8bf8fee10abca838","left":null,"right":null,"height":0.0,"n_profiles":1,"n_C4":1,"parent":6764,"leaf_start":2226,"leaf_end":2227,"common_exact_states":[103,450,793],"strongest_common_features":[708,415,20,1350,399,18,1348,16],"common_informative_feature_count":16,"common_edited_or_irregular_record_count":3,"interpretation":"shared_actual_record_support","biological_ancestor_assigned":false,"merge_height_is_not_molecular_time":true},{"node":605,"label":"FULL_1b8eafb027f13a14c8","left":null,"right":null,"height":0.0,"n_profiles":1,"n_C4":1,"parent":10590,"leaf_start":153,"leaf_end":154,"common_exact_states":[605,793,871],"strongest_common_features":[354,399,18,1348,15,1345,4,3],"common_informative_feature_count":8,"common_edited_or_irregular_record_count":2,"interpretation":"shared_actual_record_support","biological_ancestor_assigned":false,"merge_height_is_not_molecular_time":true},{"node":606,"label":"FULL_1b974f79b2a1cedb2d","left":null,"right":null,"height":0.0,"n_profiles":1,"n_C4":1,"parent":6097,"leaf_start":513,"leaf_end":514,"common_exact_states":[82,693,904,1053],"strongest_common_features":[920,1016,279,728,20,1350,16,1346],"common_informative_feature_count":15,"common_edited_or_irregular_record_count":4,"interpretation":"shared_actual_record_support","biological_ancestor_assigned":false,"merge_height_is_not_molecular_time":true},{"node":607,"label":"FULL_1ba0b00e582582df20","left":null,"right":null,"height":0.0,"n_profiles":1,"n_C4":7,"parent":9945,"leaf_start":1972,"leaf_end":1973,"common_exact_states":[586,844,904],"strongest_common_features":[588,19,1349,648,279,16,1346,0],"common_informative_feature_count":14,"common_edited_or_irregular_record_count":3,"interpretation":"shared_actual_record_support","biological_ancestor_assigned":false,"merge_height_is_not_molecular_time":true},{"node":608,"label":"FULL_1ba2df454ce8d459e3","left":null,"right":null,"height":0.0,"n_profiles":1,"n_C4":1,"parent":5990,"leaf_start":3899,"leaf_end":3900,"common_exact_states":[128,783,793,852,904,1053],"strongest_common_features":[548,858,337,1353,23,5,279,728],"common_informative_feature_count":22,"common_edited_or_irregular_record_count":6,"interpretation":"shared_actual_record_support","biological_ancestor_assigned":false,"merge_height_is_not_molecular_time":true},{"node":609,"label":"FULL_1ba9c045bf5806136f","left":null,"right":null,"height":0.0,"n_profiles":1,"n_C4":1,"parent":6004,"leaf_start":845,"leaf_end":846,"common_exact_states":[5,96,586,648,812,1110],"strongest_common_features":[1065,1040,359,1236,433,1377,29,7],"common_informative_feature_count":23,"common_edited_or_irregular_record_count":6,"interpretation":"shared_actual_record_support","biological_ancestor_assigned":false,"merge_height_is_not_molecular_time":true},{"node":610,"label":"FULL_1bc4ca179a3e4c4300","left":null,"right":null,"height":0.0,"n_profiles":1,"n_C4":21,"parent":10052,"leaf_start":1701,"leaf_end":1702,"common_exact_states":[141,586,904],"strongest_common_features":[294,648,279,16,1346,0,14,1344],"common_informative_feature_count":11,"common_edited_or_irregular_record_count":3,"interpretation":"shared_actual_record_support","biological_ancestor_assigned":false,"merge_height_is_not_molecular_time":true},{"node":611,"label":"FULL_1bc88ac16cbafe56a7","left":null,"right":null,"height":0.0,"n_profiles":1,"n_C4":2,"parent":7369,"leaf_start":2181,"leaf_end":2182,"common_exact_states":[586,669,793,904,1053],"strongest_common_features":[251,648,279,728,20,1350,399,18],"common_informative_feature_count":18,"common_edited_or_irregular_record_count":5,"interpretation":"shared_actual_record_support","biological_ancestor_assigned":false,"merge_height_is_not_molecular_time":true},{"node":612,"label":"FULL_1be3ea841f49cb6be2","left":null,"right":null,"height":0.0,"n_profiles":1,"n_C4":1,"parent":6601,"leaf_start":102,"leaf_end":103,"common_exact_states":[465,541,904,986],"strongest_common_features":[878,279,15,1345,3],"common_informative_feature_count":5,"common_edited_or_irregular_record_count":2,"interpretation":"shared_actual_record_support","biological_ancestor_assigned":false,"merge_height_is_not_molecular_time":true},{"node":613,"label":"FULL_1bf878fb5a0e069bcc","left":null,"right":null,"height":0.0,"n_profiles":1,"n_C4":1,"parent":8298,"leaf_start":3526,"leaf_end":3527,"common_exact_states":[35,586,904,1053],"strongest_common_features":[635,648,279,728,20,1350,16,1346],"common_informative_feature_count":15,"common_edited_or_irregular_record_count":4,"interpretation":"shared_actual_record_support","biological_ancestor_assigned":false,"merge_height_is_not_molecular_time":true},{"node":614,"label":"FULL_1bfe3c6b5947993105","left":null,"right":null,"height":0.0,"n_profiles":1,"n_C4":1,"parent":6736,"leaf_start":3392,"leaf_end":3393,"common_exact_states":[35,327,783,793,844,1053],"strongest_common_features":[633,635,337,1353,23,588,19,1349],"common_informative_feature_count":24,"common_edited_or_irregular_record_count":6,"interpretation":"shared_actual_record_support","biological_ancestor_assigned":false,"merge_height_is_not_molecular_time":true},{"node":615,"label":"FULL_1bffebde8000f412d4","left":null,"right":null,"height":0.0,"n_profiles":1,"n_C4":6,"parent":10237,"leaf_start":1592,"leaf_end":1593,"common_exact_states":[586,793,904,986],"strongest_common_features":[648,279,399,18,1348,16,1346,0],"common_informative_feature_count":14,"common_edited_or_irregular_record_count":3,"interpretation":"shared_actual_record_support","biological_ancestor_assigned":false,"merge_height_is_not_molecular_time":true},{"node":616,"label":"FULL_1c010bfa0c51777dc4","left":null,"right":null,"height":0.0,"n_profiles":1,"n_C4":2,"parent":7414,"leaf_start":641,"leaf_end":642,"common_exact_states":[333,793],"strongest_common_features":[1036,399,18,1348,15,1345,4,3],"common_informative_feature_count":8,"common_edited_or_irregular_record_count":2,"interpretation":"shared_actual_record_support","biological_ancestor_assigned":false,"merge_height_is_not_molecular_time":true},{"node":617,"label":"FULL_1c0cb4c4ff92d66325","left":null,"right":null,"height":0.0,"n_profiles":1,"n_C4":1,"parent":7571,"leaf_start":2484,"leaf_end":2485,"common_exact_states":[450,586,783,793,904,932,1053,1110],"strongest_common_features":[427,337,1353,415,23,186,17,1347],"common_informative_feature_count":26,"common_edited_or_irregular_record_count":8,"interpretation":"shared_actual_record_support","biological_ancestor_assigned":false,"merge_height_is_not_molecular_time":true},{"node":618,"label":"FULL_1c12308b0005c34f9b","left":null,"right":null,"height":0.0,"n_profiles":1,"n_C4":1,"parent":9883,"leaf_start":1985,"leaf_end":1986,"common_exact_states":[141,465,586,793,844,904,1053,1110],"strongest_common_features":[588,19,1349,186,294,17,1347,648],"common_informative_feature_count":24,"common_edited_or_irregular_record_count":7,"interpretation":"shared_actual_record_support","biological_ancestor_assigned":false,"merge_height_is_not_molecular_time":true},{"node":619,"label":"FULL_1c153d43371b2a3590","left":null,"right":null,"height":0.0,"n_profiles":1,"n_C4":1,"parent":6033,"leaf_start":2259,"leaf_end":2260,"common_exact_states":[125],"strongest_common_features":[369,1201,18,1348,15,1345,4,3],"common_informative_feature_count":8,"common_edited_or_irregular_record_count":1,"interpretation":"shared_actual_record_support","biological_ancestor_assigned":false,"merge_height_is_not_molecular_time":true},{"node":620,"label":"FULL_1c2621162be5d77b9b","left":null,"right":null,"height":0.0,"n_profiles":1,"n_C4":1,"parent":5530,"leaf_start":4205,"leaf_end":4206,"common_exact_states":[3,465,793,1053,1065],"strongest_common_features":[687,1399,1357,33,8,470,1354,24],"common_informative_feature_count":25,"common_edited_or_irregular_record_count":4,"interpretation":"shared_actual_record_support","biological_ancestor_assigned":false,"merge_height_is_not_molecular_time":true},{"node":621,"label":"FULL_1c2877146fe5eb8291","left":null,"right":null,"height":0.0,"n_profiles":1,"n_C4":5,"parent":9689,"leaf_start":2343,"leaf_end":2344,"common_exact_states":[141,450,793,904,1053],"strongest_common_features":[415,294,279,728,20,1350,399,18],"common_informative_feature_count":18,"common_edited_or_irregular_record_count":5,"interpretation":"shared_actual_record_support","biological_ancestor_assigned":false,"merge_height_is_not_molecular_time":true},{"node":622,"label":"FULL_1c302de4f0f24e91c3","left":null,"right":null,"height":0.0,"n_profiles":1,"n_C4":5,"parent":9751,"leaf_start":3730,"leaf_end":3731,"common_exact_states":[665,904,1053],"strongest_common_features":[656,279,728,20,1350,16,1346,0],"common_informative_feature_count":14,"common_edited_or_irregular_record_count":3,"interpretation":"shared_actual_record_support","biological_ancestor_assigned":false,"merge_height_is_not_molecular_time":true},{"node":623,"label":"FULL_1c398f1fccbe95b561","left":null,"right":null,"height":0.0,"n_profiles":1,"n_C4":1,"parent":6145,"leaf_start":535,"leaf_end":536,"common_exact_states":[427,793,1039],"strongest_common_features":[943,690,1249,399,18,1348,16,1346],"common_informative_feature_count":15,"common_edited_or_irregular_record_count":3,"interpretation":"shared_actual_record_support","biological_ancestor_assigned":false,"merge_height_is_not_molecular_time":true},{"node":624,"label":"FULL_1c41425bbef6f423f3","left":null,"right":null,"height":0.0,"n_profiles":1,"n_C4":1,"parent":6233,"leaf_start":1228,"leaf_end":1229,"common_exact_states":[221,465,793,986,1053],"strongest_common_features":[574,1355,21,5,728,20,1350,399],"common_informative_feature_count":19,"common_edited_or_irregular_record_count":3,"interpretation":"shared_actual_record_support","biological_ancestor_assigned":false,"merge_height_is_not_molecular_time":true},{"node":625,"label":"FULL_1c451266f23ef66238","left":null,"right":null,"height":0.0,"n_profiles":1,"n_C4":1,"parent":5525,"leaf_start":2419,"leaf_end":2420,"common_exact_states":[1,3,30,31,35,39,44,103,141,162,301,304,450,465,481,586,588,602,669,696,713,783,793,844,904,906,986,997,1053,1110],"strongest_common_features":[367,992,1325,289,1408,249,58,708],"common_informative_feature_count":61,"common_edited_or_irregular_record_count":27,"interpretation":"shared_actual_record_support","biological_ancestor_assigned":false,"merge_height_is_not_molecular_time":true},{"node":626,"label":"FULL_1c47dff53902582a1b","left":null,"right":null,"height":0.0,"n_profiles":1,"n_C4":1,"parent":6693,"leaf_start":587,"leaf_end":588,"common_exact_states":[108,586,793,844,906,1053],"strongest_common_features":[913,744,588,19,1349,648,728,20],"common_informative_feature_count":21,"common_edited_or_irregular_record_count":6,"interpretation":"shared_actual_record_support","biological_ancestor_assigned":false,"merge_height_is_not_molecular_time":true},{"node":627,"label":"FULL_1c6907994cb38c05ee","left":null,"right":null,"height":0.0,"n_profiles":1,"n_C4":1,"parent":5538,"leaf_start":5198,"leaf_end":5199,"common_exact_states":[1,3,5,31,100,141,301,450,465,481,586,793,844,872,904,986,1053,1060,1094,1101],"strongest_common_features":[538,755,1164,684,1357,775,1370,470],"common_informative_feature_count":41,"common_edited_or_irregular_record_count":15,"interpretation":"shared_actual_record_support","biological_ancestor_assigned":false,"merge_height_is_not_molecular_time":true},{"node":628,"label":"FULL_1c6adbd16004cfa64f","left":null,"right":null,"height":0.0,"n_profiles":1,"n_C4":1,"parent":6391,"leaf_start":2136,"leaf_end":2137,"common_exact_states":[44,71,141,273,465,481,669,793,904,1053,1110],"strongest_common_features":[249,113,253,251,561,186,294,17],"common_informative_feature_count":25,"common_edited_or_irregular_record_count":10,"interpretation":"shared_actual_record_support","biological_ancestor_assigned":false,"merge_height_is_not_molecular_time":true},{"node":629,"label":"FULL_1c85e6b201dd922fbc","left":null,"right":null,"height":0.0,"n_profiles":1,"n_C4":1,"parent":8881,"leaf_start":4442,"leaf_end":4443,"common_exact_states":[3,141,793,904,1053],"strongest_common_features":[470,1354,24,294,5,279,728,20],"common_informative_feature_count":21,"common_edited_or_irregular_record_count":5,"interpretation":"shared_actual_record_support","biological_ancestor_assigned":false,"merge_height_is_not_molecular_time":true},{"node":630,"label":"FULL_1ccbdc065de848d3bf","left":null,"right":null,"height":0.0,"n_profiles":1,"n_C4":1,"parent":6744,"leaf_start":3417,"leaf_end":3418,"common_exact_states":[35,327,465,793,1053],"strongest_common_features":[633,635,728,20,1350,399,18,1348],"common_informative_feature_count":17,"common_edited_or_irregular_record_count":4,"interpretation":"shared_actual_record_support","biological_ancestor_assigned":false,"merge_height_is_not_molecular_time":true},{"node":631,"label":"FULL_1cd5924c3d86679151","left":null,"right":null,"height":0.0,"n_profiles":1,"n_C4":1,"parent":5493,"leaf_start":3709,"leaf_end":3710,"common_exact_states":[3,50,128,141,166,301,333,407,450,465,481,500,586,588,665,783,793,827,836,844,856,904,932,952,986,1017,1053,1110],"strongest_common_features":[650,861,548,66,424,1394,586,1036],"common_informative_feature_count":56,"common_edited_or_irregular_record_count":25,"interpretation":"shared_actual_record_support","biological_ancestor_assigned":false,"merge_height_is_not_molecular_time":true},{"node":632,"label":"FULL_1cdb1e544e62dd6cbd","left":null,"right":null,"height":0.0,"n_profiles":1,"n_C4":1,"parent":8502,"leaf_start":2888,"leaf_end":2889,"common_exact_states":[407,450,586,665,793,836,904,986,1053],"strongest_common_features":[449,1364,163,1351,21,27,656,415],"common_informative_feature_count":27,"common_edited_or_irregular_record_count":8,"interpretation":"shared_actual_record_support","biological_ancestor_assigned":false,"merge_height_is_not_molecular_time":true},{"node":633,"label":"FULL_1ce0893e49b1a70d4d","left":null,"right":null,"height":0.0,"n_profiles":1,"n_C4":1,"parent":7548,"leaf_start":1103,"leaf_end":1104,"common_exact_states":[141,363,450,586,783,793,1053,1110],"strongest_common_features":[386,337,1353,415,23,186,294,17],"common_informative_feature_count":26,"common_edited_or_irregular_record_count":8,"interpretation":"shared_actual_record_support","biological_ancestor_assigned":false,"merge_height_is_not_molecular_time":true},{"node":634,"label":"FULL_1ce963594d0372107a","left":null,"right":null,"height":0.0,"n_profiles":1,"n_C4":2,"parent":6266,"leaf_start":3888,"leaf_end":3889,"common_exact_states":[128],"strongest_common_features":[548,0,14,1344],"common_informative_feature_count":4,"common_edited_or_irregular_record_count":1,"interpretation":"shared_actual_record_support","biological_ancestor_assigned":false,"merge_height_is_not_molecular_time":true},{"node":635,"label":"FULL_1cfaa1d28001e7d3c1","left":null,"right":null,"height":0.0,"n_profiles":1,"n_C4":2,"parent":6836,"leaf_start":4752,"leaf_end":4753,"common_exact_states":[472,904,1053],"strongest_common_features":[715,279,728,20,1350,16,1346,0],"common_informative_feature_count":14,"common_edited_or_irregular_record_count":3,"interpretation":"shared_actual_record_support","biological_ancestor_assigned":false,"merge_height_is_not_molecular_time":true},{"node":636,"label":"FULL_1d002b29cbbc2f60da","left":null,"right":null,"height":0.0,"n_profiles":1,"n_C4":4,"parent":7957,"leaf_start":4215,"leaf_end":4216,"common_exact_states":[1,904],"strongest_common_features":[684,1357,23,5,279,16,1346,0],"common_informative_feature_count":13,"common_edited_or_irregular_record_count":2,"interpretation":"shared_actual_record_support","biological_ancestor_assigned":false,"merge_height_is_not_molecular_time":true},{"node":637,"label":"FULL_1d078b6949275a1259","left":null,"right":null,"height":0.0,"n_profiles":1,"n_C4":1,"parent":9011,"leaf_start":3193,"leaf_end":3194,"common_exact_states":[5,465,586,665,783,793,904,986,1053,1110],"strongest_common_features":[433,1377,337,1353,656,23,29,7],"common_informative_feature_count":29,"common_edited_or_irregular_record_count":8,"interpretation":"shared_actual_record_support","biological_ancestor_assigned":false,"merge_height_is_not_molecular_time":true},{"node":638,"label":"FULL_1d0ccc901ca24a8b6a","left":null,"right":null,"height":0.0,"n_profiles":1,"n_C4":1,"parent":6615,"leaf_start":1135,"leaf_end":1136,"common_exact_states":[120,273,301,500,572,586,793,904,1053,1110],"strongest_common_features":[253,717,565,268,186,17,1347,648],"common_informative_feature_count":24,"common_edited_or_irregular_record_count":9,"interpretation":"shared_actual_record_support","biological_ancestor_assigned":false,"merge_height_is_not_molecular_time":true},{"node":639,"label":"FULL_1d1dd066d991465550","left":null,"right":null,"height":0.0,"n_profiles":1,"n_C4":7,"parent":9884,"leaf_start":1983,"leaf_end":1984,"common_exact_states":[586,844,904,1053],"strongest_common_features":[588,19,1349,648,279,728,20,1350],"common_informative_feature_count":17,"common_edited_or_irregular_record_count":4,"interpretation":"shared_actual_record_support","biological_ancestor_assigned":false,"merge_height_is_not_molecular_time":true},{"node":640,"label":"FULL_1d1ee56adc5436fb84","left":null,"right":null,"height":0.0,"n_profiles":1,"n_C4":1,"parent":5852,"leaf_start":5203,"leaf_end":5204,"common_exact_states":[5,31,141,273,301,450,465,472,500,548,586,588,651,665,713,783,793,844,872,904,906,986,1053,1094,1163],"strongest_common_features":[1081,1116,715,253,755,310,1375,1164],"common_informative_feature_count":50,"common_edited_or_irregular_record_count":22,"interpretation":"shared_actual_record_support","biological_ancestor_assigned":false,"merge_height_is_not_molecular_time":true},{"node":641,"label":"FULL_1d2c5928d8ea2f0375","left":null,"right":null,"height":0.0,"n_profiles":1,"n_C4":1,"parent":8015,"leaf_start":1113,"leaf_end":1114,"common_exact_states":[363,461,1053],"strongest_common_features":[248,386,728,20,1350,18,1348,16],"common_informative_feature_count":16,"common_edited_or_irregular_record_count":3,"interpretation":"shared_actual_record_support","biological_ancestor_assigned":false,"merge_height_is_not_molecular_time":true},{"node":642,"label":"FULL_1d385be6a969383f3a","left":null,"right":null,"height":0.0,"n_profiles":1,"n_C4":1,"parent":8900,"leaf_start":4416,"leaf_end":4417,"common_exact_states":[3,793,1053,1110],"strongest_common_features":[470,1354,24,186,17,1347,5,728],"common_informative_feature_count":22,"common_edited_or_irregular_record_count":4,"interpretation":"shared_actual_record_support","biological_ancestor_assigned":false,"merge_height_is_not_molecular_time":true},{"node":643,"label":"FULL_1d3954d431c3d96b62","left":null,"right":null,"height":0.0,"n_profiles":1,"n_C4":1,"parent":8887,"leaf_start":4474,"leaf_end":4475,"common_exact_states":[3,586,793,904,986,1053],"strongest_common_features":[470,1354,24,5,648,279,728,20],"common_informative_feature_count":21,"common_edited_or_irregular_record_count":5,"interpretation":"shared_actual_record_support","biological_ancestor_assigned":false,"merge_height_is_not_molecular_time":true},{"node":644,"label":"FULL_1d3b773e5210ed740e","left":null,"right":null,"height":0.0,"n_profiles":1,"n_C4":1,"parent":5402,"leaf_start":5315,"leaf_end":5316,"common_exact_states":[1,3,5,10,31,35,50,120,141,162,201,271,273,296,301,333,355,363,395,407,444,450,465,481,487,500,530,584,586,588,602,612,655,665,696,713,783,793,802,836,844,850,852,872,904,926,932,986,1041,1053,1072,1094,1110],"strongest_common_features":[450,296,824,1072,1092,751,1400,941],"common_informative_feature_count":87,"common_edited_or_irregular_record_count":45,"interpretation":"shared_actual_record_support","biological_ancestor_assigned":false,"merge_height_is_not_molecular_time":true},{"node":645,"label":"FULL_1d42a68ad92f9cee18","left":null,"right":null,"height":0.0,"n_profiles":1,"n_C4":1,"parent":5705,"leaf_start":1159,"leaf_end":1160,"common_exact_states":[407,450,454,586,793,1053,1110],"strongest_common_features":[1131,163,1351,21,415,186,17,1347],"common_informative_feature_count":25,"common_edited_or_irregular_record_count":7,"interpretation":"shared_actual_record_support","biological_ancestor_assigned":false,"merge_height_is_not_molecular_time":true},{"node":646,"label":"FULL_1d4872af20ead30037","left":null,"right":null,"height":0.0,"n_profiles":1,"n_C4":1,"parent":8713,"leaf_start":3543,"leaf_end":3544,"common_exact_states":[35,465,1053],"strongest_common_features":[635,728,20,1350,16,1346,0,14],"common_informative_feature_count":11,"common_edited_or_irregular_record_count":2,"interpretation":"shared_actual_record_support","biological_ancestor_assigned":false,"merge_height_is_not_molecular_time":true},{"node":647,"label":"FULL_1d4ab972af7baa488e","left":null,"right":null,"height":0.0,"n_profiles":1,"n_C4":1,"parent":8279,"leaf_start":3506,"leaf_end":3507,"common_exact_states":[35,793,904,1110],"strongest_common_features":[635,186,17,1347,279,399,18,1348],"common_informative_feature_count":17,"common_edited_or_irregular_record_count":4,"interpretation":"shared_actual_record_support","biological_ancestor_assigned":false,"merge_height_is_not_molecular_time":true},{"node":648,"label":"FULL_1d4e60b9089c536b0c","left":null,"right":null,"height":0.0,"n_profiles":1,"n_C4":1,"parent":6654,"leaf_start":3631,"leaf_end":3632,"common_exact_states":[353,465,586,588,793,1053,1110],"strongest_common_features":[288,1408,37,9,796,1358,24,186],"common_informative_feature_count":27,"common_edited_or_irregular_record_count":6,"interpretation":"shared_actual_record_support","biological_ancestor_assigned":false,"merge_height_is_not_molecular_time":true},{"node":649,"label":"FULL_1d5628f2b27845a4dd","left":null,"right":null,"height":0.0,"n_profiles":1,"n_C4":1,"parent":5398,"leaf_start":5289,"leaf_end":5290,"common_exact_states":[3,5,31,35,133,141,301,407,412,450,465,472,481,496,500,572,586,588,602,651,665,669,713,783,793,844,850,885,898,904,906,986,1053,1094,1110],"strongest_common_features":[497,564,1415,1170,303,871,1391,715],"common_informative_feature_count":73,"common_edited_or_irregular_record_count":32,"interpretation":"shared_actual_record_support","biological_ancestor_assigned":false,"merge_height_is_not_molecular_time":true},{"node":650,"label":"FULL_1d65d1919d65ff1ef6","left":null,"right":null,"height":0.0,"n_profiles":1,"n_C4":1,"parent":8873,"leaf_start":4370,"leaf_end":4371,"common_exact_states":[3,450,783,793,904,906,1053],"strongest_common_features":[470,1354,744,337,1353,24,415,23],"common_informative_feature_count":25,"common_edited_or_irregular_record_count":7,"interpretation":"shared_actual_record_support","biological_ancestor_assigned":false,"merge_height_is_not_molecular_time":true},{"node":651,"label":"FULL_1da646b3359925ee29","left":null,"right":null,"height":0.0,"n_profiles":1,"n_C4":31,"parent":10122,"leaf_start":876,"leaf_end":877,"common_exact_states":[904,1110],"strongest_common_features":[186,17,1347,279,15,1345,4,3],"common_informative_feature_count":8,"common_edited_or_irregular_record_count":2,"interpretation":"shared_actual_record_support","biological_ancestor_assigned":false,"merge_height_is_not_molecular_time":true},{"node":652,"label":"FULL_1db5491274f68f8c4f","left":null,"right":null,"height":0.0,"n_profiles":1,"n_C4":14,"parent":10234,"leaf_start":1607,"leaf_end":1608,"common_exact_states":[586,793,904,986,1053],"strongest_common_features":[648,279,728,20,1350,399,18,1348],"common_informative_feature_count":17,"common_edited_or_irregular_record_count":4,"interpretation":"shared_actual_record_support","biological_ancestor_assigned":false,"merge_height_is_not_molecular_time":true},{"node":653,"label":"FULL_1db8d0a53b96778981","left":null,"right":null,"height":0.0,"n_profiles":1,"n_C4":1,"parent":6450,"leaf_start":1641,"leaf_end":1642,"common_exact_states":[5,586,588,665,793,812,836,904,1053],"strongest_common_features":[359,1236,796,1358,449,1364,433,1377],"common_informative_feature_count":32,"common_edited_or_irregular_record_count":9,"interpretation":"shared_actual_record_support","biological_ancestor_assigned":false,"merge_height_is_not_molecular_time":true},{"node":654,"label":"FULL_1dc81c4786f7366078","left":null,"right":null,"height":0.0,"n_profiles":1,"n_C4":1,"parent":6391,"leaf_start":2137,"leaf_end":2138,"common_exact_states":[44,669,904,1053],"strongest_common_features":[249,251,279,728,20,1350,16,1346],"common_informative_feature_count":15,"common_edited_or_irregular_record_count":4,"interpretation":"shared_actual_record_support","biological_ancestor_assigned":false,"merge_height_is_not_molecular_time":true},{"node":655,"label":"FULL_1dc9c9b90d8ed21652","left":null,"right":null,"height":0.0,"n_profiles":1,"n_C4":1,"parent":7432,"leaf_start":4298,"leaf_end":4299,"common_exact_states":[1,465,713,793,904,906,986,1053],"strongest_common_features":[684,1357,762,1383,744,23,29,7],"common_informative_feature_count":25,"common_edited_or_irregular_record_count":6,"interpretation":"shared_actual_record_support","biological_ancestor_assigned":false,"merge_height_is_not_molecular_time":true},{"node":656,"label":"FULL_1dd58e9e80dfc48c47","left":null,"right":null,"height":0.0,"n_profiles":1,"n_C4":1,"parent":7029,"leaf_start":3873,"leaf_end":3874,"common_exact_states":[3,5,35,383,407,450,465,586,665,793,904,986,1053,1110],"strongest_common_features":[665,635,163,1351,21,470,1354,433],"common_informative_feature_count":35,"common_edited_or_irregular_record_count":12,"interpretation":"shared_actual_record_support","biological_ancestor_assigned":false,"merge_height_is_not_molecular_time":true},{"node":657,"label":"FULL_1dd87e3fe7b30b7f13","left":null,"right":null,"height":0.0,"n_profiles":1,"n_C4":22,"parent":9973,"leaf_start":1894,"leaf_end":1895,"common_exact_states":[844,904],"strongest_common_features":[588,19,1349,279,0,14,1344,15],"common_informative_feature_count":11,"common_edited_or_irregular_record_count":2,"interpretation":"shared_actual_record_support","biological_ancestor_assigned":false,"merge_height_is_not_molecular_time":true},{"node":658,"label":"FULL_1ddfb58f7c3e7b9b29","left":null,"right":null,"height":0.0,"n_profiles":1,"n_C4":1,"parent":7703,"leaf_start":2738,"leaf_end":2739,"common_exact_states":[31,586,665,793],"strongest_common_features":[775,1370,27,656,6,648,20,1350],"common_informative_feature_count":20,"common_edited_or_irregular_record_count":4,"interpretation":"shared_actual_record_support","biological_ancestor_assigned":false,"merge_height_is_not_molecular_time":true},{"node":659,"label":"FULL_1ddffd291459242ba8","left":null,"right":null,"height":0.0,"n_profiles":1,"n_C4":1,"parent":6792,"leaf_start":3425,"leaf_end":3426,"common_exact_states":[35,327,588,1053],"strongest_common_features":[633,635,796,1358,24,5,728,20],"common_informative_feature_count":16,"common_edited_or_irregular_record_count":4,"interpretation":"shared_actual_record_support","biological_ancestor_assigned":false,"merge_height_is_not_molecular_time":true},{"node":660,"label":"FULL_1de3b4600fc1d478bb","left":null,"right":null,"height":0.0,"n_profiles":1,"n_C4":1,"parent":5809,"leaf_start":3996,"leaf_end":3997,"common_exact_states":[5,31,37,50,141,144,301,363,407,450,465,481,489,500,586,588,602,651,665,674,783,793,836,844,872,904,906,926,932,986,1053,1094,1101,1110,1124],"strongest_common_features":[769,1208,285,672,1369,986,1029,755],"common_informative_feature_count":66,"common_edited_or_irregular_record_count":31,"interpretation":"shared_actual_record_support","biological_ancestor_assigned":false,"merge_height_is_not_molecular_time":true},{"node":661,"label":"FULL_1df42168367e9ec968","left":null,"right":null,"height":0.0,"n_profiles":1,"n_C4":1,"parent":6699,"leaf_start":2108,"leaf_end":2109,"common_exact_states":[135],"strongest_common_features":[316,15,1345,3],"common_informative_feature_count":4,"common_edited_or_irregular_record_count":1,"interpretation":"shared_actual_record_support","biological_ancestor_assigned":false,"merge_height_is_not_molecular_time":true},{"node":662,"label":"FULL_1e0004b0acfc0b06f7","left":null,"right":null,"height":0.0,"n_profiles":1,"n_C4":1,"parent":8891,"leaf_start":4426,"leaf_end":4427,"common_exact_states":[3,450,481,793,844,904,1053],"strongest_common_features":[470,1354,561,24,415,588,19,1349],"common_informative_feature_count":25,"common_edited_or_irregular_record_count":7,"interpretation":"shared_actual_record_support","biological_ancestor_assigned":false,"merge_height_is_not_molecular_time":true},{"node":663,"label":"FULL_1e052163608120c9c9","left":null,"right":null,"height":0.0,"n_profiles":1,"n_C4":1,"parent":9649,"leaf_start":3736,"leaf_end":3737,"common_exact_states":[465,665,793,904,986,1053],"strongest_common_features":[656,279,728,20,1350,399,18,1348],"common_informative_feature_count":17,"common_edited_or_irregular_record_count":4,"interpretation":"shared_actual_record_support","biological_ancestor_assigned":false,"merge_height_is_not_molecular_time":true},{"node":664,"label":"FULL_1e209a1ce4bef59310","left":null,"right":null,"height":0.0,"n_profiles":1,"n_C4":1,"parent":6873,"leaf_start":320,"leaf_end":321,"common_exact_states":[21,783],"strongest_common_features":[1130,337,1353,23,5,15,1345,3],"common_informative_feature_count":8,"common_edited_or_irregular_record_count":2,"interpretation":"shared_actual_record_support","biological_ancestor_assigned":false,"merge_height_is_not_molecular_time":true},{"node":665,"label":"FULL_1e2251341c79bb99a5","left":null,"right":null,"height":0.0,"n_profiles":1,"n_C4":1,"parent":7006,"leaf_start":323,"leaf_end":324,"common_exact_states":[21,465,793,1053],"strongest_common_features":[1130,728,20,1350,399,18,1348,16],"common_informative_feature_count":16,"common_edited_or_irregular_record_count":3,"interpretation":"shared_actual_record_support","biological_ancestor_assigned":false,"merge_height_is_not_molecular_time":true},{"node":666,"label":"FULL_1e3d5a92035a11b00c","left":null,"right":null,"height":0.0,"n_profiles":1,"n_C4":1,"parent":9216,"leaf_start":5043,"leaf_end":5044,"common_exact_states":[141,465,586,793,906,1053,1110],"strongest_common_features":[744,186,294,17,1347,648,728,20],"common_informative_feature_count":21,"common_edited_or_irregular_record_count":6,"interpretation":"shared_actual_record_support","biological_ancestor_assigned":false,"merge_height_is_not_molecular_time":true},{"node":667,"label":"FULL_1e54a8eb30685bbad1","left":null,"right":null,"height":0.0,"n_profiles":1,"n_C4":1,"parent":7282,"leaf_start":3113,"leaf_end":3114,"common_exact_states":[5,586,651,793,904,1053],"strongest_common_features":[310,1375,433,1377,29,7,648,279],"common_informative_feature_count":23,"common_edited_or_irregular_record_count":6,"interpretation":"shared_actual_record_support","biological_ancestor_assigned":false,"merge_height_is_not_molecular_time":true},{"node":668,"label":"FULL_1e6a375a8b410cdd9c","left":null,"right":null,"height":0.0,"n_profiles":1,"n_C4":1,"parent":5775,"leaf_start":3956,"leaf_end":3957,"common_exact_states":[141,567,904,1053],"strongest_common_features":[304,1391,33,8,294,279,728,20],"common_informative_feature_count":18,"common_edited_or_irregular_record_count":4,"interpretation":"shared_actual_record_support","biological_ancestor_assigned":false,"merge_height_is_not_molecular_time":true},{"node":669,"label":"FULL_1e874a24d288b0631c","left":null,"right":null,"height":0.0,"n_profiles":1,"n_C4":1,"parent":7573,"leaf_start":2434,"leaf_end":2435,"common_exact_states":[31,465,793,932,1053],"strongest_common_features":[427,775,1370,27,6,728,20,1350],"common_informative_feature_count":20,"common_edited_or_irregular_record_count":4,"interpretation":"shared_actual_record_support","biological_ancestor_assigned":false,"merge_height_is_not_molecular_time":true},{"node":670,"label":"FULL_1ea00915613cef843c","left":null,"right":null,"height":0.0,"n_profiles":1,"n_C4":1,"parent":6400,"leaf_start":415,"leaf_end":416,"common_exact_states":[0,3,5,31,120,231,328,372,399,450,465,500,586,665,669,783,793,836,844,885,904,906,932,986,1053,1110],"strongest_common_features":[1117,871,857,643,597,978,251,427],"common_informative_feature_count":53,"common_edited_or_irregular_record_count":24,"interpretation":"shared_actual_record_support","biological_ancestor_assigned":false,"merge_height_is_not_molecular_time":true},{"node":671,"label":"FULL_1ea8065b4e38ddcabb","left":null,"right":null,"height":0.0,"n_profiles":1,"n_C4":3,"parent":9139,"leaf_start":3163,"leaf_end":3164,"common_exact_states":[5,465,586,904],"strongest_common_features":[433,1377,29,7,648,279,18,1348],"common_informative_feature_count":17,"common_edited_or_irregular_record_count":3,"interpretation":"shared_actual_record_support","biological_ancestor_assigned":false,"merge_height_is_not_molecular_time":true},{"node":672,"label":"FULL_1eb3b6251cb664f36d","left":null,"right":null,"height":0.0,"n_profiles":1,"n_C4":1,"parent":9014,"leaf_start":3259,"leaf_end":3260,"common_exact_states":[5,450,586,793,904,906,1053],"strongest_common_features":[433,1377,744,415,29,7,648,279],"common_informative_feature_count":23,"common_edited_or_irregular_record_count":7,"interpretation":"shared_actual_record_support","biological_ancestor_assigned":false,"merge_height_is_not_molecular_time":true},{"node":673,"label":"FULL_1eb5a9abda037187f5","left":null,"right":null,"height":0.0,"n_profiles":1,"n_C4":1,"parent":7698,"leaf_start":2691,"leaf_end":2692,"common_exact_states":[31,450,793,904,1053],"strongest_common_features":[775,1370,27,415,6,279,728,20],"common_informative_feature_count":21,"common_edited_or_irregular_record_count":5,"interpretation":"shared_actual_record_support","biological_ancestor_assigned":false,"merge_height_is_not_molecular_time":true},{"node":674,"label":"FULL_1eb61cd93685982af9","left":null,"right":null,"height":0.0,"n_profiles":1,"n_C4":1,"parent":8291,"leaf_start":1813,"leaf_end":1814,"common_exact_states":[586,793,904,926],"strongest_common_features":[307,648,279,399,18,1348,16,1346],"common_informative_feature_count":15,"common_edited_or_irregular_record_count":4,"interpretation":"shared_actual_record_support","biological_ancestor_assigned":false,"merge_height_is_not_molecular_time":true},{"node":675,"label":"FULL_1ec0f7a07bdc6a71c1","left":null,"right":null,"height":0.0,"n_profiles":1,"n_C4":1,"parent":8008,"leaf_start":2424,"leaf_end":2425,"common_exact_states":[793,932,1110],"strongest_common_features":[427,186,17,1347,399,18,1348,15],"common_informative_feature_count":11,"common_edited_or_irregular_record_count":3,"interpretation":"shared_actual_record_support","biological_ancestor_assigned":false,"merge_height_is_not_molecular_time":true},{"node":676,"label":"FULL_1ecbd58a9e3cf932a3","left":null,"right":null,"height":0.0,"n_profiles":1,"n_C4":1,"parent":10703,"leaf_start":6,"leaf_end":7,"common_exact_states":[136],"strongest_common_features":[157,1305],"common_informative_feature_count":2,"common_edited_or_irregular_record_count":1,"interpretation":"shared_actual_record_support","biological_ancestor_assigned":false,"merge_height_is_not_molecular_time":true},{"node":677,"label":"FULL_1ecc3f36981734fba0","left":null,"right":null,"height":0.0,"n_profiles":1,"n_C4":1,"parent":9001,"leaf_start":4418,"leaf_end":4419,"common_exact_states":[3,450],"strongest_common_features":[470,1354,24,415,5,18,1348,15],"common_informative_feature_count":11,"common_edited_or_irregular_record_count":2,"interpretation":"shared_actual_record_support","biological_ancestor_assigned":false,"merge_height_is_not_molecular_time":true},{"node":678,"label":"FULL_1ecc772ee299ed7318","left":null,"right":null,"height":0.0,"n_profiles":1,"n_C4":1,"parent":8871,"leaf_start":4390,"leaf_end":4391,"common_exact_states":[3,500,793,844,1053,1110],"strongest_common_features":[470,268,1354,24,588,19,1349,186],"common_informative_feature_count":26,"common_edited_or_irregular_record_count":6,"interpretation":"shared_actual_record_support","biological_ancestor_assigned":false,"merge_height_is_not_molecular_time":true},{"node":679,"label":"FULL_1ece978887c7e98a4a","left":null,"right":null,"height":0.0,"n_profiles":1,"n_C4":1,"parent":8482,"leaf_start":4641,"leaf_end":4642,"common_exact_states":[588,1053,1110],"strongest_common_features":[796,1358,24,186,17,1347,5,728],"common_informative_feature_count":17,"common_edited_or_irregular_record_count":3,"interpretation":"shared_actual_record_support","biological_ancestor_assigned":false,"merge_height_is_not_molecular_time":true},{"node":680,"label":"FULL_1ee019c3bbffa14b66","left":null,"right":null,"height":0.0,"n_profiles":1,"n_C4":3,"parent":6543,"leaf_start":799,"leaf_end":800,"common_exact_states":[137],"strongest_common_features":[554,0,14,1344],"common_informative_feature_count":4,"common_edited_or_irregular_record_count":1,"interpretation":"shared_actual_record_support","biological_ancestor_assigned":false,"merge_height_is_not_molecular_time":true},{"node":681,"label":"FULL_1ee3ef390cc65c87fd","left":null,"right":null,"height":0.0,"n_profiles":1,"n_C4":1,"parent":5938,"leaf_start":33,"leaf_end":34,"common_exact_states":[138],"strongest_common_features":[78],"common_informative_feature_count":1,"common_edited_or_irregular_record_count":1,"interpretation":"shared_actual_record_support","biological_ancestor_assigned":false,"merge_height_is_not_molecular_time":true},{"node":682,"label":"FULL_1ee4483fdc37b4dc94","left":null,"right":null,"height":0.0,"n_profiles":1,"n_C4":1,"parent":5808,"leaf_start":1509,"leaf_end":1510,"common_exact_states":[21,120,139,220,450,465,481,575,586,665,783,793,904,906,986,1053,1110],"strongest_common_features":[864,642,1130,569,565,744,337,1353],"common_informative_feature_count":33,"common_edited_or_irregular_record_count":15,"interpretation":"shared_actual_record_support","biological_ancestor_assigned":false,"merge_height_is_not_molecular_time":true},{"node":683,"label":"FULL_1eef4d4a00372b1f53","left":null,"right":null,"height":0.0,"n_profiles":1,"n_C4":1,"parent":6146,"leaf_start":534,"leaf_end":535,"common_exact_states":[141,793,836,1039],"strongest_common_features":[690,1249,449,1364,27,6,294,399],"common_informative_feature_count":19,"common_edited_or_irregular_record_count":4,"interpretation":"shared_actual_record_support","biological_ancestor_assigned":false,"merge_height_is_not_molecular_time":true},{"node":684,"label":"FULL_1f0a32c471aa993b01","left":null,"right":null,"height":0.0,"n_profiles":1,"n_C4":3,"parent":8041,"leaf_start":3339,"leaf_end":3340,"common_exact_states":[50,793,904,1053],"strongest_common_features":[645,279,728,20,1350,399,18,1348],"common_informative_feature_count":17,"common_edited_or_irregular_record_count":4,"interpretation":"shared_actual_record_support","biological_ancestor_assigned":false,"merge_height_is_not_molecular_time":true},{"node":685,"label":"FULL_1f0c8fa97bdbca07fa","left":null,"right":null,"height":0.0,"n_profiles":1,"n_C4":1,"parent":5499,"leaf_start":2620,"leaf_end":2621,"common_exact_states":[5,31,450,465,586,669,793,836,904,906,975,1040,1053,1110,1111],"strongest_common_features":[455,1395,685,35,1122,251,1357,775],"common_informative_feature_count":42,"common_edited_or_irregular_record_count":14,"interpretation":"shared_actual_record_support","biological_ancestor_assigned":false,"merge_height_is_not_molecular_time":true},{"node":686,"label":"FULL_1f14e5852baa75858d","left":null,"right":null,"height":0.0,"n_profiles":1,"n_C4":2,"parent":8142,"leaf_start":1809,"leaf_end":1810,"common_exact_states":[465,586,793,904,926,1053],"strongest_common_features":[307,648,279,728,20,1350,399,18],"common_informative_feature_count":18,"common_edited_or_irregular_record_count":5,"interpretation":"shared_actual_record_support","biological_ancestor_assigned":false,"merge_height_is_not_molecular_time":true},{"node":687,"label":"FULL_1f24dc2f52e2be8a5f","left":null,"right":null,"height":0.0,"n_profiles":1,"n_C4":1,"parent":6264,"leaf_start":834,"leaf_end":835,"common_exact_states":[301,481,586,716,783,793,904,1053],"strongest_common_features":[995,337,1353,561,23,5,648,279],"common_informative_feature_count":23,"common_edited_or_irregular_record_count":7,"interpretation":"shared_actual_record_support","biological_ancestor_assigned":false,"merge_height_is_not_molecular_time":true},{"node":688,"label":"FULL_1f35b3e9180175e8ff","left":null,"right":null,"height":0.0,"n_profiles":1,"n_C4":1,"parent":10712,"leaf_start":5370,"leaf_end":5371,"common_exact_states":[465,655],"strongest_common_features":[],"common_informative_feature_count":0,"common_edited_or_irregular_record_count":0,"interpretation":"no_universal_observed_witness_sampling_or_bridge_unresolved","biological_ancestor_assigned":false,"merge_height_is_not_molecular_time":true},{"node":689,"label":"FULL_1f482bf507d0be61ee","left":null,"right":null,"height":0.0,"n_profiles":1,"n_C4":1,"parent":6147,"leaf_start":1144,"leaf_end":1145,"common_exact_states":[500,669,793,889],"strongest_common_features":[377,251,268,399,18,1348,15,1345],"common_informative_feature_count":10,"common_edited_or_irregular_record_count":4,"interpretation":"shared_actual_record_support","biological_ancestor_assigned":false,"merge_height_is_not_molecular_time":true},{"node":690,"label":"FULL_1f4a156fb8dc59bfc6","left":null,"right":null,"height":0.0,"n_profiles":1,"n_C4":1,"parent":7550,"leaf_start":1094,"leaf_end":1095,"common_exact_states":[31,363,906,1053],"strongest_common_features":[386,775,1370,744,27,6,728,20],"common_informative_feature_count":20,"common_edited_or_irregular_record_count":4,"interpretation":"shared_actual_record_support","biological_ancestor_assigned":false,"merge_height_is_not_molecular_time":true},{"node":691,"label":"FULL_1f4a1827b10b75a22f","left":null,"right":null,"height":0.0,"n_profiles":1,"n_C4":1,"parent":8308,"leaf_start":4657,"leaf_end":4658,"common_exact_states":[141,588,793,906,1053],"strongest_common_features":[796,1358,744,24,294,5,728,20],"common_informative_feature_count":21,"common_edited_or_irregular_record_count":5,"interpretation":"shared_actual_record_support","biological_ancestor_assigned":false,"merge_height_is_not_molecular_time":true},{"node":692,"label":"FULL_1f506cd7d4e4583a78","left":null,"right":null,"height":0.0,"n_profiles":1,"n_C4":1,"parent":5427,"leaf_start":3272,"leaf_end":3273,"common_exact_states":[3,5,120,171,407,465,586,588,665,713,783,793,904,906,986,1053,1110],"strongest_common_features":[1009,762,1383,796,565,1358,163,1351],"common_informative_feature_count":42,"common_edited_or_irregular_record_count":15,"interpretation":"shared_actual_record_support","biological_ancestor_assigned":false,"merge_height_is_not_molecular_time":true},{"node":693,"label":"FULL_1f575fe49edeb943ea","left":null,"right":null,"height":0.0,"n_profiles":1,"n_C4":1,"parent":6509,"leaf_start":1527,"leaf_end":1528,"common_exact_states":[500,586,634,665,793,1053],"strongest_common_features":[1017,268,656,648,728,20,1350,399],"common_informative_feature_count":19,"common_edited_or_irregular_record_count":6,"interpretation":"shared_actual_record_support","biological_ancestor_assigned":false,"merge_height_is_not_molecular_time":true},{"node":694,"label":"FULL_1f688f385481a56719","left":null,"right":null,"height":0.0,"n_profiles":1,"n_C4":1,"parent":5799,"leaf_start":658,"leaf_end":659,"common_exact_states":[5,465,625,793,904,986,1053,1110],"strongest_common_features":[271,1424,10,41,433,1377,29,7],"common_informative_feature_count":27,"common_edited_or_irregular_record_count":6,"interpretation":"shared_actual_record_support","biological_ancestor_assigned":false,"merge_height_is_not_molecular_time":true},{"node":695,"label":"FULL_1f7370dd61a7c8bb1c","left":null,"right":null,"height":0.0,"n_profiles":1,"n_C4":1,"parent":9365,"leaf_start":4161,"leaf_end":4162,"common_exact_states":[586,665,783,904,986],"strongest_common_features":[337,1353,656,23,5,648,279,16],"common_informative_feature_count":15,"common_edited_or_irregular_record_count":4,"interpretation":"shared_actual_record_support","biological_ancestor_assigned":false,"merge_height_is_not_molecular_time":true},{"node":696,"label":"FULL_1f7c87f4b58fb87e2c","left":null,"right":null,"height":0.0,"n_profiles":1,"n_C4":1,"parent":9015,"leaf_start":3226,"leaf_end":3227,"common_exact_states":[5,141,301,586,793,904,1053],"strongest_common_features":[433,1377,29,7,294,648,279,728],"common_informative_feature_count":22,"common_edited_or_irregular_record_count":6,"interpretation":"shared_actual_record_support","biological_ancestor_assigned":false,"merge_height_is_not_molecular_time":true},{"node":697,"label":"FULL_1f8398091a9622e0c6","left":null,"right":null,"height":0.0,"n_profiles":1,"n_C4":1,"parent":7346,"leaf_start":260,"leaf_end":261,"common_exact_states":[793,1010,1053],"strongest_common_features":[990,728,20,1350,399,18,1348,16],"common_informative_feature_count":16,"common_edited_or_irregular_record_count":3,"interpretation":"shared_actual_record_support","biological_ancestor_assigned":false,"merge_height_is_not_molecular_time":true},{"node":698,"label":"FULL_1f8434b68550c8e9f1","left":null,"right":null,"height":0.0,"n_profiles":1,"n_C4":1,"parent":6802,"leaf_start":1882,"leaf_end":1883,"common_exact_states":[231,586,793,844,904,1053],"strongest_common_features":[597,588,19,1349,648,279,728,20],"common_informative_feature_count":21,"common_edited_or_irregular_record_count":6,"interpretation":"shared_actual_record_support","biological_ancestor_assigned":false,"merge_height_is_not_molecular_time":true},{"node":699,"label":"FULL_1f8597585d30dd6c76","left":null,"right":null,"height":0.0,"n_profiles":1,"n_C4":2,"parent":7373,"leaf_start":564,"leaf_end":565,"common_exact_states":[328,793],"strongest_common_features":[978,399,18,1348,15,1345,4,3],"common_informative_feature_count":8,"common_edited_or_irregular_record_count":2,"interpretation":"shared_actual_record_support","biological_ancestor_assigned":false,"merge_height_is_not_molecular_time":true},{"node":700,"label":"FULL_1f8d43c72738f282af","left":null,"right":null,"height":0.0,"n_profiles":1,"n_C4":8,"parent":8240,"leaf_start":3527,"leaf_end":3528,"common_exact_states":[35,586,793,904,1053],"strongest_common_features":[635,648,279,728,20,1350,399,18],"common_informative_feature_count":18,"common_edited_or_irregular_record_count":5,"interpretation":"shared_actual_record_support","biological_ancestor_assigned":false,"merge_height_is_not_molecular_time":true},{"node":701,"label":"FULL_1fca7ff983ec440010","left":null,"right":null,"height":0.0,"n_profiles":1,"n_C4":1,"parent":10462,"leaf_start":512,"leaf_end":513,"common_exact_states":[465,793,904,1101],"strongest_common_features":[279,399,18,1348,15,1345,4,3],"common_informative_feature_count":8,"common_edited_or_irregular_record_count":2,"interpretation":"shared_actual_record_support","biological_ancestor_assigned":false,"merge_height_is_not_molecular_time":true},{"node":702,"label":"FULL_1fd1cc231f1f8330dd","left":null,"right":null,"height":0.0,"n_profiles":1,"n_C4":1,"parent":9236,"leaf_start":5083,"leaf_end":5084,"common_exact_states":[141,450,793,906,1053],"strongest_common_features":[744,415,294,728,20,1350,399,18],"common_informative_feature_count":18,"common_edited_or_irregular_record_count":5,"interpretation":"shared_actual_record_support","biological_ancestor_assigned":false,"merge_height_is_not_molecular_time":true},{"node":703,"label":"FULL_1fe308856c484f77eb","left":null,"right":null,"height":0.0,"n_profiles":1,"n_C4":1,"parent":8552,"leaf_start":2797,"leaf_end":2798,"common_exact_states":[3,465,586,793,836],"strongest_common_features":[449,1364,470,1354,27,24,6,5],"common_informative_feature_count":21,"common_edited_or_irregular_record_count":4,"interpretation":"shared_actual_record_support","biological_ancestor_assigned":false,"merge_height_is_not_molecular_time":true},{"node":704,"label":"FULL_200fa95dc4b364445e","left":null,"right":null,"height":0.0,"n_profiles":1,"n_C4":1,"parent":5707,"leaf_start":5231,"leaf_end":5232,"common_exact_states":[3,35,50,73,141,199,383,407,450,465,500,586,602,665,696,700,727,793,836,844,872,878,904,986,1053,1110,1114,1153],"strongest_common_features":[946,217,1228,1083,980,877,115,322],"common_informative_feature_count":54,"common_edited_or_irregular_record_count":26,"interpretation":"shared_actual_record_support","biological_ancestor_assigned":false,"merge_height_is_not_molecular_time":true},{"node":705,"label":"FULL_2013e84f65b4e4a7e4","left":null,"right":null,"height":0.0,"n_profiles":1,"n_C4":1,"parent":7369,"leaf_start":2182,"leaf_end":2183,"common_exact_states":[586,669,793,904,986,1053],"strongest_common_features":[251,648,279,728,20,1350,399,18],"common_informative_feature_count":18,"common_edited_or_irregular_record_count":5,"interpretation":"shared_actual_record_support","biological_ancestor_assigned":false,"merge_height_is_not_molecular_time":true},{"node":706,"label":"FULL_201d9b8e56d9bad90e","left":null,"right":null,"height":0.0,"n_profiles":1,"n_C4":1,"parent":7011,"leaf_start":429,"leaf_end":430,"common_exact_states":[465,572,708,793,904,1053],"strongest_common_features":[996,717,279,728,20,1350,399,18],"common_informative_feature_count":18,"common_edited_or_irregular_record_count":5,"interpretation":"shared_actual_record_support","biological_ancestor_assigned":false,"merge_height_is_not_molecular_time":true},{"node":707,"label":"FULL_202249023fc23bafcf","left":null,"right":null,"height":0.0,"n_profiles":1,"n_C4":1,"parent":8281,"leaf_start":2542,"leaf_end":2543,"common_exact_states":[465,586,793,850,904],"strongest_common_features":[153,1359,25,6,648,279,399,18],"common_informative_feature_count":18,"common_edited_or_irregular_record_count":4,"interpretation":"shared_actual_record_support","biological_ancestor_assigned":false,"merge_height_is_not_molecular_time":true},{"node":708,"label":"FULL_203355a53c691824b7","left":null,"right":null,"height":0.0,"n_profiles":1,"n_C4":1,"parent":10044,"leaf_start":1721,"leaf_end":1722,"common_exact_states":[141,271,465,586,793,986,1053],"strongest_common_features":[294,648,728,20,1350,399,18,1348],"common_informative_feature_count":17,"common_edited_or_irregular_record_count":4,"interpretation":"shared_actual_record_support","biological_ancestor_assigned":false,"merge_height_is_not_molecular_time":true},{"node":709,"label":"FULL_2033c8aed13392bd65","left":null,"right":null,"height":0.0,"n_profiles":1,"n_C4":1,"parent":5441,"leaf_start":5276,"leaf_end":5277,"common_exact_states":[1,3,5,150,363,407,450,465,586,588,793,844,872,904,986,1053,1069,1076,1101,1110],"strongest_common_features":[674,1316,165,979,1164,684,1357,386],"common_informative_feature_count":46,"common_edited_or_irregular_record_count":17,"interpretation":"shared_actual_record_support","biological_ancestor_assigned":false,"merge_height_is_not_molecular_time":true},{"node":710,"label":"FULL_204913b79ec587ee6c","left":null,"right":null,"height":0.0,"n_profiles":1,"n_C4":145,"parent":10163,"leaf_start":1743,"leaf_end":1744,"common_exact_states":[141],"strongest_common_features":[294,15,1345,3],"common_informative_feature_count":4,"common_edited_or_irregular_record_count":1,"interpretation":"shared_actual_record_support","biological_ancestor_assigned":false,"merge_height_is_not_molecular_time":true},{"node":711,"label":"FULL_204fc4c129c93b1819","left":null,"right":null,"height":0.0,"n_profiles":1,"n_C4":1,"parent":8411,"leaf_start":3299,"leaf_end":3300,"common_exact_states":[50,450,793],"strongest_common_features":[645,415,399,18,1348,16,1346,0],"common_informative_feature_count":14,"common_edited_or_irregular_record_count":3,"interpretation":"shared_actual_record_support","biological_ancestor_assigned":false,"merge_height_is_not_molecular_time":true},{"node":712,"label":"FULL_2059dc621ab16f9076","left":null,"right":null,"height":0.0,"n_profiles":1,"n_C4":1,"parent":6803,"leaf_start":1878,"leaf_end":1879,"common_exact_states":[3,231,586,588,665,793,844,904,986,1010,1053,1110],"strongest_common_features":[597,990,796,1358,470,1354,656,24],"common_informative_feature_count":32,"common_edited_or_irregular_record_count":11,"interpretation":"shared_actual_record_support","biological_ancestor_assigned":false,"merge_height_is_not_molecular_time":true},{"node":713,"label":"FULL_206750a6685b49f597","left":null,"right":null,"height":0.0,"n_profiles":1,"n_C4":1,"parent":7102,"leaf_start":3387,"leaf_end":3388,"common_exact_states":[327,904],"strongest_common_features":[633,279,16,1346,0,14,1344,15],"common_informative_feature_count":10,"common_edited_or_irregular_record_count":2,"interpretation":"shared_actual_record_support","biological_ancestor_assigned":false,"merge_height_is_not_molecular_time":true},{"node":714,"label":"FULL_206dcd604d7da55df9","left":null,"right":null,"height":0.0,"n_profiles":1,"n_C4":1,"parent":7617,"leaf_start":2438,"leaf_end":2439,"common_exact_states":[465,793,844,932,1053],"strongest_common_features":[427,588,19,1349,728,20,1350,399],"common_informative_feature_count":19,"common_edited_or_irregular_record_count":4,"interpretation":"shared_actual_record_support","biological_ancestor_assigned":false,"merge_height_is_not_molecular_time":true},{"node":715,"label":"FULL_2075f7971c5ca48cbc","left":null,"right":null,"height":0.0,"n_profiles":1,"n_C4":1,"parent":5996,"leaf_start":135,"leaf_end":136,"common_exact_states":[586,793,1053,1153],"strongest_common_features":[1083,648,728,20,1350,399,18,1348],"common_informative_feature_count":17,"common_edited_or_irregular_record_count":4,"interpretation":"shared_actual_record_support","biological_ancestor_assigned":false,"merge_height_is_not_molecular_time":true},{"node":716,"label":"FULL_207cec018edd7b20f4","left":null,"right":null,"height":0.0,"n_profiles":1,"n_C4":1,"parent":9577,"leaf_start":1417,"leaf_end":1418,"common_exact_states":[465,481,586,793,904,1053],"strongest_common_features":[561,648,279,728,20,1350,399,18],"common_informative_feature_count":18,"common_edited_or_irregular_record_count":5,"interpretation":"shared_actual_record_support","biological_ancestor_assigned":false,"merge_height_is_not_molecular_time":true},{"node":717,"label":"FULL_2084962f17f417b4c3","left":null,"right":null,"height":0.0,"n_profiles":1,"n_C4":1,"parent":10494,"leaf_start":371,"leaf_end":372,"common_exact_states":[465,605,793,1053],"strongest_common_features":[728,20,1350,399,18,1348,16,1346],"common_informative_feature_count":15,"common_edited_or_irregular_record_count":2,"interpretation":"shared_actual_record_support","biological_ancestor_assigned":false,"merge_height_is_not_molecular_time":true},{"node":718,"label":"FULL_208b8bca897e9ea235","left":null,"right":null,"height":0.0,"n_profiles":1,"n_C4":3,"parent":9217,"leaf_start":5050,"leaf_end":5051,"common_exact_states":[793,904,906,1053,1110],"strongest_common_features":[744,186,17,1347,279,728,20,1350],"common_informative_feature_count":20,"common_edited_or_irregular_record_count":5,"interpretation":"shared_actual_record_support","biological_ancestor_assigned":false,"merge_height_is_not_molecular_time":true},{"node":719,"label":"FULL_209400381ba14d1a56","left":null,"right":null,"height":0.0,"n_profiles":1,"n_C4":1,"parent":7433,"leaf_start":4296,"leaf_end":4297,"common_exact_states":[1,98,106,134,141,450,465,481,500,586,588,665,713,783,793,844,904,906,1053,1110],"strongest_common_features":[462,205,1333,640,1207,684,1357,762],"common_informative_feature_count":47,"common_edited_or_irregular_record_count":19,"interpretation":"shared_actual_record_support","biological_ancestor_assigned":false,"merge_height_is_not_molecular_time":true},{"node":720,"label":"FULL_20c23ef0420e43b148","left":null,"right":null,"height":0.0,"n_profiles":1,"n_C4":1,"parent":8071,"leaf_start":2520,"leaf_end":2521,"common_exact_states":[141,465,586,793,850,904,926,1053],"strongest_common_features":[153,307,1359,25,6,294,648,279],"common_informative_feature_count":23,"common_edited_or_irregular_record_count":7,"interpretation":"shared_actual_record_support","biological_ancestor_assigned":false,"merge_height_is_not_molecular_time":true},{"node":721,"label":"FULL_20c92e3445af780181","left":null,"right":null,"height":0.0,"n_profiles":1,"n_C4":1,"parent":5629,"leaf_start":3435,"leaf_end":3436,"common_exact_states":[5,35,327,465,793,904,1053,1110,1140],"strongest_common_features":[630,633,635,433,1377,29,7,186],"common_informative_feature_count":26,"common_edited_or_irregular_record_count":8,"interpretation":"shared_actual_record_support","biological_ancestor_assigned":false,"merge_height_is_not_molecular_time":true},{"node":722,"label":"FULL_210ea8846cf91a6265","left":null,"right":null,"height":0.0,"n_profiles":1,"n_C4":1,"parent":5848,"leaf_start":4005,"leaf_end":4006,"common_exact_states":[5,35,141,199,357,450,465,481,586,588,639,665,713,793,844,904,986,1053,1094,1110],"strongest_common_features":[838,115,755,193,762,1383,635,796],"common_informative_feature_count":42,"common_edited_or_irregular_record_count":18,"interpretation":"shared_actual_record_support","biological_ancestor_assigned":false,"merge_height_is_not_molecular_time":true},{"node":723,"label":"FULL_211c96059ddca06a2d","left":null,"right":null,"height":0.0,"n_profiles":1,"n_C4":1,"parent":8306,"leaf_start":4628,"leaf_end":4629,"common_exact_states":[5,586,588,783,793,836,986,1053],"strongest_common_features":[796,1358,449,1364,433,1377,27,337],"common_informative_feature_count":31,"common_edited_or_irregular_record_count":7,"interpretation":"shared_actual_record_support","biological_ancestor_assigned":false,"merge_height_is_not_molecular_time":true},{"node":724,"label":"FULL_212e246ce0dc900318","left":null,"right":null,"height":0.0,"n_profiles":1,"n_C4":1,"parent":6239,"leaf_start":517,"leaf_end":518,"common_exact_states":[82,793,904,1053],"strongest_common_features":[1016,279,728,20,1350,399,18,1348],"common_informative_feature_count":17,"common_edited_or_irregular_record_count":4,"interpretation":"shared_actual_record_support","biological_ancestor_assigned":false,"merge_height_is_not_molecular_time":true},{"node":725,"label":"FULL_212fbd2ae89d1a7959","left":null,"right":null,"height":0.0,"n_profiles":1,"n_C4":1,"parent":7818,"leaf_start":3324,"leaf_end":3325,"common_exact_states":[50,141,665,904,1053],"strongest_common_features":[645,656,294,279,728,20,1350,16],"common_informative_feature_count":16,"common_edited_or_irregular_record_count":5,"interpretation":"shared_actual_record_support","biological_ancestor_assigned":false,"merge_height_is_not_molecular_time":true},{"node":726,"label":"FULL_21442d67166b876795","left":null,"right":null,"height":0.0,"n_profiles":1,"n_C4":2,"parent":9887,"leaf_start":1951,"leaf_end":1952,"common_exact_states":[844,904,1053,1110],"strongest_common_features":[588,19,1349,186,17,1347,279,728],"common_informative_feature_count":19,"common_edited_or_irregular_record_count":4,"interpretation":"shared_actual_record_support","biological_ancestor_assigned":false,"merge_height_is_not_molecular_time":true},{"node":727,"label":"FULL_217e412088d64cd0cc","left":null,"right":null,"height":0.0,"n_profiles":1,"n_C4":1,"parent":5555,"leaf_start":1750,"leaf_end":1751,"common_exact_states":[147],"strongest_common_features":[247,15,1345,3],"common_informative_feature_count":4,"common_edited_or_irregular_record_count":1,"interpretation":"shared_actual_record_support","biological_ancestor_assigned":false,"merge_height_is_not_molecular_time":true},{"node":728,"label":"FULL_217f31d99598fcfa0d","left":null,"right":null,"height":0.0,"n_profiles":1,"n_C4":1,"parent":6269,"leaf_start":5187,"leaf_end":5188,"common_exact_states":[3,141,465,793,904,986,1013],"strongest_common_features":[142,1387,33,8,470,1354,24,294],"common_informative_feature_count":17,"common_edited_or_irregular_record_count":5,"interpretation":"shared_actual_record_support","biological_ancestor_assigned":false,"merge_height_is_not_molecular_time":true},{"node":729,"label":"FULL_21987475151c4cc3c9","left":null,"right":null,"height":0.0,"n_profiles":1,"n_C4":19,"parent":9154,"leaf_start":4351,"leaf_end":4352,"common_exact_states":[3,793,1053],"strongest_common_features":[470,1354,24,5,728,20,1350,399],"common_informative_feature_count":19,"common_edited_or_irregular_record_count":3,"interpretation":"shared_actual_record_support","biological_ancestor_assigned":false,"merge_height_is_not_molecular_time":true},{"node":730,"label":"FULL_219d8e419993f65ade","left":null,"right":null,"height":0.0,"n_profiles":1,"n_C4":1,"parent":6472,"leaf_start":216,"leaf_end":217,"common_exact_states":[5,7,450,586,651,793,904,1053,1110],"strongest_common_features":[869,310,1375,433,1377,415,29,7],"common_informative_feature_count":28,"common_edited_or_irregular_record_count":9,"interpretation":"shared_actual_record_support","biological_ancestor_assigned":false,"merge_height_is_not_molecular_time":true},{"node":731,"label":"FULL_21a48841fa78a7d016","left":null,"right":null,"height":0.0,"n_profiles":1,"n_C4":1,"parent":10564,"leaf_start":348,"leaf_end":349,"common_exact_states":[149],"strongest_common_features":[727,20,1350,16,1346,0,14,1344],"common_informative_feature_count":10,"common_edited_or_irregular_record_count":1,"interpretation":"shared_actual_record_support","biological_ancestor_assigned":false,"merge_height_is_not_molecular_time":true},{"node":732,"label":"FULL_21aa75122973577cc3","left":null,"right":null,"height":0.0,"n_profiles":1,"n_C4":2,"parent":10463,"leaf_start":510,"leaf_end":511,"common_exact_states":[793,904,1101],"strongest_common_features":[279,399,18,1348,15,1345,4,3],"common_informative_feature_count":8,"common_edited_or_irregular_record_count":2,"interpretation":"shared_actual_record_support","biological_ancestor_assigned":false,"merge_height_is_not_molecular_time":true},{"node":733,"label":"FULL_21afb15cba6602aac6","left":null,"right":null,"height":0.0,"n_profiles":1,"n_C4":1,"parent":5538,"leaf_start":5199,"leaf_end":5200,"common_exact_states":[100,586,793,1053,1110],"strongest_common_features":[538,186,17,1347,648,728,20,1350],"common_informative_feature_count":20,"common_edited_or_irregular_record_count":5,"interpretation":"shared_actual_record_support","biological_ancestor_assigned":false,"merge_height_is_not_molecular_time":true},{"node":734,"label":"FULL_21b0a7b372c4dd85ff","left":null,"right":null,"height":0.0,"n_profiles":1,"n_C4":1,"parent":7997,"leaf_start":3346,"leaf_end":3347,"common_exact_states":[50,465,906,1053],"strongest_common_features":[645,744,728,20,1350,16,1346,0],"common_informative_feature_count":12,"common_edited_or_irregular_record_count":3,"interpretation":"shared_actual_record_support","biological_ancestor_assigned":false,"merge_height_is_not_molecular_time":true},{"node":735,"label":"FULL_21cf093b1d7bacf96a","left":null,"right":null,"height":0.0,"n_profiles":1,"n_C4":1,"parent":6235,"leaf_start":4053,"leaf_end":4054,"common_exact_states":[141,586,665,783,793,904,1053,1070],"strongest_common_features":[344,337,1353,656,23,294,5,648],"common_informative_feature_count":24,"common_edited_or_irregular_record_count":8,"interpretation":"shared_actual_record_support","biological_ancestor_assigned":false,"merge_height_is_not_molecular_time":true},{"node":736,"label":"FULL_21d0b4efd8726a8e9f","left":null,"right":null,"height":0.0,"n_profiles":1,"n_C4":1,"parent":10495,"leaf_start":370,"leaf_end":371,"common_exact_states":[271,793,1053],"strongest_common_features":[728,20,1350,399,18,1348,16,1346],"common_informative_feature_count":15,"common_edited_or_irregular_record_count":2,"interpretation":"shared_actual_record_support","biological_ancestor_assigned":false,"merge_height_is_not_molecular_time":true},{"node":737,"label":"FULL_21d10afe325c7cd2ec","left":null,"right":null,"height":0.0,"n_profiles":1,"n_C4":1,"parent":7231,"leaf_start":702,"leaf_end":703,"common_exact_states":[31,271,343,586,904,1053],"strongest_common_features":[931,775,1370,27,6,648,279,728],"common_informative_feature_count":19,"common_edited_or_irregular_record_count":5,"interpretation":"shared_actual_record_support","biological_ancestor_assigned":false,"merge_height_is_not_molecular_time":true},{"node":738,"label":"FULL_21d40e61a00de56a52","left":null,"right":null,"height":0.0,"n_profiles":1,"n_C4":2,"parent":8853,"leaf_start":4382,"leaf_end":4383,"common_exact_states":[3,586,793,844,904,1053],"strongest_common_features":[470,1354,24,588,19,1349,5,648],"common_informative_feature_count":24,"common_edited_or_irregular_record_count":6,"interpretation":"shared_actual_record_support","biological_ancestor_assigned":false,"merge_height_is_not_molecular_time":true},{"node":739,"label":"FULL_21de47fbb8160fd759","left":null,"right":null,"height":0.0,"n_profiles":1,"n_C4":1,"parent":5776,"leaf_start":5213,"leaf_end":5214,"common_exact_states":[74,465,586,844,1053],"strongest_common_features":[1138,588,19,1349,648,728,20,1350],"common_informative_feature_count":15,"common_edited_or_irregular_record_count":4,"interpretation":"shared_actual_record_support","biological_ancestor_assigned":false,"merge_height_is_not_molecular_time":true},{"node":740,"label":"FULL_21ece5985abd102ddc","left":null,"right":null,"height":0.0,"n_profiles":1,"n_C4":1,"parent":6286,"leaf_start":3571,"leaf_end":3572,"common_exact_states":[465,793,872,904,944,1053],"strongest_common_features":[741,1418,1164,37,9,279,728,20],"common_informative_feature_count":21,"common_edited_or_irregular_record_count":5,"interpretation":"shared_actual_record_support","biological_ancestor_assigned":false,"merge_height_is_not_molecular_time":true},{"node":741,"label":"FULL_2200d83fbdd10db663","left":null,"right":null,"height":0.0,"n_profiles":1,"n_C4":2,"parent":9018,"leaf_start":3224,"leaf_end":3225,"common_exact_states":[5,141,904,1053],"strongest_common_features":[433,1377,29,7,294,279,728,20],"common_informative_feature_count":20,"common_edited_or_irregular_record_count":4,"interpretation":"shared_actual_record_support","biological_ancestor_assigned":false,"merge_height_is_not_molecular_time":true},{"node":742,"label":"FULL_2213b94333cd6dafc3","left":null,"right":null,"height":0.0,"n_profiles":1,"n_C4":1,"parent":7796,"leaf_start":1036,"leaf_end":1037,"common_exact_states":[141,572],"strongest_common_features":[717,294,20,1350,16,1346,0,14],"common_informative_feature_count":13,"common_edited_or_irregular_record_count":2,"interpretation":"shared_actual_record_support","biological_ancestor_assigned":false,"merge_height_is_not_molecular_time":true},{"node":743,"label":"FULL_2215b8a57bc308c19e","left":null,"right":null,"height":0.0,"n_profiles":1,"n_C4":1,"parent":5890,"leaf_start":2038,"leaf_end":2039,"common_exact_states":[31,141,231,407,465,586,651,793,844,904,1053,1066],"strongest_common_features":[585,597,310,1375,775,1370,163,1351],"common_informative_feature_count":35,"common_edited_or_irregular_record_count":11,"interpretation":"shared_actual_record_support","biological_ancestor_assigned":false,"merge_height_is_not_molecular_time":true},{"node":744,"label":"FULL_221d334b33b6f89c70","left":null,"right":null,"height":0.0,"n_profiles":1,"n_C4":1,"parent":5470,"leaf_start":5236,"leaf_end":5237,"common_exact_states":[3,142,450,465,560,586,588,651,665,696,713,783,793,836,844,850,904,932,986,1053,1110],"strongest_common_features":[232,667,1381,385,310,1375,427,762],"common_informative_feature_count":52,"common_edited_or_irregular_record_count":19,"interpretation":"shared_actual_record_support","biological_ancestor_assigned":false,"merge_height_is_not_molecular_time":true},{"node":745,"label":"FULL_2225b95ecb09c5cb24","left":null,"right":null,"height":0.0,"n_profiles":1,"n_C4":3,"parent":7622,"leaf_start":4259,"leaf_end":4260,"common_exact_states":[1,586,793,1053],"strongest_common_features":[684,1357,23,5,648,728,20,1350],"common_informative_feature_count":20,"common_edited_or_irregular_record_count":4,"interpretation":"shared_actual_record_support","biological_ancestor_assigned":false,"merge_height_is_not_molecular_time":true},{"node":746,"label":"FULL_222c17e8aef7396f5b","left":null,"right":null,"height":0.0,"n_profiles":1,"n_C4":2,"parent":7656,"leaf_start":2198,"leaf_end":2199,"common_exact_states":[669,904],"strongest_common_features":[251,279,15,1345,3],"common_informative_feature_count":5,"common_edited_or_irregular_record_count":2,"interpretation":"shared_actual_record_support","biological_ancestor_assigned":false,"merge_height_is_not_molecular_time":true},{"node":747,"label":"FULL_2236be4746f6d6003b","left":null,"right":null,"height":0.0,"n_profiles":1,"n_C4":1,"parent":10156,"leaf_start":947,"leaf_end":948,"common_exact_states":[301,1110],"strongest_common_features":[186,17,1347,4],"common_informative_feature_count":4,"common_edited_or_irregular_record_count":1,"interpretation":"shared_actual_record_support","biological_ancestor_assigned":false,"merge_height_is_not_molecular_time":true},{"node":748,"label":"FULL_224a9c8ff6515589e5","left":null,"right":null,"height":0.0,"n_profiles":1,"n_C4":1,"parent":8949,"leaf_start":1200,"leaf_end":1201,"common_exact_states":[450,465,500,586,793,986,1053],"strongest_common_features":[268,415,648,728,20,1350,399,18],"common_informative_feature_count":18,"common_edited_or_irregular_record_count":5,"interpretation":"shared_actual_record_support","biological_ancestor_assigned":false,"merge_height_is_not_molecular_time":true},{"node":749,"label":"FULL_2250c85646b25a1954","left":null,"right":null,"height":0.0,"n_profiles":1,"n_C4":7,"parent":8400,"leaf_start":4698,"leaf_end":4699,"common_exact_states":[586,588,793,904,1053],"strongest_common_features":[796,1358,24,5,648,279,728,20],"common_informative_feature_count":21,"common_edited_or_irregular_record_count":5,"interpretation":"shared_actual_record_support","biological_ancestor_assigned":false,"merge_height_is_not_molecular_time":true},{"node":750,"label":"FULL_22563c49d14623144a","left":null,"right":null,"height":0.0,"n_profiles":1,"n_C4":1,"parent":7398,"leaf_start":3977,"leaf_end":3978,"common_exact_states":[586,592,844,904,1110],"strongest_common_features":[662,1398,33,8,588,19,1349,186],"common_informative_feature_count":21,"common_edited_or_irregular_record_count":5,"interpretation":"shared_actual_record_support","biological_ancestor_assigned":false,"merge_height_is_not_molecular_time":true},{"node":751,"label":"FULL_227bb2aea1aac605ac","left":null,"right":null,"height":0.0,"n_profiles":1,"n_C4":2,"parent":9218,"leaf_start":5089,"leaf_end":5090,"common_exact_states":[481,904,906,1053],"strongest_common_features":[744,561,279,728,20,1350,16,1346],"common_informative_feature_count":15,"common_edited_or_irregular_record_count":4,"interpretation":"shared_actual_record_support","biological_ancestor_assigned":false,"merge_height_is_not_molecular_time":true},{"node":752,"label":"FULL_227be379702f99ed33","left":null,"right":null,"height":0.0,"n_profiles":1,"n_C4":2,"parent":6539,"leaf_start":3355,"leaf_end":3356,"common_exact_states":[844,1081],"strongest_common_features":[636,588,19,1349,16,1346,0,14],"common_informative_feature_count":11,"common_edited_or_irregular_record_count":2,"interpretation":"shared_actual_record_support","biological_ancestor_assigned":false,"merge_height_is_not_molecular_time":true},{"node":753,"label":"FULL_2284683a483b6ea968","left":null,"right":null,"height":0.0,"n_profiles":1,"n_C4":1,"parent":7325,"leaf_start":4848,"leaf_end":4849,"common_exact_states":[904,1053,1094,1110],"strongest_common_features":[755,186,17,1347,279,728,20,1350],"common_informative_feature_count":17,"common_edited_or_irregular_record_count":4,"interpretation":"shared_actual_record_support","biological_ancestor_assigned":false,"merge_height_is_not_molecular_time":true},{"node":754,"label":"FULL_228ad9c4c59956f7e4","left":null,"right":null,"height":0.0,"n_profiles":1,"n_C4":1,"parent":7329,"leaf_start":2178,"leaf_end":2179,"common_exact_states":[450,586,669,793,904,1053],"strongest_common_features":[251,415,648,279,728,20,1350,399],"common_informative_feature_count":19,"common_edited_or_irregular_record_count":6,"interpretation":"shared_actual_record_support","biological_ancestor_assigned":false,"merge_height_is_not_molecular_time":true},{"node":755,"label":"FULL_22958b3563a6964921","left":null,"right":null,"height":0.0,"n_profiles":1,"n_C4":1,"parent":7170,"leaf_start":258,"leaf_end":259,"common_exact_states":[141,465,500,651,793,904,986,1010,1053],"strongest_common_features":[990,310,1375,268,29,7,294,279],"common_informative_feature_count":23,"common_edited_or_irregular_record_count":7,"interpretation":"shared_actual_record_support","biological_ancestor_assigned":false,"merge_height_is_not_molecular_time":true},{"node":756,"label":"FULL_2295b06198e78d25a9","left":null,"right":null,"height":0.0,"n_profiles":1,"n_C4":1,"parent":9361,"leaf_start":4188,"leaf_end":4189,"common_exact_states":[141,465,586,783,793,904],"strongest_common_features":[337,1353,23,294,5,648,279,399],"common_informative_feature_count":19,"common_edited_or_irregular_record_count":5,"interpretation":"shared_actual_record_support","biological_ancestor_assigned":false,"merge_height_is_not_molecular_time":true},{"node":757,"label":"FULL_229e67c2f79312ab47","left":null,"right":null,"height":0.0,"n_profiles":1,"n_C4":1,"parent":8510,"leaf_start":2852,"leaf_end":2853,"common_exact_states":[141,793,836,904,1053,1110],"strongest_common_features":[449,1364,27,6,186,294,17,1347],"common_informative_feature_count":24,"common_edited_or_irregular_record_count":6,"interpretation":"shared_actual_record_support","biological_ancestor_assigned":false,"merge_height_is_not_molecular_time":true},{"node":758,"label":"FULL_22b5efc46d0fef0813","left":null,"right":null,"height":0.0,"n_profiles":1,"n_C4":1,"parent":10306,"leaf_start":1540,"leaf_end":1541,"common_exact_states":[302,586,793,986],"strongest_common_features":[381,648,399,18,1348,16,1346,0],"common_informative_feature_count":14,"common_edited_or_irregular_record_count":3,"interpretation":"shared_actual_record_support","biological_ancestor_assigned":false,"merge_height_is_not_molecular_time":true},{"node":759,"label":"FULL_22d2715df15115810f","left":null,"right":null,"height":0.0,"n_profiles":1,"n_C4":1,"parent":7047,"leaf_start":1823,"leaf_end":1824,"common_exact_states":[301,588,793,904,1053,1069],"strongest_common_features":[979,796,1358,24,5,279,728,20],"common_informative_feature_count":21,"common_edited_or_irregular_record_count":5,"interpretation":"shared_actual_record_support","biological_ancestor_assigned":false,"merge_height_is_not_molecular_time":true},{"node":760,"label":"FULL_22da29fa0cc5f78b27","left":null,"right":null,"height":0.0,"n_profiles":1,"n_C4":1,"parent":5971,"leaf_start":3711,"leaf_end":3712,"common_exact_states":[533,586,793,844,1053],"strongest_common_features":[993,588,19,1349,648,728,20,1350],"common_informative_feature_count":20,"common_edited_or_irregular_record_count":5,"interpretation":"shared_actual_record_support","biological_ancestor_assigned":false,"merge_height_is_not_molecular_time":true},{"node":761,"label":"FULL_22ddf0812f33dce791","left":null,"right":null,"height":0.0,"n_profiles":1,"n_C4":7,"parent":9758,"leaf_start":3727,"leaf_end":3728,"common_exact_states":[665,793,904],"strongest_common_features":[656,279,399,18,1348,16,1346,0],"common_informative_feature_count":14,"common_edited_or_irregular_record_count":3,"interpretation":"shared_actual_record_support","biological_ancestor_assigned":false,"merge_height_is_not_molecular_time":true},{"node":762,"label":"FULL_22f83d9c586740627a","left":null,"right":null,"height":0.0,"n_profiles":1,"n_C4":1,"parent":8400,"leaf_start":4699,"leaf_end":4700,"common_exact_states":[586,588,793,904,1053,1101],"strongest_common_features":[796,1358,24,5,648,279,728,20],"common_informative_feature_count":21,"common_edited_or_irregular_record_count":5,"interpretation":"shared_actual_record_support","biological_ancestor_assigned":false,"merge_height_is_not_molecular_time":true},{"node":763,"label":"FULL_22fdfa4d230ac2b88d","left":null,"right":null,"height":0.0,"n_profiles":1,"n_C4":1,"parent":7434,"leaf_start":4295,"leaf_end":4296,"common_exact_states":[1,5,793,904,906,1053],"strongest_common_features":[684,1357,433,1377,744,23,29,7],"common_informative_feature_count":25,"common_edited_or_irregular_record_count":6,"interpretation":"shared_actual_record_support","biological_ancestor_assigned":false,"merge_height_is_not_molecular_time":true},{"node":764,"label":"FULL_22fe690ff311c208ca","left":null,"right":null,"height":0.0,"n_profiles":1,"n_C4":5,"parent":6140,"leaf_start":4546,"leaf_end":4547,"common_exact_states":[156],"strongest_common_features":[794,1358,24,5,20,1350,16,1346],"common_informative_feature_count":13,"common_edited_or_irregular_record_count":1,"interpretation":"shared_actual_record_support","biological_ancestor_assigned":false,"merge_height_is_not_molecular_time":true},{"node":765,"label":"FULL_230250bb546e74e0fd","left":null,"right":null,"height":0.0,"n_profiles":1,"n_C4":1,"parent":9577,"leaf_start":1418,"leaf_end":1419,"common_exact_states":[481,586,793,904,1053,1110],"strongest_common_features":[561,186,17,1347,648,279,728,20],"common_informative_feature_count":21,"common_edited_or_irregular_record_count":6,"interpretation":"shared_actual_record_support","biological_ancestor_assigned":false,"merge_height_is_not_molecular_time":true},{"node":766,"label":"FULL_2304cc97c4fa6546df","left":null,"right":null,"height":0.0,"n_profiles":1,"n_C4":4,"parent":8777,"leaf_start":2781,"leaf_end":2782,"common_exact_states":[465,836,904,1053],"strongest_common_features":[449,1364,27,6,279,728,20,1350],"common_informative_feature_count":19,"common_edited_or_irregular_record_count":3,"interpretation":"shared_actual_record_support","biological_ancestor_assigned":false,"merge_height_is_not_molecular_time":true},{"node":767,"label":"FULL_2312c4807013f5f735","left":null,"right":null,"height":0.0,"n_profiles":1,"n_C4":2,"parent":9219,"leaf_start":5017,"leaf_end":5018,"common_exact_states":[465,586,904,906,1053],"strongest_common_features":[744,648,279,728,20,1350,16,1346],"common_informative_feature_count":15,"common_edited_or_irregular_record_count":4,"interpretation":"shared_actual_record_support","biological_ancestor_assigned":false,"merge_height_is_not_molecular_time":true},{"node":768,"label":"FULL_2313491f7e84e2427e","left":null,"right":null,"height":0.0,"n_profiles":1,"n_C4":1,"parent":6522,"leaf_start":1138,"leaf_end":1139,"common_exact_states":[1,5,35,141,273,383,450,465,481,586,602,665,793,904,906,1053],"strongest_common_features":[253,665,684,1357,635,262,433,1377],"common_informative_feature_count":34,"common_edited_or_irregular_record_count":15,"interpretation":"shared_actual_record_support","biological_ancestor_assigned":false,"merge_height_is_not_molecular_time":true},{"node":769,"label":"FULL_233fa7806f5b3a4e7c","left":null,"right":null,"height":0.0,"n_profiles":1,"n_C4":1,"parent":5663,"leaf_start":5196,"leaf_end":5197,"common_exact_states":[143,465,586,783,793,986,1053],"strongest_common_features":[1082,337,1353,23,5,648,728,20],"common_informative_feature_count":21,"common_edited_or_irregular_record_count":5,"interpretation":"shared_actual_record_support","biological_ancestor_assigned":false,"merge_height_is_not_molecular_time":true},{"node":770,"label":"FULL_234abe1ffdde400a3d","left":null,"right":null,"height":0.0,"n_profiles":1,"n_C4":1,"parent":8815,"leaf_start":4729,"leaf_end":4730,"common_exact_states":[465,588],"strongest_common_features":[796,1358,24,5,20,1350,16,1346],"common_informative_feature_count":13,"common_edited_or_irregular_record_count":1,"interpretation":"shared_actual_record_support","biological_ancestor_assigned":false,"merge_height_is_not_molecular_time":true},{"node":771,"label":"FULL_2357e20c36e84f6df6","left":null,"right":null,"height":0.0,"n_profiles":1,"n_C4":1,"parent":7179,"leaf_start":753,"leaf_end":754,"common_exact_states":[275,904,986,1053],"strongest_common_features":[1030,279,728,20,1350,16,1346,0],"common_informative_feature_count":14,"common_edited_or_irregular_record_count":3,"interpretation":"shared_actual_record_support","biological_ancestor_assigned":false,"merge_height_is_not_molecular_time":true},{"node":772,"label":"FULL_23587d64020dc1d09f","left":null,"right":null,"height":0.0,"n_profiles":1,"n_C4":1,"parent":6913,"leaf_start":3616,"leaf_end":3617,"common_exact_states":[31,395,586,793,844,1053],"strongest_common_features":[410,1410,775,1370,37,9,27,6],"common_informative_feature_count":27,"common_edited_or_irregular_record_count":6,"interpretation":"shared_actual_record_support","biological_ancestor_assigned":false,"merge_height_is_not_molecular_time":true},{"node":773,"label":"FULL_2358c90ee88d1fd993","left":null,"right":null,"height":0.0,"n_profiles":1,"n_C4":1,"parent":7406,"leaf_start":772,"leaf_end":773,"common_exact_states":[162,586,793,986],"strongest_common_features":[560,648,399,18,1348,16,1346,0],"common_informative_feature_count":14,"common_edited_or_irregular_record_count":3,"interpretation":"shared_actual_record_support","biological_ancestor_assigned":false,"merge_height_is_not_molecular_time":true},{"node":774,"label":"FULL_235bd7722156000aba","left":null,"right":null,"height":0.0,"n_profiles":1,"n_C4":1,"parent":9930,"leaf_start":1936,"leaf_end":1937,"common_exact_states":[271,465,559,793,844,904,986,1053],"strongest_common_features":[588,19,1349,279,728,20,1350,399],"common_informative_feature_count":19,"common_edited_or_irregular_record_count":4,"interpretation":"shared_actual_record_support","biological_ancestor_assigned":false,"merge_height_is_not_molecular_time":true},{"node":775,"label":"FULL_236b00557623656971","left":null,"right":null,"height":0.0,"n_profiles":1,"n_C4":49,"parent":10235,"leaf_start":1581,"leaf_end":1582,"common_exact_states":[465,586,793,904,1053],"strongest_common_features":[648,279,728,20,1350,399,18,1348],"common_informative_feature_count":17,"common_edited_or_irregular_record_count":4,"interpretation":"shared_actual_record_support","biological_ancestor_assigned":false,"merge_height_is_not_molecular_time":true},{"node":776,"label":"FULL_237c3cb37c9923af34","left":null,"right":null,"height":0.0,"n_profiles":1,"n_C4":1,"parent":8275,"leaf_start":2528,"leaf_end":2529,"common_exact_states":[301,850,1053,1110],"strongest_common_features":[153,1359,25,6,186,17,1347,728],"common_informative_feature_count":17,"common_edited_or_irregular_record_count":3,"interpretation":"shared_actual_record_support","biological_ancestor_assigned":false,"merge_height_is_not_molecular_time":true},{"node":777,"label":"FULL_23a6a42b7fc472025b","left":null,"right":null,"height":0.0,"n_profiles":1,"n_C4":3,"parent":7254,"leaf_start":4842,"leaf_end":4843,"common_exact_states":[793,904,906,1053,1094],"strongest_common_features":[755,744,279,728,20,1350,399,18],"common_informative_feature_count":18,"common_edited_or_irregular_record_count":5,"interpretation":"shared_actual_record_support","biological_ancestor_assigned":false,"merge_height_is_not_molecular_time":true},{"node":778,"label":"FULL_23a84eb30c379f2a2b","left":null,"right":null,"height":0.0,"n_profiles":1,"n_C4":20,"parent":8825,"leaf_start":2769,"leaf_end":2770,"common_exact_states":[793,836],"strongest_common_features":[449,1364,27,6,399,18,1348,15],"common_informative_feature_count":11,"common_edited_or_irregular_record_count":2,"interpretation":"shared_actual_record_support","biological_ancestor_assigned":false,"merge_height_is_not_molecular_time":true},{"node":779,"label":"FULL_23b6612d4712b6e75d","left":null,"right":null,"height":0.0,"n_profiles":1,"n_C4":9,"parent":7533,"leaf_start":764,"leaf_end":765,"common_exact_states":[162],"strongest_common_features":[560,0,14,1344],"common_informative_feature_count":4,"common_edited_or_irregular_record_count":1,"interpretation":"shared_actual_record_support","biological_ancestor_assigned":false,"merge_height_is_not_molecular_time":true},{"node":780,"label":"FULL_23d5eb86622ac4d360","left":null,"right":null,"height":0.0,"n_profiles":1,"n_C4":1,"parent":6910,"leaf_start":3603,"leaf_end":3604,"common_exact_states":[3,5,141,395,450,465,586,665,713,793,844,904,906,986,1053,1110],"strongest_common_features":[410,1410,762,1383,37,9,470,1354],"common_informative_feature_count":41,"common_edited_or_irregular_record_count":14,"interpretation":"shared_actual_record_support","biological_ancestor_assigned":false,"merge_height_is_not_molecular_time":true},{"node":781,"label":"FULL_23dac35e2a2d4b6521","left":null,"right":null,"height":0.0,"n_profiles":1,"n_C4":1,"parent":6943,"leaf_start":227,"leaf_end":228,"common_exact_states":[3,465,793,802,904,986],"strongest_common_features":[930,470,1354,24,5,279,399,18],"common_informative_feature_count":13,"common_edited_or_irregular_record_count":4,"interpretation":"shared_actual_record_support","biological_ancestor_assigned":false,"merge_height_is_not_molecular_time":true},{"node":782,"label":"FULL_23fad8d631c0448003","left":null,"right":null,"height":0.0,"n_profiles":1,"n_C4":1,"parent":9204,"leaf_start":4120,"leaf_end":4121,"common_exact_states":[783,793,904,906],"strongest_common_features":[744,337,1353,23,5,279,20,1350],"common_informative_feature_count":20,"common_edited_or_irregular_record_count":4,"interpretation":"shared_actual_record_support","biological_ancestor_assigned":false,"merge_height_is_not_molecular_time":true},{"node":783,"label":"FULL_2420f536670b47fa48","left":null,"right":null,"height":0.0,"n_profiles":1,"n_C4":1,"parent":6551,"leaf_start":608,"leaf_end":609,"common_exact_states":[37,120,481,793,844,1053],"strongest_common_features":[986,565,561,588,19,1349,728,20],"common_informative_feature_count":21,"common_edited_or_irregular_record_count":6,"interpretation":"shared_actual_record_support","biological_ancestor_assigned":false,"merge_height_is_not_molecular_time":true},{"node":784,"label":"FULL_243e01284c9fbe2071","left":null,"right":null,"height":0.0,"n_profiles":1,"n_C4":1,"parent":5694,"leaf_start":1994,"leaf_end":1995,"common_exact_states":[234,328,844,1053],"strongest_common_features":[602,1380,978,588,19,1349,29,7],"common_informative_feature_count":18,"common_edited_or_irregular_record_count":4,"interpretation":"shared_actual_record_support","biological_ancestor_assigned":false,"merge_height_is_not_molecular_time":true},{"node":785,"label":"FULL_24420db60e381ca439","left":null,"right":null,"height":0.0,"n_profiles":1,"n_C4":2,"parent":8529,"leaf_start":2893,"leaf_end":2894,"common_exact_states":[465,586,793,836,904,986,1053,1101],"strongest_common_features":[449,1364,27,6,648,279,728,20],"common_informative_feature_count":21,"common_edited_or_irregular_record_count":5,"interpretation":"shared_actual_record_support","biological_ancestor_assigned":false,"merge_height_is_not_molecular_time":true},{"node":786,"label":"FULL_245f392cd89fe17a15","left":null,"right":null,"height":0.0,"n_profiles":1,"n_C4":1,"parent":6052,"leaf_start":123,"leaf_end":124,"common_exact_states":[3,31,141,301,465,586,664,713,793,802,850,904,1053,1110],"strongest_common_features":[1135,930,775,1370,762,1383,153,1359],"common_informative_feature_count":38,"common_edited_or_irregular_record_count":12,"interpretation":"shared_actual_record_support","biological_ancestor_assigned":false,"merge_height_is_not_molecular_time":true},{"node":787,"label":"FULL_24606118273e33c7a8","left":null,"right":null,"height":0.0,"n_profiles":1,"n_C4":5,"parent":9122,"leaf_start":1179,"leaf_end":1180,"common_exact_states":[500,586,793],"strongest_common_features":[268,648,399,18,1348,16,1346,0],"common_informative_feature_count":14,"common_edited_or_irregular_record_count":3,"interpretation":"shared_actual_record_support","biological_ancestor_assigned":false,"merge_height_is_not_molecular_time":true},{"node":788,"label":"FULL_2461494df4c72626df","left":null,"right":null,"height":0.0,"n_profiles":1,"n_C4":1,"parent":9019,"leaf_start":3250,"leaf_end":3251,"common_exact_states":[5,450,586,793,904,906],"strongest_common_features":[433,1377,744,415,29,7,648,279],"common_informative_feature_count":22,"common_edited_or_irregular_record_count":6,"interpretation":"shared_actual_record_support","biological_ancestor_assigned":false,"merge_height_is_not_molecular_time":true},{"node":789,"label":"FULL_246c558052512329b5","left":null,"right":null,"height":0.0,"n_profiles":1,"n_C4":1,"parent":5566,"leaf_start":5255,"leaf_end":5256,"common_exact_states":[3,5,31,50,297,372,383,450,465,586,613,665,793,844,904,906,986,1053,1110],"strongest_common_features":[653,934,643,665,775,1370,645,470],"common_informative_feature_count":43,"common_edited_or_irregular_record_count":17,"interpretation":"shared_actual_record_support","biological_ancestor_assigned":false,"merge_height_is_not_molecular_time":true},{"node":790,"label":"FULL_2477ef7d71d0c6cff0","left":null,"right":null,"height":0.0,"n_profiles":1,"n_C4":1,"parent":5751,"leaf_start":5162,"leaf_end":5163,"common_exact_states":[1,3,162,301,360,372,383,395,465,562,572,586,588,665,783,793,836,844,850,904,1053,1110,1138],"strongest_common_features":[651,737,522,643,410,1410,665,560],"common_informative_feature_count":53,"common_edited_or_irregular_record_count":21,"interpretation":"shared_actual_record_support","biological_ancestor_assigned":false,"merge_height_is_not_molecular_time":true},{"node":791,"label":"FULL_24bc7b5366795b15da","left":null,"right":null,"height":0.0,"n_profiles":1,"n_C4":2,"parent":9669,"leaf_start":1432,"leaf_end":1433,"common_exact_states":[481,793,904,986,1053],"strongest_common_features":[561,279,728,20,1350,399,18,1348],"common_informative_feature_count":17,"common_edited_or_irregular_record_count":4,"interpretation":"shared_actual_record_support","biological_ancestor_assigned":false,"merge_height_is_not_molecular_time":true},{"node":792,"label":"FULL_24bf73484885886164","left":null,"right":null,"height":0.0,"n_profiles":1,"n_C4":1,"parent":8108,"leaf_start":1811,"leaf_end":1812,"common_exact_states":[141,465,481,586,665,783,793,836,844,904,926,986,1053],"strongest_common_features":[307,449,1364,27,337,1353,656,561],"common_informative_feature_count":32,"common_edited_or_irregular_record_count":11,"interpretation":"shared_actual_record_support","biological_ancestor_assigned":false,"merge_height_is_not_molecular_time":true},{"node":793,"label":"FULL_24c4ecfd52249914be","left":null,"right":null,"height":0.0,"n_profiles":1,"n_C4":1,"parent":5426,"leaf_start":4934,"leaf_end":4935,"common_exact_states":[3,5,31,120,141,253,271,333,407,450,465,481,500,536,586,588,651,665,669,686,696,704,713,724,793,836,844,850,904,906,986,1053,1110,1153,1171],"strongest_common_features":[949,1104,623,852,1246,874,1083,848],"common_informative_feature_count":67,"common_edited_or_irregular_record_count":32,"interpretation":"shared_actual_record_support","biological_ancestor_assigned":false,"merge_height_is_not_molecular_time":true},{"node":794,"label":"FULL_24f42da8de57c9432e","left":null,"right":null,"height":0.0,"n_profiles":1,"n_C4":1,"parent":7160,"leaf_start":707,"leaf_end":708,"common_exact_states":[141,343,783,904,1053],"strongest_common_features":[931,337,1353,23,294,5,279,728],"common_informative_feature_count":19,"common_edited_or_irregular_record_count":5,"interpretation":"shared_actual_record_support","biological_ancestor_assigned":false,"merge_height_is_not_molecular_time":true},{"node":795,"label":"FULL_24fe7d62c302b8e6d6","left":null,"right":null,"height":0.0,"n_profiles":1,"n_C4":1,"parent":7441,"leaf_start":4245,"leaf_end":4246,"common_exact_states":[1,301,450,465,500,586,665,793,844,904,986,1053,1101],"strongest_common_features":[684,1357,268,656,415,23,588,19],"common_informative_feature_count":27,"common_edited_or_irregular_record_count":9,"interpretation":"shared_actual_record_support","biological_ancestor_assigned":false,"merge_height_is_not_molecular_time":true},{"node":796,"label":"FULL_2506ad38ca08dfcc59","left":null,"right":null,"height":0.0,"n_profiles":1,"n_C4":2,"parent":8312,"leaf_start":4608,"leaf_end":4609,"common_exact_states":[588,793,844,904,1053],"strongest_common_features":[796,1358,24,588,19,1349,5,279],"common_informative_feature_count":23,"common_edited_or_irregular_record_count":5,"interpretation":"shared_actual_record_support","biological_ancestor_assigned":false,"merge_height_is_not_molecular_time":true},{"node":797,"label":"FULL_2510dff757fe850472","left":null,"right":null,"height":0.0,"n_profiles":1,"n_C4":1,"parent":6184,"leaf_start":267,"leaf_end":268,"common_exact_states":[174,763,1053],"strongest_common_features":[1182,1181,728,20,1350,16,1346,0],"common_informative_feature_count":12,"common_edited_or_irregular_record_count":3,"interpretation":"shared_actual_record_support","biological_ancestor_assigned":false,"merge_height_is_not_molecular_time":true},{"node":798,"label":"FULL_25151b9c0c29fc7297","left":null,"right":null,"height":0.0,"n_profiles":1,"n_C4":5,"parent":7662,"leaf_start":4249,"leaf_end":4250,"common_exact_states":[1,793,904,1053],"strongest_common_features":[684,1357,23,5,279,728,20,1350],"common_informative_feature_count":20,"common_edited_or_irregular_record_count":4,"interpretation":"shared_actual_record_support","biological_ancestor_assigned":false,"merge_height_is_not_molecular_time":true},{"node":799,"label":"FULL_2516d020fa79419ef4","left":null,"right":null,"height":0.0,"n_profiles":1,"n_C4":1,"parent":6582,"leaf_start":691,"leaf_end":692,"common_exact_states":[5,465,586,713,793,904,1045,1053,1110],"strongest_common_features":[977,762,1383,433,1377,29,7,186],"common_informative_feature_count":27,"common_edited_or_irregular_record_count":8,"interpretation":"shared_actual_record_support","biological_ancestor_assigned":false,"merge_height_is_not_molecular_time":true},{"node":800,"label":"FULL_25188e8009889ce091","left":null,"right":null,"height":0.0,"n_profiles":1,"n_C4":1,"parent":6028,"leaf_start":1233,"leaf_end":1234,"common_exact_states":[5,141,221,333,572,793,904,986,1000,1053],"strongest_common_features":[215,1227,574,1355,1036,717,21,433],"common_informative_feature_count":29,"common_edited_or_irregular_record_count":9,"interpretation":"shared_actual_record_support","biological_ancestor_assigned":false,"merge_height_is_not_molecular_time":true},{"node":801,"label":"FULL_2521de294d841c7647","left":null,"right":null,"height":0.0,"n_profiles":1,"n_C4":2,"parent":6148,"leaf_start":1232,"leaf_end":1233,"common_exact_states":[221,586,793,904,1053],"strongest_common_features":[574,1355,21,5,648,279,728,20],"common_informative_feature_count":21,"common_edited_or_irregular_record_count":5,"interpretation":"shared_actual_record_support","biological_ancestor_assigned":false,"merge_height_is_not_molecular_time":true},{"node":802,"label":"FULL_2522321579caf1cb6b","left":null,"right":null,"height":0.0,"n_profiles":1,"n_C4":1,"parent":9223,"leaf_start":4985,"leaf_end":4986,"common_exact_states":[586,844,906,1053],"strongest_common_features":[744,588,19,1349,648,728,20,1350],"common_informative_feature_count":15,"common_edited_or_irregular_record_count":4,"interpretation":"shared_actual_record_support","biological_ancestor_assigned":false,"merge_height_is_not_molecular_time":true},{"node":803,"label":"FULL_252beb637fa6539ce9","left":null,"right":null,"height":0.0,"n_profiles":1,"n_C4":1,"parent":7716,"leaf_start":2731,"leaf_end":2732,"common_exact_states":[31,141,465,793,904,906,1053],"strongest_common_features":[775,1370,744,27,6,294,279,728],"common_informative_feature_count":22,"common_edited_or_irregular_record_count":6,"interpretation":"shared_actual_record_support","biological_ancestor_assigned":false,"merge_height_is_not_molecular_time":true},{"node":804,"label":"FULL_252c07ac18dc8d578e","left":null,"right":null,"height":0.0,"n_profiles":1,"n_C4":1,"parent":8349,"leaf_start":4611,"leaf_end":4612,"common_exact_states":[465,586,588,793,844,1053],"strongest_common_features":[796,1358,24,588,19,1349,5,648],"common_informative_feature_count":23,"common_edited_or_irregular_record_count":5,"interpretation":"shared_actual_record_support","biological_ancestor_assigned":false,"merge_height_is_not_molecular_time":true},{"node":805,"label":"FULL_25309d05eaeb10a205","left":null,"right":null,"height":0.0,"n_profiles":1,"n_C4":2,"parent":7847,"leaf_start":3003,"leaf_end":3004,"common_exact_states":[586,713,793,844,904,1053],"strongest_common_features":[762,1383,588,19,1349,29,7,648],"common_informative_feature_count":24,"common_edited_or_irregular_record_count":6,"interpretation":"shared_actual_record_support","biological_ancestor_assigned":false,"merge_height_is_not_molecular_time":true},{"node":806,"label":"FULL_2532b199948bfed69d","left":null,"right":null,"height":0.0,"n_profiles":1,"n_C4":1,"parent":10464,"leaf_start":509,"leaf_end":510,"common_exact_states":[793,832,904],"strongest_common_features":[43,279,399,18,1348,15,1345,4],"common_informative_feature_count":9,"common_edited_or_irregular_record_count":3,"interpretation":"shared_actual_record_support","biological_ancestor_assigned":false,"merge_height_is_not_molecular_time":true},{"node":807,"label":"FULL_253a1f8a70407fe687","left":null,"right":null,"height":0.0,"n_profiles":1,"n_C4":1,"parent":6354,"leaf_start":3369,"leaf_end":3370,"common_exact_states":[35,141,327,407,450,465,588,793,904,1053,1081,1110],"strongest_common_features":[636,633,635,796,1358,163,1351,21],"common_informative_feature_count":31,"common_edited_or_irregular_record_count":11,"interpretation":"shared_actual_record_support","biological_ancestor_assigned":false,"merge_height_is_not_molecular_time":true},{"node":808,"label":"FULL_25414e6998406d1946","left":null,"right":null,"height":0.0,"n_profiles":1,"n_C4":1,"parent":6511,"leaf_start":2600,"leaf_end":2601,"common_exact_states":[450,586,727,793,904,926,1053],"strongest_common_features":[322,1362,307,25,415,6,648,279],"common_informative_feature_count":23,"common_edited_or_irregular_record_count":7,"interpretation":"shared_actual_record_support","biological_ancestor_assigned":false,"merge_height_is_not_molecular_time":true},{"node":809,"label":"FULL_2541540fb17b111eb9","left":null,"right":null,"height":0.0,"n_profiles":1,"n_C4":1,"parent":6690,"leaf_start":231,"leaf_end":232,"common_exact_states":[31,141,231,395,441,450,465,500,586,665,713,793,802,844,850,904,906,932,986,1053,1110],"strongest_common_features":[930,597,859,410,1410,427,775,1370],"common_informative_feature_count":47,"common_edited_or_irregular_record_count":19,"interpretation":"shared_actual_record_support","biological_ancestor_assigned":false,"merge_height_is_not_molecular_time":true},{"node":810,"label":"FULL_254cfea2de57be0eb1","left":null,"right":null,"height":0.0,"n_profiles":1,"n_C4":1,"parent":6034,"leaf_start":20,"leaf_end":21,"common_exact_states":[141,465,795,904,1053],"strongest_common_features":[879,294,279,728,20,1350,16,1346],"common_informative_feature_count":15,"common_edited_or_irregular_record_count":4,"interpretation":"shared_actual_record_support","biological_ancestor_assigned":false,"merge_height_is_not_molecular_time":true},{"node":811,"label":"FULL_255fdb8f7eb14c6159","left":null,"right":null,"height":0.0,"n_profiles":1,"n_C4":1,"parent":7435,"leaf_start":4294,"leaf_end":4295,"common_exact_states":[1,3,5,31,141,450,465,586,793,844,904,906,1053,1101],"strongest_common_features":[684,1357,775,1370,470,1354,433,1377],"common_informative_feature_count":38,"common_edited_or_irregular_record_count":12,"interpretation":"shared_actual_record_support","biological_ancestor_assigned":false,"merge_height_is_not_molecular_time":true},{"node":812,"label":"FULL_2562509356bd8c6b6e","left":null,"right":null,"height":0.0,"n_profiles":1,"n_C4":1,"parent":6312,"leaf_start":5106,"leaf_end":5107,"common_exact_states":[500,586,793,843,1053],"strongest_common_features":[67,268,648,728,20,1350,399,18],"common_informative_feature_count":18,"common_edited_or_irregular_record_count":5,"interpretation":"shared_actual_record_support","biological_ancestor_assigned":false,"merge_height_is_not_molecular_time":true},{"node":813,"label":"FULL_2570418da96990eba1","left":null,"right":null,"height":0.0,"n_profiles":1,"n_C4":1,"parent":5387,"leaf_start":5320,"leaf_end":5321,"common_exact_states":[3,5,141,292,301,341,363,444,446,450,465,481,586,665,713,716,783,793,904,906,932,986,1053,1054,1110],"strongest_common_features":[955,1211,400,1221,709,751,1400,995],"common_informative_feature_count":50,"common_edited_or_irregular_record_count":21,"interpretation":"shared_actual_record_support","biological_ancestor_assigned":false,"merge_height_is_not_molecular_time":true},{"node":814,"label":"FULL_25716438c4f9fbb9c5","left":null,"right":null,"height":0.0,"n_profiles":1,"n_C4":1,"parent":6129,"leaf_start":3894,"leaf_end":3895,"common_exact_states":[128,844,1053],"strongest_common_features":[548,588,19,1349,728,20,1350,16],"common_informative_feature_count":14,"common_edited_or_irregular_record_count":3,"interpretation":"shared_actual_record_support","biological_ancestor_assigned":false,"merge_height_is_not_molecular_time":true},{"node":815,"label":"FULL_257de7a13f4338ca74","left":null,"right":null,"height":0.0,"n_profiles":1,"n_C4":1,"parent":7906,"leaf_start":3005,"leaf_end":3006,"common_exact_states":[713,793,844,986,1053],"strongest_common_features":[762,1383,588,19,1349,29,7,728],"common_informative_feature_count":22,"common_edited_or_irregular_record_count":4,"interpretation":"shared_actual_record_support","biological_ancestor_assigned":false,"merge_height_is_not_molecular_time":true},{"node":816,"label":"FULL_258b1cc62a5307ff24","left":null,"right":null,"height":0.0,"n_profiles":1,"n_C4":1,"parent":6076,"leaf_start":1223,"leaf_end":1224,"common_exact_states":[1,3,5,31,35,50,108,121,141,162,301,333,363,372,395,407,450,465,481,572,586,588,602,665,701,727,793,806,844,872,904,986,1017,1053,1110],"strongest_common_features":[1049,212,1352,22,424,1394,933,322],"common_informative_feature_count":73,"common_edited_or_irregular_record_count":32,"interpretation":"shared_actual_record_support","biological_ancestor_assigned":false,"merge_height_is_not_molecular_time":true},{"node":817,"label":"FULL_25913974c9d3022472","left":null,"right":null,"height":0.0,"n_profiles":1,"n_C4":1,"parent":5941,"leaf_start":2004,"leaf_end":2005,"common_exact_states":[3,400,793,904,1053],"strongest_common_features":[582,470,1354,24,19,1349,5,279],"common_informative_feature_count":23,"common_edited_or_irregular_record_count":5,"interpretation":"shared_actual_record_support","biological_ancestor_assigned":false,"merge_height_is_not_molecular_time":true},{"node":818,"label":"FULL_259acb41bf92ec206f","left":null,"right":null,"height":0.0,"n_profiles":1,"n_C4":1,"parent":6438,"leaf_start":3936,"leaf_end":3937,"common_exact_states":[586,904,1017,1053],"strongest_common_features":[424,1394,33,8,648,279,728,20],"common_informative_feature_count":20,"common_edited_or_irregular_record_count":4,"interpretation":"shared_actual_record_support","biological_ancestor_assigned":false,"merge_height_is_not_molecular_time":true},{"node":819,"label":"FULL_25ee3b15137e153ab4","left":null,"right":null,"height":0.0,"n_profiles":1,"n_C4":1,"parent":9576,"leaf_start":1413,"leaf_end":1414,"common_exact_states":[301,450,481,586,793,904,1053],"strongest_common_features":[561,415,648,279,728,20,1350,399],"common_informative_feature_count":19,"common_edited_or_irregular_record_count":6,"interpretation":"shared_actual_record_support","biological_ancestor_assigned":false,"merge_height_is_not_molecular_time":true},{"node":820,"label":"FULL_25f023f741ba9642cb","left":null,"right":null,"height":0.0,"n_profiles":1,"n_C4":1,"parent":9763,"leaf_start":2407,"leaf_end":2408,"common_exact_states":[450,465,793,904,986,1053],"strongest_common_features":[415,279,728,20,1350,399,18,1348],"common_informative_feature_count":17,"common_edited_or_irregular_record_count":4,"interpretation":"shared_actual_record_support","biological_ancestor_assigned":false,"merge_height_is_not_molecular_time":true},{"node":821,"label":"FULL_25f5e536278c66edbb","left":null,"right":null,"height":0.0,"n_profiles":1,"n_C4":7,"parent":9782,"leaf_start":4068,"leaf_end":4069,"common_exact_states":[586,783],"strongest_common_features":[337,1353,23,5,648,16,1346,0],"common_informative_feature_count":13,"common_edited_or_irregular_record_count":2,"interpretation":"shared_actual_record_support","biological_ancestor_assigned":false,"merge_height_is_not_molecular_time":true},{"node":822,"label":"FULL_25ffcffddb3aca11ea","left":null,"right":null,"height":0.0,"n_profiles":1,"n_C4":1,"parent":7157,"leaf_start":555,"leaf_end":556,"common_exact_states":[328,586,665,904,1053],"strongest_common_features":[978,656,648,279,728,20,1350,16],"common_informative_feature_count":16,"common_edited_or_irregular_record_count":5,"interpretation":"shared_actual_record_support","biological_ancestor_assigned":false,"merge_height_is_not_molecular_time":true},{"node":823,"label":"FULL_2607fb1ed62c50bcc9","left":null,"right":null,"height":0.0,"n_profiles":1,"n_C4":1,"parent":5918,"leaf_start":671,"leaf_end":672,"common_exact_states":[1,35,173,586,793,904,1053],"strongest_common_features":[272,1341,12,1424,1,10,41,684],"common_informative_feature_count":29,"common_edited_or_irregular_record_count":7,"interpretation":"shared_actual_record_support","biological_ancestor_assigned":false,"merge_height_is_not_molecular_time":true},{"node":824,"label":"FULL_262b002f98ddbc0165","left":null,"right":null,"height":0.0,"n_profiles":1,"n_C4":1,"parent":9302,"leaf_start":4333,"leaf_end":4334,"common_exact_states":[3,465,793,986,1101],"strongest_common_features":[470,1354,24,5,399,18,1348,15],"common_informative_feature_count":11,"common_edited_or_irregular_record_count":2,"interpretation":"shared_actual_record_support","biological_ancestor_assigned":false,"merge_height_is_not_molecular_time":true},{"node":825,"label":"FULL_262ddced210b8e43cd","left":null,"right":null,"height":0.0,"n_profiles":1,"n_C4":1,"parent":8340,"leaf_start":4679,"leaf_end":4680,"common_exact_states":[3,465,586,588,793,904,986,1053],"strongest_common_features":[796,1358,470,1354,24,5,648,279],"common_informative_feature_count":23,"common_edited_or_irregular_record_count":6,"interpretation":"shared_actual_record_support","biological_ancestor_assigned":false,"merge_height_is_not_molecular_time":true},{"node":826,"label":"FULL_264fd90ad310e1b3cf","left":null,"right":null,"height":0.0,"n_profiles":1,"n_C4":4,"parent":6195,"leaf_start":661,"leaf_end":662,"common_exact_states":[173],"strongest_common_features":[272,1341,12,1424,1,10,41,15],"common_informative_feature_count":10,"common_edited_or_irregular_record_count":1,"interpretation":"shared_actual_record_support","biological_ancestor_assigned":false,"merge_height_is_not_molecular_time":true},{"node":827,"label":"FULL_265683d50e48ef4eaf","left":null,"right":null,"height":0.0,"n_profiles":1,"n_C4":1,"parent":9504,"leaf_start":3766,"leaf_end":3767,"common_exact_states":[141,465,481,665,793,1053],"strongest_common_features":[656,561,294,728,20,1350,399,18],"common_informative_feature_count":18,"common_edited_or_irregular_record_count":5,"interpretation":"shared_actual_record_support","biological_ancestor_assigned":false,"merge_height_is_not_molecular_time":true},{"node":828,"label":"FULL_2670333ef0ddfc07f8","left":null,"right":null,"height":0.0,"n_profiles":1,"n_C4":1,"parent":6991,"leaf_start":3703,"leaf_end":3704,"common_exact_states":[372,465,586,793,1053],"strongest_common_features":[643,648,728,20,1350,399,18,1348],"common_informative_feature_count":17,"common_edited_or_irregular_record_count":4,"interpretation":"shared_actual_record_support","biological_ancestor_assigned":false,"merge_height_is_not_molecular_time":true},{"node":829,"label":"FULL_2675c891bdb93b86e1","left":null,"right":null,"height":0.0,"n_profiles":1,"n_C4":1,"parent":5985,"leaf_start":200,"leaf_end":201,"common_exact_states":[586,844,904,1040,1053],"strongest_common_features":[1122,588,19,1349,648,279,728,20],"common_informative_feature_count":18,"common_edited_or_irregular_record_count":5,"interpretation":"shared_actual_record_support","biological_ancestor_assigned":false,"merge_height_is_not_molecular_time":true},{"node":830,"label":"FULL_2676835b0225922704","left":null,"right":null,"height":0.0,"n_profiles":1,"n_C4":1,"parent":5634,"leaf_start":5177,"leaf_end":5178,"common_exact_states":[235,793,904],"strongest_common_features":[756,279,20,1350,399,18,1348,16],"common_informative_feature_count":16,"common_edited_or_irregular_record_count":3,"interpretation":"shared_actual_record_support","biological_ancestor_assigned":false,"merge_height_is_not_molecular_time":true},{"node":831,"label":"FULL_267bd0cf9e602376e4","left":null,"right":null,"height":0.0,"n_profiles":1,"n_C4":1,"parent":9885,"leaf_start":1915,"leaf_end":1916,"common_exact_states":[141,465,586,793,844,904,1053],"strongest_common_features":[588,19,1349,294,648,279,728,20],"common_informative_feature_count":21,"common_edited_or_irregular_record_count":6,"interpretation":"shared_actual_record_support","biological_ancestor_assigned":false,"merge_height_is_not_molecular_time":true},{"node":832,"label":"FULL_267ecbfeb30a437c55","left":null,"right":null,"height":0.0,"n_profiles":1,"n_C4":1,"parent":5500,"leaf_start":5183,"leaf_end":5184,"common_exact_states":[0,5,35,120,141,235,271,301,450,465,481,572,586,588,651,669,713,772,783,793,836,842,844,904,906,926,986,1053,1110],"strongest_common_features":[756,147,1372,857,1172,310,1375,251],"common_informative_feature_count":56,"common_edited_or_irregular_record_count":25,"interpretation":"shared_actual_record_support","biological_ancestor_assigned":false,"merge_height_is_not_molecular_time":true},{"node":833,"label":"FULL_267f7d1b0311424398","left":null,"right":null,"height":0.0,"n_profiles":1,"n_C4":1,"parent":10238,"leaf_start":1605,"leaf_end":1606,"common_exact_states":[301,586,904,1053],"strongest_common_features":[648,279,728,20,1350,16,1346,0],"common_informative_feature_count":14,"common_edited_or_irregular_record_count":3,"interpretation":"shared_actual_record_support","biological_ancestor_assigned":false,"merge_height_is_not_molecular_time":true},{"node":834,"label":"FULL_268df5ba40b5c6be66","left":null,"right":null,"height":0.0,"n_profiles":1,"n_C4":1,"parent":5531,"leaf_start":2615,"leaf_end":2616,"common_exact_states":[175],"strongest_common_features":[778,1402,35,1370,8,27,6,20],"common_informative_feature_count":16,"common_edited_or_irregular_record_count":1,"interpretation":"shared_actual_record_support","biological_ancestor_assigned":false,"merge_height_is_not_molecular_time":true},{"node":835,"label":"FULL_26a642674281f4e27c","left":null,"right":null,"height":0.0,"n_profiles":1,"n_C4":1,"parent":7444,"leaf_start":4265,"leaf_end":4266,"common_exact_states":[1,5,665,1053,1110],"strongest_common_features":[684,1357,433,1377,656,23,29,7],"common_informative_feature_count":26,"common_edited_or_irregular_record_count":5,"interpretation":"shared_actual_record_support","biological_ancestor_assigned":false,"merge_height_is_not_molecular_time":true},{"node":836,"label":"FULL_26b3dcdf768ef6c15b","left":null,"right":null,"height":0.0,"n_profiles":1,"n_C4":2,"parent":6836,"leaf_start":4753,"leaf_end":4754,"common_exact_states":[465,472,904,1053],"strongest_common_features":[715,279,728,20,1350,16,1346,0],"common_informative_feature_count":14,"common_edited_or_irregular_record_count":3,"interpretation":"shared_actual_record_support","biological_ancestor_assigned":false,"merge_height_is_not_molecular_time":true},{"node":837,"label":"FULL_26bc5f473472197445","left":null,"right":null,"height":0.0,"n_profiles":1,"n_C4":1,"parent":10461,"leaf_start":505,"leaf_end":506,"common_exact_states":[530,793,904],"strongest_common_features":[279,20,1350,399,18,1348,16,1346],"common_informative_feature_count":15,"common_edited_or_irregular_record_count":2,"interpretation":"shared_actual_record_support","biological_ancestor_assigned":false,"merge_height_is_not_molecular_time":true},{"node":838,"label":"FULL_26bd803ab938ba1c57","left":null,"right":null,"height":0.0,"n_profiles":1,"n_C4":583,"parent":10466,"leaf_start":504,"leaf_end":505,"common_exact_states":[793,904],"strongest_common_features":[279,399,18,1348,15,1345,4,3],"common_informative_feature_count":8,"common_edited_or_irregular_record_count":2,"interpretation":"shared_actual_record_support","biological_ancestor_assigned":false,"merge_height_is_not_molecular_time":true},{"node":839,"label":"FULL_26c45a905fe8e708b1","left":null,"right":null,"height":0.0,"n_profiles":1,"n_C4":1,"parent":7180,"leaf_start":651,"leaf_end":652,"common_exact_states":[35,333,586,665,669,793,844,904,986,1053],"strongest_common_features":[1036,251,635,656,588,19,1349,648],"common_informative_feature_count":24,"common_edited_or_irregular_record_count":9,"interpretation":"shared_actual_record_support","biological_ancestor_assigned":false,"merge_height_is_not_molecular_time":true},{"node":840,"label":"FULL_26d06e0f350ee30f96","left":null,"right":null,"height":0.0,"n_profiles":1,"n_C4":1,"parent":5590,"leaf_start":2153,"leaf_end":2154,"common_exact_states":[3,5,31,35,40,50,103,121,141,198,214,301,304,328,384,412,450,465,481,500,572,586,588,602,688,783,793,836,844,850,904,906,924,926,932,939,986,1017,1053,1101,1110],"strongest_common_features":[1110,457,914,1210,379,965,424,1394],"common_informative_feature_count":77,"common_edited_or_irregular_record_count":37,"interpretation":"shared_actual_record_support","biological_ancestor_assigned":false,"merge_height_is_not_molecular_time":true},{"node":841,"label":"FULL_26d83bae451cee507f","left":null,"right":null,"height":0.0,"n_profiles":1,"n_C4":1,"parent":7616,"leaf_start":2169,"leaf_end":2170,"common_exact_states":[586,669,793],"strongest_common_features":[251,648,399,18,1348,16,1346,0],"common_informative_feature_count":14,"common_edited_or_irregular_record_count":3,"interpretation":"shared_actual_record_support","biological_ancestor_assigned":false,"merge_height_is_not_molecular_time":true},{"node":842,"label":"FULL_26e43d71ef5b493ce2","left":null,"right":null,"height":0.0,"n_profiles":1,"n_C4":1,"parent":5398,"leaf_start":5290,"leaf_end":5291,"common_exact_states":[1,3,5,31,50,54,74,120,133,141,153,301,328,395,450,465,481,489,530,586,588,602,665,669,772,783,793,812,828,834,844,872,899,904,906,986,1010,1039,1053,1101,1110],"strongest_common_features":[497,1085,1138,710,1115,408,690,148],"common_informative_feature_count":74,"common_edited_or_irregular_record_count":36,"interpretation":"shared_actual_record_support","biological_ancestor_assigned":false,"merge_height_is_not_molecular_time":true},{"node":843,"label":"FULL_26f35cfd7c3c1dd04d","left":null,"right":null,"height":0.0,"n_profiles":1,"n_C4":1,"parent":5609,"leaf_start":4573,"leaf_end":4574,"common_exact_states":[586,588,793,860,1096,1110],"strongest_common_features":[803,800,1371,28,796,1358,24,6],"common_informative_feature_count":27,"common_edited_or_irregular_record_count":6,"interpretation":"shared_actual_record_support","biological_ancestor_assigned":false,"merge_height_is_not_molecular_time":true},{"node":844,"label":"FULL_26f6ac9a7338675526","left":null,"right":null,"height":0.0,"n_profiles":1,"n_C4":8,"parent":8056,"leaf_start":3060,"leaf_end":3061,"common_exact_states":[586,713,793,1053],"strongest_common_features":[762,1383,29,7,648,728,20,1350],"common_informative_feature_count":20,"common_edited_or_irregular_record_count":4,"interpretation":"shared_actual_record_support","biological_ancestor_assigned":false,"merge_height_is_not_molecular_time":true},{"node":845,"label":"FULL_27017d468e37ee833e","left":null,"right":null,"height":0.0,"n_profiles":1,"n_C4":8,"parent":9769,"leaf_start":1364,"leaf_end":1365,"common_exact_states":[481,904,1053],"strongest_common_features":[561,279,728,20,1350,16,1346,0],"common_informative_feature_count":14,"common_edited_or_irregular_record_count":3,"interpretation":"shared_actual_record_support","biological_ancestor_assigned":false,"merge_height_is_not_molecular_time":true},{"node":846,"label":"FULL_271879574678926bf4","left":null,"right":null,"height":0.0,"n_profiles":1,"n_C4":1,"parent":5903,"leaf_start":3666,"leaf_end":3667,"common_exact_states":[793,1025],"strongest_common_features":[637,399,18,1348,16,1346,0,14],"common_informative_feature_count":13,"common_edited_or_irregular_record_count":2,"interpretation":"shared_actual_record_support","biological_ancestor_assigned":false,"merge_height_is_not_molecular_time":true},{"node":847,"label":"FULL_271bd052cb4a319fc0","left":null,"right":null,"height":0.0,"n_profiles":1,"n_C4":1,"parent":6166,"leaf_start":1846,"leaf_end":1847,"common_exact_states":[3,141,465,586,793,799,904,906,1053,1110],"strongest_common_features":[601,470,1354,744,24,19,1349,186],"common_informative_feature_count":29,"common_edited_or_irregular_record_count":9,"interpretation":"shared_actual_record_support","biological_ancestor_assigned":false,"merge_height_is_not_molecular_time":true},{"node":848,"label":"FULL_271d8ad6f3ef7a74c2","left":null,"right":null,"height":0.0,"n_profiles":1,"n_C4":1,"parent":6608,"leaf_start":858,"leaf_end":859,"common_exact_states":[301,570,586,793,1053,1094],"strongest_common_features":[181,755,17,1347,648,728,20,1350],"common_informative_feature_count":20,"common_edited_or_irregular_record_count":5,"interpretation":"shared_actual_record_support","biological_ancestor_assigned":false,"merge_height_is_not_molecular_time":true},{"node":849,"label":"FULL_2720121c39e434e948","left":null,"right":null,"height":0.0,"n_profiles":1,"n_C4":1,"parent":8169,"leaf_start":3468,"leaf_end":3469,"common_exact_states":[35,793,844,904,1053],"strongest_common_features":[635,588,19,1349,279,728,20,1350],"common_informative_feature_count":20,"common_edited_or_irregular_record_count":5,"interpretation":"shared_actual_record_support","biological_ancestor_assigned":false,"merge_height_is_not_molecular_time":true},{"node":850,"label":"FULL_2725f5d53cabfa7d4b","left":null,"right":null,"height":0.0,"n_profiles":1,"n_C4":1,"parent":6318,"leaf_start":69,"leaf_end":70,"common_exact_states":[360,465,500,586,793,844,904,1053],"strongest_common_features":[522,268,588,19,1349,648,279,728],"common_informative_feature_count":22,"common_edited_or_irregular_record_count":7,"interpretation":"shared_actual_record_support","biological_ancestor_assigned":false,"merge_height_is_not_molecular_time":true},{"node":851,"label":"FULL_273f87bf5cbff64940","left":null,"right":null,"height":0.0,"n_profiles":1,"n_C4":1,"parent":5444,"leaf_start":5335,"leaf_end":5336,"common_exact_states":[3,7,141,227,271,328,450,465,481,586,602,665,713,767,793,844,904,906,923,986,1053],"strongest_common_features":[270,893,1080,869,978,762,1383,262],"common_informative_feature_count":39,"common_edited_or_irregular_record_count":18,"interpretation":"shared_actual_record_support","biological_ancestor_assigned":false,"merge_height_is_not_molecular_time":true},{"node":852,"label":"FULL_274b14fc20094c3158","left":null,"right":null,"height":0.0,"n_profiles":1,"n_C4":1,"parent":8377,"leaf_start":1497,"leaf_end":1498,"common_exact_states":[120,586,665,904,1053],"strongest_common_features":[565,656,648,279,728,20,1350,16],"common_informative_feature_count":16,"common_edited_or_irregular_record_count":5,"interpretation":"shared_actual_record_support","biological_ancestor_assigned":false,"merge_height_is_not_molecular_time":true},{"node":853,"label":"FULL_27543b11b974a5b958","left":null,"right":null,"height":0.0,"n_profiles":1,"n_C4":2,"parent":6255,"leaf_start":840,"leaf_end":841,"common_exact_states":[96,793],"strongest_common_features":[1065,399,18,1348,15,1345,4,3],"common_informative_feature_count":8,"common_edited_or_irregular_record_count":2,"interpretation":"shared_actual_record_support","biological_ancestor_assigned":false,"merge_height_is_not_molecular_time":true},{"node":854,"label":"FULL_2755ce207b020a09b3","left":null,"right":null,"height":0.0,"n_profiles":1,"n_C4":2,"parent":9364,"leaf_start":4096,"leaf_end":4097,"common_exact_states":[783,793,904,1110],"strongest_common_features":[337,1353,23,186,17,1347,5,279],"common_informative_feature_count":15,"common_edited_or_irregular_record_count":4,"interpretation":"shared_actual_record_support","biological_ancestor_assigned":false,"merge_height_is_not_molecular_time":true},{"node":855,"label":"FULL_2762056fb49082fff1","left":null,"right":null,"height":0.0,"n_profiles":1,"n_C4":1,"parent":9502,"leaf_start":3781,"leaf_end":3782,"common_exact_states":[301,450,665,793,844,904,1053],"strongest_common_features":[656,415,588,19,1349,279,728,20],"common_informative_feature_count":21,"common_edited_or_irregular_record_count":6,"interpretation":"shared_actual_record_support","biological_ancestor_assigned":false,"merge_height_is_not_molecular_time":true},{"node":856,"label":"FULL_277811a50e5675efb7","left":null,"right":null,"height":0.0,"n_profiles":1,"n_C4":1,"parent":5524,"leaf_start":5240,"leaf_end":5241,"common_exact_states":[5,35,38,40,50,108,141,301,450,465,481,500,572,586,588,602,669,696,793,836,844,850,852,904,906,926,932,986,1053,1069,1110],"strongest_common_features":[102,913,260,979,858,385,251,717],"common_informative_feature_count":56,"common_edited_or_irregular_record_count":28,"interpretation":"shared_actual_record_support","biological_ancestor_assigned":false,"merge_height_is_not_molecular_time":true},{"node":857,"label":"FULL_279de5020e90c45b25","left":null,"right":null,"height":0.0,"n_profiles":1,"n_C4":7,"parent":9460,"leaf_start":4950,"leaf_end":4951,"common_exact_states":[793,904,906],"strongest_common_features":[744,279,20,1350,399,18,1348,16],"common_informative_feature_count":16,"common_edited_or_irregular_record_count":3,"interpretation":"shared_actual_record_support","biological_ancestor_assigned":false,"merge_height_is_not_molecular_time":true},{"node":858,"label":"FULL_27a29e62a4df127220","left":null,"right":null,"height":0.0,"n_profiles":1,"n_C4":1,"parent":8931,"leaf_start":4400,"leaf_end":4401,"common_exact_states":[3,465,481,586,793,904],"strongest_common_features":[470,1354,561,24,5,648,279,399],"common_informative_feature_count":19,"common_edited_or_irregular_record_count":5,"interpretation":"shared_actual_record_support","biological_ancestor_assigned":false,"merge_height_is_not_molecular_time":true},{"node":859,"label":"FULL_27c2c37cc2bafbbec7","left":null,"right":null,"height":0.0,"n_profiles":1,"n_C4":1,"parent":7588,"leaf_start":2462,"leaf_end":2463,"common_exact_states":[450,586,793,932],"strongest_common_features":[427,415,648,399,18,1348,16,1346],"common_informative_feature_count":15,"common_edited_or_irregular_record_count":4,"interpretation":"shared_actual_record_support","biological_ancestor_assigned":false,"merge_height_is_not_molecular_time":true},{"node":860,"label":"FULL_27c8d782b9fe8dd670","left":null,"right":null,"height":0.0,"n_profiles":1,"n_C4":1,"parent":5617,"leaf_start":4567,"leaf_end":4568,"common_exact_states":[1053,1135],"strongest_common_features":[790,1358,24,5,728,20,1350,16],"common_informative_feature_count":14,"common_edited_or_irregular_record_count":2,"interpretation":"shared_actual_record_support","biological_ancestor_assigned":false,"merge_height_is_not_molecular_time":true},{"node":861,"label":"FULL_27d40de284210c6ab1","left":null,"right":null,"height":0.0,"n_profiles":1,"n_C4":6,"parent":9938,"leaf_start":1991,"leaf_end":1992,"common_exact_states":[586,844,1053],"strongest_common_features":[588,19,1349,648,728,20,1350,16],"common_informative_feature_count":14,"common_edited_or_irregular_record_count":3,"interpretation":"shared_actual_record_support","biological_ancestor_assigned":false,"merge_height_is_not_molecular_time":true},{"node":862,"label":"FULL_27d7edcc04e0240408","left":null,"right":null,"height":0.0,"n_profiles":1,"n_C4":1,"parent":6098,"leaf_start":9,"leaf_end":10,"common_exact_states":[224,793,904],"strongest_common_features":[997,279,399,18,1348,15,1345,4],"common_informative_feature_count":9,"common_edited_or_irregular_record_count":3,"interpretation":"shared_actual_record_support","biological_ancestor_assigned":false,"merge_height_is_not_molecular_time":true},{"node":863,"label":"FULL_27e4effef8080dfdc7","left":null,"right":null,"height":0.0,"n_profiles":1,"n_C4":1,"parent":6522,"leaf_start":1139,"leaf_end":1140,"common_exact_states":[5,273,363,407,465,586,588,665,713,783,793,844,904,906,986,1053,1110],"strongest_common_features":[253,386,762,1383,796,1358,163,1351],"common_informative_feature_count":43,"common_edited_or_irregular_record_count":15,"interpretation":"shared_actual_record_support","biological_ancestor_assigned":false,"merge_height_is_not_molecular_time":true},{"node":864,"label":"FULL_27eee293d77ef1d162","left":null,"right":null,"height":0.0,"n_profiles":1,"n_C4":1,"parent":6065,"leaf_start":3926,"leaf_end":3927,"common_exact_states":[444,465,793,904,906,1053],"strongest_common_features":[751,1400,33,8,744,279,728,20],"common_informative_feature_count":21,"common_edited_or_irregular_record_count":5,"interpretation":"shared_actual_record_support","biological_ancestor_assigned":false,"merge_height_is_not_molecular_time":true},{"node":865,"label":"FULL_27fed60698d73a5970","left":null,"right":null,"height":0.0,"n_profiles":1,"n_C4":1,"parent":6822,"leaf_start":2230,"leaf_end":2231,"common_exact_states":[103,793,1110],"strongest_common_features":[708,186,17,1347,20,1350,399,18],"common_informative_feature_count":18,"common_edited_or_irregular_record_count":3,"interpretation":"shared_actual_record_support","biological_ancestor_assigned":false,"merge_height_is_not_molecular_time":true},{"node":866,"label":"FULL_2806279ae3fe963a44","left":null,"right":null,"height":0.0,"n_profiles":1,"n_C4":1,"parent":5730,"leaf_start":3669,"leaf_end":3670,"common_exact_states":[3,5,31,35,44,50,108,120,141,301,372,383,395,407,450,465,481,489,500,586,588,602,651,665,669,696,713,760,783,793,836,844,904,906,926,932,986,997,1017,1025,1053,1101,1110],"strongest_common_features":[637,661,1398,424,1394,672,249,1369],"common_informative_feature_count":82,"common_edited_or_irregular_record_count":39,"interpretation":"shared_actual_record_support","biological_ancestor_assigned":false,"merge_height_is_not_molecular_time":true},{"node":867,"label":"FULL_28089a92c02eea5486","left":null,"right":null,"height":0.0,"n_profiles":1,"n_C4":1,"parent":9827,"leaf_start":3715,"leaf_end":3716,"common_exact_states":[465,665,793],"strongest_common_features":[656,399,18,1348,16,1346,0,14],"common_informative_feature_count":13,"common_edited_or_irregular_record_count":2,"interpretation":"shared_actual_record_support","biological_ancestor_assigned":false,"merge_height_is_not_molecular_time":true},{"node":868,"label":"FULL_2811e738074ab26f98","left":null,"right":null,"height":0.0,"n_profiles":1,"n_C4":1,"parent":10496,"leaf_start":369,"leaf_end":370,"common_exact_states":[465,793,986,1053,1101],"strongest_common_features":[728,20,1350,399,18,1348,16,1346],"common_informative_feature_count":15,"common_edited_or_irregular_record_count":2,"interpretation":"shared_actual_record_support","biological_ancestor_assigned":false,"merge_height_is_not_molecular_time":true},{"node":869,"label":"FULL_283c945d3a05e98197","left":null,"right":null,"height":0.0,"n_profiles":1,"n_C4":1,"parent":5586,"leaf_start":3574,"leaf_end":3575,"common_exact_states":[3,465,626,793],"strongest_common_features":[473,1413,37,9,470,1354,24,5],"common_informative_feature_count":15,"common_edited_or_irregular_record_count":3,"interpretation":"shared_actual_record_support","biological_ancestor_assigned":false,"merge_height_is_not_molecular_time":true},{"node":870,"label":"FULL_2844d1542e725d554b","left":null,"right":null,"height":0.0,"n_profiles":1,"n_C4":1,"parent":8079,"leaf_start":2510,"leaf_end":2511,"common_exact_states":[141,793,844,850],"strongest_common_features":[153,1359,25,6,588,19,1349,294],"common_informative_feature_count":18,"common_edited_or_irregular_record_count":4,"interpretation":"shared_actual_record_support","biological_ancestor_assigned":false,"merge_height_is_not_molecular_time":true},{"node":871,"label":"FULL_2861c1da05673229df","left":null,"right":null,"height":0.0,"n_profiles":1,"n_C4":2,"parent":7012,"leaf_start":850,"leaf_end":851,"common_exact_states":[570,1053],"strongest_common_features":[181,17,1347,728,20,1350,16,1346],"common_informative_feature_count":13,"common_edited_or_irregular_record_count":2,"interpretation":"shared_actual_record_support","biological_ancestor_assigned":false,"merge_height_is_not_molecular_time":true},{"node":872,"label":"FULL_28636e3763872fd15e","left":null,"right":null,"height":0.0,"n_profiles":1,"n_C4":1,"parent":7693,"leaf_start":2701,"leaf_end":2702,"common_exact_states":[31,35,141,450,465,481,586,665,783,793,844,904,906,1053,1110],"strongest_common_features":[775,1370,635,744,27,337,1353,656],"common_informative_feature_count":37,"common_edited_or_irregular_record_count":14,"interpretation":"shared_actual_record_support","biological_ancestor_assigned":false,"merge_height_is_not_molecular_time":true},{"node":873,"label":"FULL_286470bebf7cc67090","left":null,"right":null,"height":0.0,"n_profiles":1,"n_C4":1,"parent":6949,"leaf_start":1444,"leaf_end":1445,"common_exact_states":[383,575,906,1053],"strongest_common_features":[569,665,744,728,20,1350,16,1346],"common_informative_feature_count":13,"common_edited_or_irregular_record_count":4,"interpretation":"shared_actual_record_support","biological_ancestor_assigned":false,"merge_height_is_not_molecular_time":true},{"node":874,"label":"FULL_2866a594917d66b760","left":null,"right":null,"height":0.0,"n_profiles":1,"n_C4":1,"parent":9394,"leaf_start":4075,"leaf_end":4076,"common_exact_states":[783,844,1053],"strongest_common_features":[337,1353,23,588,19,1349,5,728],"common_informative_feature_count":19,"common_edited_or_irregular_record_count":3,"interpretation":"shared_actual_record_support","biological_ancestor_assigned":false,"merge_height_is_not_molecular_time":true},{"node":875,"label":"FULL_2870f8b36ebb103356","left":null,"right":null,"height":0.0,"n_profiles":1,"n_C4":1,"parent":5577,"leaf_start":4576,"leaf_end":4577,"common_exact_states":[3,5,135,141,231,301,327,450,465,530,586,588,665,696,793,836,844,904,906,1039,1053,1096,1110],"strongest_common_features":[800,690,1249,316,633,597,385,796],"common_informative_feature_count":48,"common_edited_or_irregular_record_count":20,"interpretation":"shared_actual_record_support","biological_ancestor_assigned":false,"merge_height_is_not_molecular_time":true},{"node":876,"label":"FULL_28757331444f5d4e31","left":null,"right":null,"height":0.0,"n_profiles":1,"n_C4":5,"parent":8454,"leaf_start":1459,"leaf_end":1460,"common_exact_states":[120,481,793],"strongest_common_features":[565,561,399,18,1348,0,14,1344],"common_informative_feature_count":12,"common_edited_or_irregular_record_count":3,"interpretation":"shared_actual_record_support","biological_ancestor_assigned":false,"merge_height_is_not_molecular_time":true},{"node":877,"label":"FULL_288087c19bd6dbfc88","left":null,"right":null,"height":0.0,"n_profiles":1,"n_C4":1,"parent":7574,"leaf_start":2480,"leaf_end":2481,"common_exact_states":[3,5,141,271,465,586,665,783,793,844,904,932,986,1053],"strongest_common_features":[427,470,1354,433,1377,337,1353,656],"common_informative_feature_count":34,"common_edited_or_irregular_record_count":11,"interpretation":"shared_actual_record_support","biological_ancestor_assigned":false,"merge_height_is_not_molecular_time":true},{"node":878,"label":"FULL_2888e1bc2a9c490493","left":null,"right":null,"height":0.0,"n_profiles":1,"n_C4":1,"parent":8447,"leaf_start":2525,"leaf_end":2526,"common_exact_states":[465,793,850,904,1053],"strongest_common_features":[153,1359,25,6,279,728,20,1350],"common_informative_feature_count":20,"common_edited_or_irregular_record_count":4,"interpretation":"shared_actual_record_support","biological_ancestor_assigned":false,"merge_height_is_not_molecular_time":true},{"node":879,"label":"FULL_28c926a377d17a5b0d","left":null,"right":null,"height":0.0,"n_profiles":1,"n_C4":2,"parent":10705,"leaf_start":4,"leaf_end":5,"common_exact_states":[186],"strongest_common_features":[942],"common_informative_feature_count":1,"common_edited_or_irregular_record_count":1,"interpretation":"shared_actual_record_support","biological_ancestor_assigned":false,"merge_height_is_not_molecular_time":true},{"node":880,"label":"FULL_28cb95d5d00f15129f","left":null,"right":null,"height":0.0,"n_profiles":1,"n_C4":1,"parent":8549,"leaf_start":2813,"leaf_end":2814,"common_exact_states":[481,586,836,904,1053],"strongest_common_features":[449,1364,27,561,6,648,279,728],"common_informative_feature_count":21,"common_edited_or_irregular_record_count":5,"interpretation":"shared_actual_record_support","biological_ancestor_assigned":false,"merge_height_is_not_molecular_time":true},{"node":881,"label":"FULL_28cd760f6669aff903","left":null,"right":null,"height":0.0,"n_profiles":1,"n_C4":1,"parent":7399,"leaf_start":1062,"leaf_end":1063,"common_exact_states":[450,572,793,904,932],"strongest_common_features":[717,427,415,279,20,1350,399,18],"common_informative_feature_count":18,"common_edited_or_irregular_record_count":5,"interpretation":"shared_actual_record_support","biological_ancestor_assigned":false,"merge_height_is_not_molecular_time":true},{"node":882,"label":"FULL_28ef0ce7ad18e3ae9f","left":null,"right":null,"height":0.0,"n_profiles":1,"n_C4":1,"parent":7853,"leaf_start":2968,"leaf_end":2969,"common_exact_states":[120,713,904],"strongest_common_features":[762,1383,565,29,7,279,20,1350],"common_informative_feature_count":17,"common_edited_or_irregular_record_count":3,"interpretation":"shared_actual_record_support","biological_ancestor_assigned":false,"merge_height_is_not_molecular_time":true},{"node":883,"label":"FULL_290edfa02d29a41e3f","left":null,"right":null,"height":0.0,"n_profiles":1,"n_C4":1,"parent":8902,"leaf_start":4425,"leaf_end":4426,"common_exact_states":[3,450,665,793,904,1053],"strongest_common_features":[470,1354,656,24,415,5,279,728],"common_informative_feature_count":22,"common_edited_or_irregular_record_count":6,"interpretation":"shared_actual_record_support","biological_ancestor_assigned":false,"merge_height_is_not_molecular_time":true},{"node":884,"label":"FULL_29243282a0b0a0beba","left":null,"right":null,"height":0.0,"n_profiles":1,"n_C4":1,"parent":7755,"leaf_start":982,"leaf_end":983,"common_exact_states":[141,357,793,904,1053],"strongest_common_features":[193,294,17,1347,279,728,20,1350],"common_informative_feature_count":20,"common_edited_or_irregular_record_count":5,"interpretation":"shared_actual_record_support","biological_ancestor_assigned":false,"merge_height_is_not_molecular_time":true},{"node":885,"label":"FULL_292444312927b76934","left":null,"right":null,"height":0.0,"n_profiles":1,"n_C4":1,"parent":5456,"leaf_start":2942,"leaf_end":2943,"common_exact_states":[3,5,21,35,44,96,120,141,343,363,407,438,442,450,465,472,481,500,572,586,588,601,651,665,713,783,793,802,836,844,904,906,926,932,944,986,1053,1094,1109,1110],"strongest_common_features":[782,1332,79,1065,80,741,1418,92],"common_informative_feature_count":75,"common_edited_or_irregular_record_count":38,"interpretation":"shared_actual_record_support","biological_ancestor_assigned":false,"merge_height_is_not_molecular_time":true},{"node":886,"label":"FULL_29263ee40356e64546","left":null,"right":null,"height":0.0,"n_profiles":1,"n_C4":1,"parent":5787,"leaf_start":836,"leaf_end":837,"common_exact_states":[189],"strongest_common_features":[487,1239,15,1345,3],"common_informative_feature_count":5,"common_edited_or_irregular_record_count":1,"interpretation":"shared_actual_record_support","biological_ancestor_assigned":false,"merge_height_is_not_molecular_time":true},{"node":887,"label":"FULL_2931ac668f39bbcb5b","left":null,"right":null,"height":0.0,"n_profiles":1,"n_C4":1,"parent":7421,"leaf_start":770,"leaf_end":771,"common_exact_states":[162,665,1053],"strongest_common_features":[560,656,728,20,1350,16,1346,0],"common_informative_feature_count":12,"common_edited_or_irregular_record_count":3,"interpretation":"shared_actual_record_support","biological_ancestor_assigned":false,"merge_height_is_not_molecular_time":true},{"node":888,"label":"FULL_2944b3767e7dabe464","left":null,"right":null,"height":0.0,"n_profiles":1,"n_C4":1,"parent":10591,"leaf_start":151,"leaf_end":152,"common_exact_states":[78,793],"strongest_common_features":[399,18,1348,15,1345,4,3],"common_informative_feature_count":7,"common_edited_or_irregular_record_count":1,"interpretation":"shared_actual_record_support","biological_ancestor_assigned":false,"merge_height_is_not_molecular_time":true},{"node":889,"label":"FULL_294678ea83d91d4884","left":null,"right":null,"height":0.0,"n_profiles":1,"n_C4":1,"parent":8901,"leaf_start":4408,"leaf_end":4409,"common_exact_states":[3,904,1053,1110],"strongest_common_features":[470,1354,24,186,17,1347,5,279],"common_informative_feature_count":22,"common_edited_or_irregular_record_count":4,"interpretation":"shared_actual_record_support","biological_ancestor_assigned":false,"merge_height_is_not_molecular_time":true},{"node":890,"label":"FULL_29473860c4d3f22ef2","left":null,"right":null,"height":0.0,"n_profiles":1,"n_C4":1,"parent":10640,"leaf_start":83,"leaf_end":84,"common_exact_states":[190],"strongest_common_features":[695,1252,16,1346,0,14,1344,3],"common_informative_feature_count":8,"common_edited_or_irregular_record_count":1,"interpretation":"shared_actual_record_support","biological_ancestor_assigned":false,"merge_height_is_not_molecular_time":true},{"node":891,"label":"FULL_294b77c76a34db57ab","left":null,"right":null,"height":0.0,"n_profiles":1,"n_C4":1,"parent":8309,"leaf_start":4613,"leaf_end":4614,"common_exact_states":[5,450,465,586,588,793,844,1053],"strongest_common_features":[796,1358,433,1377,24,415,588,19],"common_informative_feature_count":28,"common_edited_or_irregular_record_count":7,"interpretation":"shared_actual_record_support","biological_ancestor_assigned":false,"merge_height_is_not_molecular_time":true},{"node":892,"label":"FULL_2959af25aff3580a58","left":null,"right":null,"height":0.0,"n_profiles":1,"n_C4":1,"parent":7277,"leaf_start":558,"leaf_end":559,"common_exact_states":[328,793,904,1053],"strongest_common_features":[978,279,728,20,1350,399,18,1348],"common_informative_feature_count":17,"common_edited_or_irregular_record_count":4,"interpretation":"shared_actual_record_support","biological_ancestor_assigned":false,"merge_height_is_not_molecular_time":true},{"node":893,"label":"FULL_2960e1d600b652fa13","left":null,"right":null,"height":0.0,"n_profiles":1,"n_C4":2,"parent":9220,"leaf_start":5013,"leaf_end":5014,"common_exact_states":[586,793,904,906,1053,1110],"strongest_common_features":[744,186,17,1347,648,279,728,20],"common_informative_feature_count":21,"common_edited_or_irregular_record_count":6,"interpretation":"shared_actual_record_support","biological_ancestor_assigned":false,"merge_height_is_not_molecular_time":true},{"node":894,"label":"FULL_296410ee1c17e4dfd2","left":null,"right":null,"height":0.0,"n_profiles":1,"n_C4":1,"parent":9483,"leaf_start":3837,"leaf_end":3838,"common_exact_states":[586,665,793,844,904,1053],"strongest_common_features":[656,588,19,1349,648,279,728,20],"common_informative_feature_count":21,"common_edited_or_irregular_record_count":6,"interpretation":"shared_actual_record_support","biological_ancestor_assigned":false,"merge_height_is_not_molecular_time":true},{"node":895,"label":"FULL_296c768c6f724ed6df","left":null,"right":null,"height":0.0,"n_profiles":1,"n_C4":1,"parent":8436,"leaf_start":4664,"leaf_end":4665,"common_exact_states":[481,588,793],"strongest_common_features":[796,1358,561,24,5,20,1350,399],"common_informative_feature_count":19,"common_edited_or_irregular_record_count":3,"interpretation":"shared_actual_record_support","biological_ancestor_assigned":false,"merge_height_is_not_molecular_time":true},{"node":896,"label":"FULL_297c4034d0ece40bde","left":null,"right":null,"height":0.0,"n_profiles":1,"n_C4":1,"parent":5461,"leaf_start":5281,"leaf_end":5282,"common_exact_states":[1,3,5,31,196,274,301,363,450,465,481,572,586,652,665,713,783,793,836,844,904,906,986,1017,1053,1070,1094,1101,1110],"strongest_common_features":[414,461,581,1332,344,424,1394,755],"common_informative_feature_count":60,"common_edited_or_irregular_record_count":25,"interpretation":"shared_actual_record_support","biological_ancestor_assigned":false,"merge_height_is_not_molecular_time":true},{"node":897,"label":"FULL_29816f1c1d731696da","left":null,"right":null,"height":0.0,"n_profiles":1,"n_C4":3,"parent":8491,"leaf_start":4691,"leaf_end":4692,"common_exact_states":[586,588,793,1053],"strongest_common_features":[796,1358,24,5,648,728,20,1350],"common_informative_feature_count":20,"common_edited_or_irregular_record_count":4,"interpretation":"shared_actual_record_support","biological_ancestor_assigned":false,"merge_height_is_not_molecular_time":true},{"node":898,"label":"FULL_298d0c5fddc48446a6","left":null,"right":null,"height":0.0,"n_profiles":1,"n_C4":1,"parent":6484,"leaf_start":3640,"leaf_end":3641,"common_exact_states":[304,465,586,793,904],"strongest_common_features":[289,1408,37,9,648,279,399,18],"common_informative_feature_count":18,"common_edited_or_irregular_record_count":4,"interpretation":"shared_actual_record_support","biological_ancestor_assigned":false,"merge_height_is_not_molecular_time":true},{"node":899,"label":"FULL_29937d79a82a5d61ea","left":null,"right":null,"height":0.0,"n_profiles":1,"n_C4":1,"parent":8167,"leaf_start":3485,"leaf_end":3486,"common_exact_states":[5,35,783,793,844,904],"strongest_common_features":[635,433,1377,337,1353,23,588,19],"common_informative_feature_count":25,"common_edited_or_irregular_record_count":6,"interpretation":"shared_actual_record_support","biological_ancestor_assigned":false,"merge_height_is_not_molecular_time":true},{"node":900,"label":"FULL_2997d2a03f58312b48","left":null,"right":null,"height":0.0,"n_profiles":1,"n_C4":1,"parent":7112,"leaf_start":2294,"leaf_end":2295,"common_exact_states":[465,586,696,793,844,904,1053,1110],"strongest_common_features":[385,588,19,1349,186,17,1347,648],"common_informative_feature_count":24,"common_edited_or_irregular_record_count":7,"interpretation":"shared_actual_record_support","biological_ancestor_assigned":false,"merge_height_is_not_molecular_time":true},{"node":901,"label":"FULL_299a89fda9ff3450e6","left":null,"right":null,"height":0.0,"n_profiles":1,"n_C4":1,"parent":9214,"leaf_start":5067,"leaf_end":5068,"common_exact_states":[141,793,904,906],"strongest_common_features":[744,294,279,20,1350,399,18,1348],"common_informative_feature_count":17,"common_edited_or_irregular_record_count":4,"interpretation":"shared_actual_record_support","biological_ancestor_assigned":false,"merge_height_is_not_molecular_time":true},{"node":902,"label":"FULL_29a62933bf385cbfd0","left":null,"right":null,"height":0.0,"n_profiles":1,"n_C4":1,"parent":9996,"leaf_start":941,"leaf_end":942,"common_exact_states":[301,465,586,793,904,1053,1110],"strongest_common_features":[186,17,1347,648,279,728,20,1350],"common_informative_feature_count":20,"common_edited_or_irregular_record_count":5,"interpretation":"shared_actual_record_support","biological_ancestor_assigned":false,"merge_height_is_not_molecular_time":true},{"node":903,"label":"FULL_29a8dcc162d5a7e7a1","left":null,"right":null,"height":0.0,"n_profiles":1,"n_C4":1,"parent":6044,"leaf_start":4737,"leaf_end":4738,"common_exact_states":[341,1110],"strongest_common_features":[709,186,17,1347,20,1350,16,1346],"common_informative_feature_count":13,"common_edited_or_irregular_record_count":2,"interpretation":"shared_actual_record_support","biological_ancestor_assigned":false,"merge_height_is_not_molecular_time":true},{"node":904,"label":"FULL_29a8ec5679ac91c402","left":null,"right":null,"height":0.0,"n_profiles":1,"n_C4":1,"parent":6497,"leaf_start":2112,"leaf_end":2113,"common_exact_states":[135,407,586,793,904,986],"strongest_common_features":[316,163,1351,21,5,648,279,399],"common_informative_feature_count":19,"common_edited_or_irregular_record_count":5,"interpretation":"shared_actual_record_support","biological_ancestor_assigned":false,"merge_height_is_not_molecular_time":true},{"node":905,"label":"FULL_29c138b9bd8f23ba7b","left":null,"right":null,"height":0.0,"n_profiles":1,"n_C4":1,"parent":5613,"leaf_start":3127,"leaf_end":3128,"common_exact_states":[5,7,31,92,141,301,328,383,387,407,465,481,500,572,586,588,602,665,708,783,793,836,844,904,986,1040,1053,1062,1101,1110],"strongest_common_features":[347,960,1122,872,869,996,665,978],"common_informative_feature_count":57,"common_edited_or_irregular_record_count":26,"interpretation":"shared_actual_record_support","biological_ancestor_assigned":false,"merge_height_is_not_molecular_time":true},{"node":906,"label":"FULL_29dbde5ffd8726a8c9","left":null,"right":null,"height":0.0,"n_profiles":1,"n_C4":1,"parent":8176,"leaf_start":3461,"leaf_end":3462,"common_exact_states":[35,141,793,836,844,904],"strongest_common_features":[635,449,1364,27,6,588,19,1349],"common_informative_feature_count":22,"common_edited_or_irregular_record_count":6,"interpretation":"shared_actual_record_support","biological_ancestor_assigned":false,"merge_height_is_not_molecular_time":true},{"node":907,"label":"FULL_29dc78953ae23bc490","left":null,"right":null,"height":0.0,"n_profiles":1,"n_C4":1,"parent":9689,"leaf_start":2344,"leaf_end":2345,"common_exact_states":[141,450,586,904],"strongest_common_features":[415,294,648,279,18,1348,16,1346],"common_informative_feature_count":15,"common_edited_or_irregular_record_count":4,"interpretation":"shared_actual_record_support","biological_ancestor_assigned":false,"merge_height_is_not_molecular_time":true},{"node":908,"label":"FULL_29dfb80e24b059a24a","left":null,"right":null,"height":0.0,"n_profiles":1,"n_C4":3,"parent":9169,"leaf_start":1171,"leaf_end":1172,"common_exact_states":[500,793,904],"strongest_common_features":[268,279,399,18,1348,15,1345,4],"common_informative_feature_count":9,"common_edited_or_irregular_record_count":3,"interpretation":"shared_actual_record_support","biological_ancestor_assigned":false,"merge_height_is_not_molecular_time":true},{"node":909,"label":"FULL_29e1586d1a14a8c84c","left":null,"right":null,"height":0.0,"n_profiles":1,"n_C4":2,"parent":9228,"leaf_start":4987,"leaf_end":4988,"common_exact_states":[586,793,844,906,1053],"strongest_common_features":[744,588,19,1349,648,728,20,1350],"common_informative_feature_count":20,"common_edited_or_irregular_record_count":5,"interpretation":"shared_actual_record_support","biological_ancestor_assigned":false,"merge_height_is_not_molecular_time":true},{"node":910,"label":"FULL_29f96d872f5879d997","left":null,"right":null,"height":0.0,"n_profiles":1,"n_C4":1,"parent":7872,"leaf_start":3048,"leaf_end":3049,"common_exact_states":[481,586,713,793,904,1053],"strongest_common_features":[762,1383,561,29,7,648,279,728],"common_informative_feature_count":22,"common_edited_or_irregular_record_count":6,"interpretation":"shared_actual_record_support","biological_ancestor_assigned":false,"merge_height_is_not_molecular_time":true},{"node":911,"label":"FULL_29fdd91c226b603f1e","left":null,"right":null,"height":0.0,"n_profiles":1,"n_C4":1,"parent":7030,"leaf_start":3872,"leaf_end":3873,"common_exact_states":[5,141,383,586,665,783,793,844,904,1053,1101,1110],"strongest_common_features":[665,433,1377,337,1353,656,23,588],"common_informative_feature_count":34,"common_edited_or_irregular_record_count":11,"interpretation":"shared_actual_record_support","biological_ancestor_assigned":false,"merge_height_is_not_molecular_time":true},{"node":912,"label":"FULL_2a01ea13ae2d719195","left":null,"right":null,"height":0.0,"n_profiles":1,"n_C4":1,"parent":5396,"leaf_start":349,"leaf_end":350,"common_exact_states":[710,904],"strongest_common_features":[758,279,20,1350,16,1346,0,14],"common_informative_feature_count":13,"common_edited_or_irregular_record_count":2,"interpretation":"shared_actual_record_support","biological_ancestor_assigned":false,"merge_height_is_not_molecular_time":true},{"node":913,"label":"FULL_2a297654c689508f25","left":null,"right":null,"height":0.0,"n_profiles":1,"n_C4":1,"parent":9016,"leaf_start":3200,"leaf_end":3201,"common_exact_states":[5,450,481,793,986,1053,1110],"strongest_common_features":[433,1377,561,415,29,7,186,17],"common_informative_feature_count":24,"common_edited_or_irregular_record_count":6,"interpretation":"shared_actual_record_support","biological_ancestor_assigned":false,"merge_height_is_not_molecular_time":true},{"node":914,"label":"FULL_2a2a4c5876da1fefcd","left":null,"right":null,"height":0.0,"n_profiles":1,"n_C4":1,"parent":7068,"leaf_start":3591,"leaf_end":3592,"common_exact_states":[395,783,793,904],"strongest_common_features":[410,1410,37,9,337,1353,23,5],"common_informative_feature_count":16,"common_edited_or_irregular_record_count":4,"interpretation":"shared_actual_record_support","biological_ancestor_assigned":false,"merge_height_is_not_molecular_time":true},{"node":915,"label":"FULL_2a2f782ece0af1ff1b","left":null,"right":null,"height":0.0,"n_profiles":1,"n_C4":1,"parent":10035,"leaf_start":2031,"leaf_end":2032,"common_exact_states":[401,793],"strongest_common_features":[591,19,1349,399,18,1348,0,14],"common_informative_feature_count":13,"common_edited_or_irregular_record_count":2,"interpretation":"shared_actual_record_support","biological_ancestor_assigned":false,"merge_height_is_not_molecular_time":true},{"node":916,"label":"FULL_2a33984d4c8af311b6","left":null,"right":null,"height":0.0,"n_profiles":1,"n_C4":2,"parent":8971,"leaf_start":1188,"leaf_end":1189,"common_exact_states":[500,793,844],"strongest_common_features":[268,588,19,1349,399,18,1348,0],"common_informative_feature_count":14,"common_edited_or_irregular_record_count":3,"interpretation":"shared_actual_record_support","biological_ancestor_assigned":false,"merge_height_is_not_molecular_time":true},{"node":917,"label":"FULL_2a4c1b14b4acb07616","left":null,"right":null,"height":0.0,"n_profiles":1,"n_C4":1,"parent":8001,"leaf_start":2663,"leaf_end":2664,"common_exact_states":[31,465,586,986,1053],"strongest_common_features":[775,1370,27,6,648,728,20,1350],"common_informative_feature_count":15,"common_edited_or_irregular_record_count":3,"interpretation":"shared_actual_record_support","biological_ancestor_assigned":false,"merge_height_is_not_molecular_time":true},{"node":918,"label":"FULL_2a595010e36ad8c8ba","left":null,"right":null,"height":0.0,"n_profiles":1,"n_C4":1,"parent":7567,"leaf_start":1061,"leaf_end":1062,"common_exact_states":[465,572,793,844,986],"strongest_common_features":[717,588,19,1349,20,1350,399,18],"common_informative_feature_count":18,"common_edited_or_irregular_record_count":3,"interpretation":"shared_actual_record_support","biological_ancestor_assigned":false,"merge_height_is_not_molecular_time":true},{"node":919,"label":"FULL_2a5ec81f581147b6e2","left":null,"right":null,"height":0.0,"n_profiles":1,"n_C4":1,"parent":8070,"leaf_start":2557,"leaf_end":2558,"common_exact_states":[5,481,586,665,793,850,904,986,1053],"strongest_common_features":[153,1359,25,433,1377,656,561,6],"common_informative_feature_count":27,"common_edited_or_irregular_record_count":8,"interpretation":"shared_actual_record_support","biological_ancestor_assigned":false,"merge_height_is_not_molecular_time":true},{"node":920,"label":"FULL_2a81a001a1eade96f4","left":null,"right":null,"height":0.0,"n_profiles":1,"n_C4":1,"parent":6295,"leaf_start":3649,"leaf_end":3650,"common_exact_states":[3,5,31,103,141,273,301,304,407,465,481,586,665,793,844,904,906,986,1053,1110],"strongest_common_features":[289,1408,253,708,775,1370,37,9],"common_informative_feature_count":48,"common_edited_or_irregular_record_count":17,"interpretation":"shared_actual_record_support","biological_ancestor_assigned":false,"merge_height_is_not_molecular_time":true},{"node":921,"label":"FULL_2a906c8053d32d769d","left":null,"right":null,"height":0.0,"n_profiles":1,"n_C4":2,"parent":7241,"leaf_start":732,"leaf_end":733,"common_exact_states":[674,904,1053],"strongest_common_features":[1029,279,728,20,1350,16,1346,0],"common_informative_feature_count":14,"common_edited_or_irregular_record_count":3,"interpretation":"shared_actual_record_support","biological_ancestor_assigned":false,"merge_height_is_not_molecular_time":true},{"node":922,"label":"FULL_2a9603ba7020e6300a","left":null,"right":null,"height":0.0,"n_profiles":1,"n_C4":1,"parent":8328,"leaf_start":4724,"leaf_end":4725,"common_exact_states":[450,465,588,904,1053],"strongest_common_features":[796,1358,24,415,5,279,728,20],"common_informative_feature_count":20,"common_edited_or_irregular_record_count":4,"interpretation":"shared_actual_record_support","biological_ancestor_assigned":false,"merge_height_is_not_molecular_time":true},{"node":923,"label":"FULL_2a979afb97d3066339","left":null,"right":null,"height":0.0,"n_profiles":1,"n_C4":3,"parent":8037,"leaf_start":1078,"leaf_end":1079,"common_exact_states":[363,904],"strongest_common_features":[386,279,18,1348,15,1345,4,3],"common_informative_feature_count":8,"common_edited_or_irregular_record_count":2,"interpretation":"shared_actual_record_support","biological_ancestor_assigned":false,"merge_height_is_not_molecular_time":true},{"node":924,"label":"FULL_2ab6a8fd4d459c6ff8","left":null,"right":null,"height":0.0,"n_profiles":1,"n_C4":1,"parent":6276,"leaf_start":1220,"leaf_end":1221,"common_exact_states":[465,586,806,904,1045],"strongest_common_features":[212,1352,22,977,17,1347,5,648],"common_informative_feature_count":18,"common_edited_or_irregular_record_count":4,"interpretation":"shared_actual_record_support","biological_ancestor_assigned":false,"merge_height_is_not_molecular_time":true},{"node":925,"label":"FULL_2abd6093b2bb7e8c47","left":null,"right":null,"height":0.0,"n_profiles":1,"n_C4":1,"parent":5939,"leaf_start":59,"leaf_end":60,"common_exact_states":[586,793,904,1001],"strongest_common_features":[258,648,279,399,18,1348,16,1346],"common_informative_feature_count":15,"common_edited_or_irregular_record_count":4,"interpretation":"shared_actual_record_support","biological_ancestor_assigned":false,"merge_height_is_not_molecular_time":true},{"node":926,"label":"FULL_2ac00977bcb5bf33bd","left":null,"right":null,"height":0.0,"n_profiles":1,"n_C4":1,"parent":7952,"leaf_start":2950,"leaf_end":2951,"common_exact_states":[500,713,793],"strongest_common_features":[762,1383,268,29,7,20,1350,399],"common_informative_feature_count":19,"common_edited_or_irregular_record_count":3,"interpretation":"shared_actual_record_support","biological_ancestor_assigned":false,"merge_height_is_not_molecular_time":true},{"node":927,"label":"FULL_2acf0f8c3e9e03de02","left":null,"right":null,"height":0.0,"n_profiles":1,"n_C4":1,"parent":9684,"leaf_start":2383,"leaf_end":2384,"common_exact_states":[450,586,793,1053,1110],"strongest_common_features":[415,186,17,1347,648,728,20,1350],"common_informative_feature_count":20,"common_edited_or_irregular_record_count":5,"interpretation":"shared_actual_record_support","biological_ancestor_assigned":false,"merge_height_is_not_molecular_time":true},{"node":928,"label":"FULL_2ad748760886567e63","left":null,"right":null,"height":0.0,"n_profiles":1,"n_C4":1,"parent":6552,"leaf_start":605,"leaf_end":606,"common_exact_states":[37,141,586,793,904,1053],"strongest_common_features":[986,294,648,279,728,20,1350,399],"common_informative_feature_count":19,"common_edited_or_irregular_record_count":6,"interpretation":"shared_actual_record_support","biological_ancestor_assigned":false,"merge_height_is_not_molecular_time":true},{"node":929,"label":"FULL_2ad7ec1e9ff68bd03c","left":null,"right":null,"height":0.0,"n_profiles":1,"n_C4":1,"parent":5438,"leaf_start":1769,"leaf_end":1770,"common_exact_states":[465,481,783,793,926,1105],"strongest_common_features":[351,1363,26,307,337,1353,561,23],"common_informative_feature_count":20,"common_edited_or_irregular_record_count":5,"interpretation":"shared_actual_record_support","biological_ancestor_assigned":false,"merge_height_is_not_molecular_time":true},{"node":930,"label":"FULL_2af4dfd3c75c2408d2","left":null,"right":null,"height":0.0,"n_profiles":1,"n_C4":3,"parent":9581,"leaf_start":1411,"leaf_end":1412,"common_exact_states":[481,586,793,904],"strongest_common_features":[561,648,279,399,18,1348,16,1346],"common_informative_feature_count":15,"common_edited_or_irregular_record_count":4,"interpretation":"shared_actual_record_support","biological_ancestor_assigned":false,"merge_height_is_not_molecular_time":true},{"node":931,"label":"FULL_2b0035e555c359f3a9","left":null,"right":null,"height":0.0,"n_profiles":1,"n_C4":1,"parent":6754,"leaf_start":676,"leaf_end":677,"common_exact_states":[602,793,904,916,932,1053],"strongest_common_features":[76,427,262,279,728,20,1350,399],"common_informative_feature_count":19,"common_edited_or_irregular_record_count":6,"interpretation":"shared_actual_record_support","biological_ancestor_assigned":false,"merge_height_is_not_molecular_time":true},{"node":932,"label":"FULL_2b27dd6440f547a255","left":null,"right":null,"height":0.0,"n_profiles":1,"n_C4":1,"parent":7307,"leaf_start":3105,"leaf_end":3106,"common_exact_states":[651,793,906,1053],"strongest_common_features":[310,1375,744,29,7,728,20,1350],"common_informative_feature_count":20,"common_edited_or_irregular_record_count":4,"interpretation":"shared_actual_record_support","biological_ancestor_assigned":false,"merge_height_is_not_molecular_time":true},{"node":933,"label":"FULL_2b2fde098ac48281da","left":null,"right":null,"height":0.0,"n_profiles":1,"n_C4":1,"parent":7441,"leaf_start":4246,"leaf_end":4247,"common_exact_states":[1,665,904,1053],"strongest_common_features":[684,1357,656,23,5,279,728,20],"common_informative_feature_count":18,"common_edited_or_irregular_record_count":4,"interpretation":"shared_actual_record_support","biological_ancestor_assigned":false,"merge_height_is_not_molecular_time":true},{"node":934,"label":"FULL_2b41b2a98a856ef7fe","left":null,"right":null,"height":0.0,"n_profiles":1,"n_C4":1,"parent":7574,"leaf_start":2481,"leaf_end":2482,"common_exact_states":[5,586,665,793,850,904,932,1053,1110],"strongest_common_features":[427,153,1359,25,433,1377,656,6],"common_informative_feature_count":30,"common_edited_or_irregular_record_count":9,"interpretation":"shared_actual_record_support","biological_ancestor_assigned":false,"merge_height_is_not_molecular_time":true},{"node":935,"label":"FULL_2b4454322f78235c33","left":null,"right":null,"height":0.0,"n_profiles":1,"n_C4":1,"parent":6053,"leaf_start":4736,"leaf_end":4737,"common_exact_states":[341,586],"strongest_common_features":[709,648,20,1350,16,1346,0,14],"common_informative_feature_count":11,"common_edited_or_irregular_record_count":2,"interpretation":"shared_actual_record_support","biological_ancestor_assigned":false,"merge_height_is_not_molecular_time":true},{"node":936,"label":"FULL_2b4499948ee7425aa3","left":null,"right":null,"height":0.0,"n_profiles":1,"n_C4":2,"parent":8743,"leaf_start":2059,"leaf_end":2060,"common_exact_states":[602,1053],"strongest_common_features":[262,728,20,1350,16,1346,0,14],"common_informative_feature_count":13,"common_edited_or_irregular_record_count":2,"interpretation":"shared_actual_record_support","biological_ancestor_assigned":false,"merge_height_is_not_molecular_time":true},{"node":937,"label":"FULL_2b561a8f623d1ae522","left":null,"right":null,"height":0.0,"n_profiles":1,"n_C4":1,"parent":6016,"leaf_start":625,"leaf_end":626,"common_exact_states":[141,321,586,904],"strongest_common_features":[1076,294,648,279,16,1346,0,14],"common_informative_feature_count":12,"common_edited_or_irregular_record_count":4,"interpretation":"shared_actual_record_support","biological_ancestor_assigned":false,"merge_height_is_not_molecular_time":true},{"node":938,"label":"FULL_2b6568e557f9220a98","left":null,"right":null,"height":0.0,"n_profiles":1,"n_C4":1,"parent":8165,"leaf_start":3509,"leaf_end":3510,"common_exact_states":[35,141,481,586,793,904,1053,1110],"strongest_common_features":[635,561,186,294,17,1347,648,279],"common_informative_feature_count":23,"common_edited_or_irregular_record_count":8,"interpretation":"shared_actual_record_support","biological_ancestor_assigned":false,"merge_height_is_not_molecular_time":true},{"node":939,"label":"FULL_2b6dd303d8d562e1a5","left":null,"right":null,"height":0.0,"n_profiles":1,"n_C4":1,"parent":6659,"leaf_start":63,"leaf_end":64,"common_exact_states":[364,793],"strongest_common_features":[97,399,18,1348,15,1345,4,3],"common_informative_feature_count":8,"common_edited_or_irregular_record_count":2,"interpretation":"shared_actual_record_support","biological_ancestor_assigned":false,"merge_height_is_not_molecular_time":true},{"node":940,"label":"FULL_2b76eaa50487d69b4c","left":null,"right":null,"height":0.0,"n_profiles":1,"n_C4":1,"parent":8374,"leaf_start":1483,"leaf_end":1484,"common_exact_states":[120,465,783,793,1053],"strongest_common_features":[565,337,1353,23,5,728,20,1350],"common_informative_feature_count":20,"common_edited_or_irregular_record_count":4,"interpretation":"shared_actual_record_support","biological_ancestor_assigned":false,"merge_height_is_not_molecular_time":true},{"node":941,"label":"FULL_2b7d981a9c0f5320ee","left":null,"right":null,"height":0.0,"n_profiles":1,"n_C4":1,"parent":6708,"leaf_start":334,"leaf_end":335,"common_exact_states":[21,141,696,783,793,904,1053],"strongest_common_features":[1130,385,337,1353,23,294,5,279],"common_informative_feature_count":23,"common_edited_or_irregular_record_count":7,"interpretation":"shared_actual_record_support","biological_ancestor_assigned":false,"merge_height_is_not_molecular_time":true},{"node":942,"label":"FULL_2bab312080f9e0b5ad","left":null,"right":null,"height":0.0,"n_profiles":1,"n_C4":1,"parent":6443,"leaf_start":414,"leaf_end":415,"common_exact_states":[141,383,465,586,793,885,904,986,1053],"strongest_common_features":[871,665,294,648,279,728,20,1350],"common_informative_feature_count":20,"common_edited_or_irregular_record_count":7,"interpretation":"shared_actual_record_support","biological_ancestor_assigned":false,"merge_height_is_not_molecular_time":true},{"node":943,"label":"FULL_2bb3014ef5947cbfbb","left":null,"right":null,"height":0.0,"n_profiles":1,"n_C4":1,"parent":8234,"leaf_start":2069,"leaf_end":2070,"common_exact_states":[450,465,602,793,904,1053],"strongest_common_features":[262,415,279,728,20,1350,399,18],"common_informative_feature_count":18,"common_edited_or_irregular_record_count":5,"interpretation":"shared_actual_record_support","biological_ancestor_assigned":false,"merge_height_is_not_molecular_time":true},{"node":944,"label":"FULL_2bbae5ba354cf0beb7","left":null,"right":null,"height":0.0,"n_profiles":1,"n_C4":1,"parent":6321,"leaf_start":279,"leaf_end":280,"common_exact_states":[31,141,327,465,586,665,793,844,904,1053,1109],"strongest_common_features":[92,633,775,1370,27,656,6,588],"common_informative_feature_count":28,"common_edited_or_irregular_record_count":10,"interpretation":"shared_actual_record_support","biological_ancestor_assigned":false,"merge_height_is_not_molecular_time":true},{"node":945,"label":"FULL_2bbaf263872cb41c81","left":null,"right":null,"height":0.0,"n_profiles":1,"n_C4":1,"parent":8173,"leaf_start":3497,"leaf_end":3498,"common_exact_states":[3,35,450,793,904,1053],"strongest_common_features":[635,470,1354,24,415,5,279,728],"common_informative_feature_count":22,"common_edited_or_irregular_record_count":6,"interpretation":"shared_actual_record_support","biological_ancestor_assigned":false,"merge_height_is_not_molecular_time":true},{"node":946,"label":"FULL_2bbd7a2237e6963764","left":null,"right":null,"height":0.0,"n_profiles":1,"n_C4":1,"parent":5755,"leaf_start":2897,"leaf_end":2898,"common_exact_states":[35,194,357,793,1110],"strongest_common_features":[604,1367,193,635,27,6,19,1349],"common_informative_feature_count":23,"common_edited_or_irregular_record_count":5,"interpretation":"shared_actual_record_support","biological_ancestor_assigned":false,"merge_height_is_not_molecular_time":true},{"node":947,"label":"FULL_2bc183348be25d5b9b","left":null,"right":null,"height":0.0,"n_profiles":1,"n_C4":1,"parent":8465,"leaf_start":4617,"leaf_end":4618,"common_exact_states":[465,588,793,844],"strongest_common_features":[796,1358,24,588,19,1349,5,20],"common_informative_feature_count":21,"common_edited_or_irregular_record_count":3,"interpretation":"shared_actual_record_support","biological_ancestor_assigned":false,"merge_height_is_not_molecular_time":true},{"node":948,"label":"FULL_2bc53e901096bc753d","left":null,"right":null,"height":0.0,"n_profiles":1,"n_C4":1,"parent":6533,"leaf_start":680,"leaf_end":681,"common_exact_states":[5,465,586,793,844,904,916,1053,1110],"strongest_common_features":[76,433,1377,588,19,1349,29,7],"common_informative_feature_count":28,"common_edited_or_irregular_record_count":8,"interpretation":"shared_actual_record_support","biological_ancestor_assigned":false,"merge_height_is_not_molecular_time":true},{"node":949,"label":"FULL_2bf3d7cd4505a919fe","left":null,"right":null,"height":0.0,"n_profiles":1,"n_C4":2,"parent":9503,"leaf_start":3787,"leaf_end":3788,"common_exact_states":[665,793,904,1053,1110],"strongest_common_features":[656,186,17,1347,279,728,20,1350],"common_informative_feature_count":20,"common_edited_or_irregular_record_count":5,"interpretation":"shared_actual_record_support","biological_ancestor_assigned":false,"merge_height_is_not_molecular_time":true},{"node":950,"label":"FULL_2c035cee582f70d4c9","left":null,"right":null,"height":0.0,"n_profiles":1,"n_C4":1,"parent":8307,"leaf_start":4621,"leaf_end":4622,"common_exact_states":[586,588,783,793,986,1053],"strongest_common_features":[796,1358,337,1353,24,23,5,648],"common_informative_feature_count":23,"common_edited_or_irregular_record_count":5,"interpretation":"shared_actual_record_support","biological_ancestor_assigned":false,"merge_height_is_not_molecular_time":true},{"node":951,"label":"FULL_2c12b6f111c31c0f56","left":null,"right":null,"height":0.0,"n_profiles":1,"n_C4":2,"parent":9958,"leaf_start":1909,"leaf_end":1910,"common_exact_states":[465,793,844,986,1053],"strongest_common_features":[588,19,1349,728,20,1350,399,18],"common_informative_feature_count":18,"common_edited_or_irregular_record_count":3,"interpretation":"shared_actual_record_support","biological_ancestor_assigned":false,"merge_height_is_not_molecular_time":true},{"node":952,"label":"FULL_2c31060db260503385","left":null,"right":null,"height":0.0,"n_profiles":1,"n_C4":1,"parent":6801,"leaf_start":1866,"leaf_end":1867,"common_exact_states":[5,35,141,231,586,783,793,844,904,986,1053],"strongest_common_features":[597,635,433,1377,337,1353,23,588],"common_informative_feature_count":31,"common_edited_or_irregular_record_count":10,"interpretation":"shared_actual_record_support","biological_ancestor_assigned":false,"merge_height_is_not_molecular_time":true},{"node":953,"label":"FULL_2c33e9c860f46e2274","left":null,"right":null,"height":0.0,"n_profiles":1,"n_C4":1,"parent":6817,"leaf_start":244,"leaf_end":245,"common_exact_states":[201],"strongest_common_features":[915],"common_informative_feature_count":1,"common_edited_or_irregular_record_count":1,"interpretation":"shared_actual_record_support","biological_ancestor_assigned":false,"merge_height_is_not_molecular_time":true},{"node":954,"label":"FULL_2c3c82c1bdf02cf13a","left":null,"right":null,"height":0.0,"n_profiles":1,"n_C4":1,"parent":6337,"leaf_start":1330,"leaf_end":1331,"common_exact_states":[407,687,713,793,904,986,1053],"strongest_common_features":[1166,762,1383,163,1351,21,29,7],"common_informative_feature_count":25,"common_edited_or_irregular_record_count":6,"interpretation":"shared_actual_record_support","biological_ancestor_assigned":false,"merge_height_is_not_molecular_time":true},{"node":955,"label":"FULL_2c428ba804792eb33e","left":null,"right":null,"height":0.0,"n_profiles":1,"n_C4":1,"parent":6215,"leaf_start":5138,"leaf_end":5139,"common_exact_states":[65,120,141,481,586,793,1053],"strongest_common_features":[559,565,561,294,648,728,20,1350],"common_informative_feature_count":20,"common_edited_or_irregular_record_count":7,"interpretation":"shared_actual_record_support","biological_ancestor_assigned":false,"merge_height_is_not_molecular_time":true},{"node":956,"label":"FULL_2c479ba06e87348a22","left":null,"right":null,"height":0.0,"n_profiles":1,"n_C4":1,"parent":5403,"leaf_start":5284,"leaf_end":5285,"common_exact_states":[3,35,141,441,450,465,481,586,665,793,844,873,904,986,1053,1057,1110],"strongest_common_features":[670,228,1195,859,635,470,1354,656],"common_informative_feature_count":36,"common_edited_or_irregular_record_count":15,"interpretation":"shared_actual_record_support","biological_ancestor_assigned":false,"merge_height_is_not_molecular_time":true},{"node":957,"label":"FULL_2c498c486e1d9a2898","left":null,"right":null,"height":0.0,"n_profiles":1,"n_C4":1,"parent":8389,"leaf_start":1489,"leaf_end":1490,"common_exact_states":[120,586,793,906,1053],"strongest_common_features":[565,744,648,728,20,1350,399,18],"common_informative_feature_count":18,"common_edited_or_irregular_record_count":5,"interpretation":"shared_actual_record_support","biological_ancestor_assigned":false,"merge_height_is_not_molecular_time":true},{"node":958,"label":"FULL_2c4dfbebad07effa22","left":null,"right":null,"height":0.0,"n_profiles":1,"n_C4":1,"parent":10477,"leaf_start":450,"leaf_end":451,"common_exact_states":[465,655,904],"strongest_common_features":[279,15,1345,3],"common_informative_feature_count":4,"common_edited_or_irregular_record_count":1,"interpretation":"shared_actual_record_support","biological_ancestor_assigned":false,"merge_height_is_not_molecular_time":true},{"node":959,"label":"FULL_2c5e4bb7ff81f74a9b","left":null,"right":null,"height":0.0,"n_profiles":1,"n_C4":1,"parent":10592,"leaf_start":150,"leaf_end":151,"common_exact_states":[793,1149],"strongest_common_features":[845,399,18,1348,15,1345,4,3],"common_informative_feature_count":8,"common_edited_or_irregular_record_count":2,"interpretation":"shared_actual_record_support","biological_ancestor_assigned":false,"merge_height_is_not_molecular_time":true},{"node":960,"label":"FULL_2c6d0eb110d37ce52b","left":null,"right":null,"height":0.0,"n_profiles":1,"n_C4":1,"parent":5662,"leaf_start":4026,"leaf_end":4027,"common_exact_states":[586,668,904,1053],"strongest_common_features":[463,1335,648,279,728,20,1350,18],"common_informative_feature_count":18,"common_edited_or_irregular_record_count":4,"interpretation":"shared_actual_record_support","biological_ancestor_assigned":false,"merge_height_is_not_molecular_time":true},{"node":961,"label":"FULL_2c9750edf0992393f6","left":null,"right":null,"height":0.0,"n_profiles":1,"n_C4":1,"parent":6356,"leaf_start":3372,"leaf_end":3373,"common_exact_states":[35,327,793,844,904,1053,1081],"strongest_common_features":[636,633,635,588,19,1349,279,728],"common_informative_feature_count":22,"common_edited_or_irregular_record_count":7,"interpretation":"shared_actual_record_support","biological_ancestor_assigned":false,"merge_height_is_not_molecular_time":true},{"node":962,"label":"FULL_2c9fecb8bc31deb7f7","left":null,"right":null,"height":0.0,"n_profiles":1,"n_C4":1,"parent":8050,"leaf_start":2644,"leaf_end":2645,"common_exact_states":[31,465,586],"strongest_common_features":[775,1370,27,6,648,20,1350,16],"common_informative_feature_count":14,"common_edited_or_irregular_record_count":2,"interpretation":"shared_actual_record_support","biological_ancestor_assigned":false,"merge_height_is_not_molecular_time":true},{"node":963,"label":"FULL_2cb6733ad0bcdbfcd6","left":null,"right":null,"height":0.0,"n_profiles":1,"n_C4":2,"parent":6636,"leaf_start":2018,"leaf_end":2019,"common_exact_states":[783,856],"strongest_common_features":[586,337,1353,23,19,1349,5,0],"common_informative_feature_count":14,"common_edited_or_irregular_record_count":2,"interpretation":"shared_actual_record_support","biological_ancestor_assigned":false,"merge_height_is_not_molecular_time":true},{"node":964,"label":"FULL_2cbfeafb71fe456056","left":null,"right":null,"height":0.0,"n_profiles":1,"n_C4":1,"parent":6435,"leaf_start":833,"leaf_end":834,"common_exact_states":[716,986,1053,1101],"strongest_common_features":[995,728,20,1350,16,1346,0,14],"common_informative_feature_count":11,"common_edited_or_irregular_record_count":2,"interpretation":"shared_actual_record_support","biological_ancestor_assigned":false,"merge_height_is_not_molecular_time":true},{"node":965,"label":"FULL_2cc31b0073f7d08770","left":null,"right":null,"height":0.0,"n_profiles":1,"n_C4":2,"parent":9580,"leaf_start":1368,"leaf_end":1369,"common_exact_states":[481,586,844,1053],"strongest_common_features":[561,588,19,1349,648,728,20,1350],"common_informative_feature_count":15,"common_edited_or_irregular_record_count":4,"interpretation":"shared_actual_record_support","biological_ancestor_assigned":false,"merge_height_is_not_molecular_time":true},{"node":966,"label":"FULL_2cc4ae5d7c6dfa841a","left":null,"right":null,"height":0.0,"n_profiles":1,"n_C4":3,"parent":9997,"leaf_start":923,"leaf_end":924,"common_exact_states":[141,586,793,904,1053,1110],"strongest_common_features":[186,294,17,1347,648,279,728,20],"common_informative_feature_count":21,"common_edited_or_irregular_record_count":6,"interpretation":"shared_actual_record_support","biological_ancestor_assigned":false,"merge_height_is_not_molecular_time":true},{"node":967,"label":"FULL_2ce95e58ea8d6bd718","left":null,"right":null,"height":0.0,"n_profiles":1,"n_C4":1,"parent":5643,"leaf_start":2907,"leaf_end":2908,"common_exact_states":[141,586,596],"strongest_common_features":[766,1207,294,648,20,1350,16,1346],"common_informative_feature_count":15,"common_edited_or_irregular_record_count":3,"interpretation":"shared_actual_record_support","biological_ancestor_assigned":false,"merge_height_is_not_molecular_time":true},{"node":968,"label":"FULL_2cecc39db3a5428509","left":null,"right":null,"height":0.0,"n_profiles":1,"n_C4":3,"parent":9979,"leaf_start":1891,"leaf_end":1892,"common_exact_states":[465,793,844],"strongest_common_features":[588,19,1349,399,18,1348,0,14],"common_informative_feature_count":13,"common_edited_or_irregular_record_count":2,"interpretation":"shared_actual_record_support","biological_ancestor_assigned":false,"merge_height_is_not_molecular_time":true},{"node":969,"label":"FULL_2d081a2305ee3d38d8","left":null,"right":null,"height":0.0,"n_profiles":1,"n_C4":6,"parent":9685,"leaf_start":2382,"leaf_end":2383,"common_exact_states":[450,465,586,793,904,1053],"strongest_common_features":[415,648,279,728,20,1350,399,18],"common_informative_feature_count":18,"common_edited_or_irregular_record_count":5,"interpretation":"shared_actual_record_support","biological_ancestor_assigned":false,"merge_height_is_not_molecular_time":true},{"node":970,"label":"FULL_2d12dece5d2528a061","left":null,"right":null,"height":0.0,"n_profiles":1,"n_C4":3,"parent":8110,"leaf_start":1787,"leaf_end":1788,"common_exact_states":[141,793,904,926,1053],"strongest_common_features":[307,294,279,728,20,1350,399,18],"common_informative_feature_count":18,"common_edited_or_irregular_record_count":5,"interpretation":"shared_actual_record_support","biological_ancestor_assigned":false,"merge_height_is_not_molecular_time":true},{"node":971,"label":"FULL_2d147b5fa47738f171","left":null,"right":null,"height":0.0,"n_profiles":1,"n_C4":1,"parent":7156,"leaf_start":713,"leaf_end":714,"common_exact_states":[3,35,50,141,301,343,465,586,588,602,665,713,783,793,844,904,906,926,986,1053,1110],"strongest_common_features":[931,645,762,1383,307,635,262,796],"common_informative_feature_count":44,"common_edited_or_irregular_record_count":18,"interpretation":"shared_actual_record_support","biological_ancestor_assigned":false,"merge_height_is_not_molecular_time":true},{"node":972,"label":"FULL_2d3652373933f3aad9","left":null,"right":null,"height":0.0,"n_profiles":1,"n_C4":1,"parent":9092,"leaf_start":1197,"leaf_end":1198,"common_exact_states":[500,586,793,904],"strongest_common_features":[268,648,279,399,18,1348,16,1346],"common_informative_feature_count":15,"common_edited_or_irregular_record_count":4,"interpretation":"shared_actual_record_support","biological_ancestor_assigned":false,"merge_height_is_not_molecular_time":true},{"node":973,"label":"FULL_2d3b92668121108549","left":null,"right":null,"height":0.0,"n_profiles":1,"n_C4":1,"parent":6319,"leaf_start":3555,"leaf_end":3556,"common_exact_states":[588,904,944],"strongest_common_features":[741,1418,37,9,796,1358,24,5],"common_informative_feature_count":20,"common_edited_or_irregular_record_count":3,"interpretation":"shared_actual_record_support","biological_ancestor_assigned":false,"merge_height_is_not_molecular_time":true},{"node":974,"label":"FULL_2d3c4e50f4fcee5926","left":null,"right":null,"height":0.0,"n_profiles":1,"n_C4":1,"parent":5483,"leaf_start":4522,"leaf_end":4523,"common_exact_states":[614,904],"strongest_common_features":[480,1414,1365,28,37,9,1354,24],"common_informative_feature_count":17,"common_edited_or_irregular_record_count":2,"interpretation":"shared_actual_record_support","biological_ancestor_assigned":false,"merge_height_is_not_molecular_time":true},{"node":975,"label":"FULL_2d3c5a0b5462c7a9f5","left":null,"right":null,"height":0.0,"n_profiles":1,"n_C4":1,"parent":6696,"leaf_start":434,"leaf_end":435,"common_exact_states":[450,465,708,844,904,1053],"strongest_common_features":[996,415,588,19,1349,279,728,20],"common_informative_feature_count":20,"common_edited_or_irregular_record_count":5,"interpretation":"shared_actual_record_support","biological_ancestor_assigned":false,"merge_height_is_not_molecular_time":true},{"node":976,"label":"FULL_2d73491848e6f26bad","left":null,"right":null,"height":0.0,"n_profiles":1,"n_C4":1,"parent":5592,"leaf_start":1850,"leaf_end":1851,"common_exact_states":[3,5,24,35,141,231,357,465,481,500,586,665,693,713,783,793,836,843,844,850,889,904,986,1053,1110],"strongest_common_features":[599,1397,920,377,67,597,193,33],"common_informative_feature_count":57,"common_edited_or_irregular_record_count":23,"interpretation":"shared_actual_record_support","biological_ancestor_assigned":false,"merge_height_is_not_molecular_time":true},{"node":977,"label":"FULL_2d89691d2ca93d267c","left":null,"right":null,"height":0.0,"n_profiles":1,"n_C4":1,"parent":8315,"leaf_start":4667,"leaf_end":4668,"common_exact_states":[120,481,588,793,904,1053],"strongest_common_features":[796,565,1358,561,24,5,279,728],"common_informative_feature_count":22,"common_edited_or_irregular_record_count":6,"interpretation":"shared_actual_record_support","biological_ancestor_assigned":false,"merge_height_is_not_molecular_time":true},{"node":978,"label":"FULL_2d8a49f3c7b2491355","left":null,"right":null,"height":0.0,"n_profiles":1,"n_C4":1,"parent":7273,"leaf_start":2270,"leaf_end":2271,"common_exact_states":[696,793,904,1101],"strongest_common_features":[385,279,399,18,1348,15,1345,4],"common_informative_feature_count":9,"common_edited_or_irregular_record_count":3,"interpretation":"shared_actual_record_support","biological_ancestor_assigned":false,"merge_height_is_not_molecular_time":true},{"node":979,"label":"FULL_2da6840cca5b2b3581","left":null,"right":null,"height":0.0,"n_profiles":1,"n_C4":7,"parent":9157,"leaf_start":4340,"leaf_end":4341,"common_exact_states":[3,586,793],"strongest_common_features":[470,1354,24,5,648,399,18,1348],"common_informative_feature_count":17,"common_edited_or_irregular_record_count":3,"interpretation":"shared_actual_record_support","biological_ancestor_assigned":false,"merge_height_is_not_molecular_time":true},{"node":980,"label":"FULL_2dae36258cc1ad286a","left":null,"right":null,"height":0.0,"n_profiles":1,"n_C4":1,"parent":7162,"leaf_start":710,"leaf_end":711,"common_exact_states":[3,141,343,465,586,793,904,906,1053],"strongest_common_features":[931,470,1354,744,24,294,5,648],"common_informative_feature_count":24,"common_edited_or_irregular_record_count":8,"interpretation":"shared_actual_record_support","biological_ancestor_assigned":false,"merge_height_is_not_molecular_time":true},{"node":981,"label":"FULL_2daf4c7ac3ecd4e683","left":null,"right":null,"height":0.0,"n_profiles":1,"n_C4":1,"parent":9953,"leaf_start":1902,"leaf_end":1903,"common_exact_states":[793,844,904,986],"strongest_common_features":[588,19,1349,279,399,18,1348,0],"common_informative_feature_count":14,"common_edited_or_irregular_record_count":3,"interpretation":"shared_actual_record_support","biological_ancestor_assigned":false,"merge_height_is_not_molecular_time":true},{"node":982,"label":"FULL_2dbb6dc7fe5b67c302","left":null,"right":null,"height":0.0,"n_profiles":1,"n_C4":2,"parent":7830,"leaf_start":3319,"leaf_end":3320,"common_exact_states":[50,141,793,904,1053],"strongest_common_features":[645,294,279,728,20,1350,399,18],"common_informative_feature_count":18,"common_edited_or_irregular_record_count":5,"interpretation":"shared_actual_record_support","biological_ancestor_assigned":false,"merge_height_is_not_molecular_time":true},{"node":983,"label":"FULL_2dc5e2d296bff1b6f5","left":null,"right":null,"height":0.0,"n_profiles":1,"n_C4":1,"parent":6469,"leaf_start":2598,"leaf_end":2599,"common_exact_states":[141,727,793,904,1053],"strongest_common_features":[322,1362,25,6,294,279,728,20],"common_informative_feature_count":21,"common_edited_or_irregular_record_count":5,"interpretation":"shared_actual_record_support","biological_ancestor_assigned":false,"merge_height_is_not_molecular_time":true},{"node":984,"label":"FULL_2dcf2aad4fe23a01de","left":null,"right":null,"height":0.0,"n_profiles":1,"n_C4":1,"parent":7090,"leaf_start":746,"leaf_end":747,"common_exact_states":[3,481,586,674,793,844,1110],"strongest_common_features":[1029,470,1354,561,24,588,19,1349],"common_informative_feature_count":25,"common_edited_or_irregular_record_count":7,"interpretation":"shared_actual_record_support","biological_ancestor_assigned":false,"merge_height_is_not_molecular_time":true},{"node":985,"label":"FULL_2dda98811be0ae4b09","left":null,"right":null,"height":0.0,"n_profiles":1,"n_C4":2,"parent":9484,"leaf_start":3813,"leaf_end":3814,"common_exact_states":[481,586,665,793,904,1053],"strongest_common_features":[656,561,648,279,728,20,1350,399],"common_informative_feature_count":19,"common_edited_or_irregular_record_count":6,"interpretation":"shared_actual_record_support","biological_ancestor_assigned":false,"merge_height_is_not_molecular_time":true},{"node":986,"label":"FULL_2ddf4b8f6bd134d598","left":null,"right":null,"height":0.0,"n_profiles":1,"n_C4":1,"parent":10532,"leaf_start":396,"leaf_end":397,"common_exact_states":[699,1053],"strongest_common_features":[999,728,20,1350,16,1346,0,14],"common_informative_feature_count":11,"common_edited_or_irregular_record_count":2,"interpretation":"shared_actual_record_support","biological_ancestor_assigned":false,"merge_height_is_not_molecular_time":true},{"node":987,"label":"FULL_2df78cd801e397d4e8","left":null,"right":null,"height":0.0,"n_profiles":1,"n_C4":1,"parent":5594,"leaf_start":4747,"leaf_end":4748,"common_exact_states":[5,141,301,357,450,465,472,586,651,665,783,793,844,904,906,963,1053,1110],"strongest_common_features":[765,715,310,1375,193,433,1377,744],"common_informative_feature_count":40,"common_edited_or_irregular_record_count":16,"interpretation":"shared_actual_record_support","biological_ancestor_assigned":false,"merge_height_is_not_molecular_time":true},{"node":988,"label":"FULL_2dfdb4cbb14dce7c92","left":null,"right":null,"height":0.0,"n_profiles":1,"n_C4":1,"parent":9367,"leaf_start":1426,"leaf_end":1427,"common_exact_states":[465,481,783,793,1053,1110],"strongest_common_features":[337,1353,561,23,186,17,1347,5],"common_informative_feature_count":23,"common_edited_or_irregular_record_count":5,"interpretation":"shared_actual_record_support","biological_ancestor_assigned":false,"merge_height_is_not_molecular_time":true},{"node":989,"label":"FULL_2dffb4fce5b9534685","left":null,"right":null,"height":0.0,"n_profiles":1,"n_C4":1,"parent":5720,"leaf_start":4037,"leaf_end":4038,"common_exact_states":[500,586,829,986],"strongest_common_features":[336,268,1353,23,5,648,16,1346],"common_informative_feature_count":14,"common_edited_or_irregular_record_count":3,"interpretation":"shared_actual_record_support","biological_ancestor_assigned":false,"merge_height_is_not_molecular_time":true},{"node":990,"label":"FULL_2e1ce9d840758a9c11","left":null,"right":null,"height":0.0,"n_profiles":1,"n_C4":1,"parent":6830,"leaf_start":1832,"leaf_end":1833,"common_exact_states":[793,904,906,1053,1069],"strongest_common_features":[979,744,279,728,20,1350,399,18],"common_informative_feature_count":18,"common_edited_or_irregular_record_count":5,"interpretation":"shared_actual_record_support","biological_ancestor_assigned":false,"merge_height_is_not_molecular_time":true},{"node":991,"label":"FULL_2e2b7f16f8651dd5f4","left":null,"right":null,"height":0.0,"n_profiles":1,"n_C4":2,"parent":9579,"leaf_start":1388,"leaf_end":1389,"common_exact_states":[450,481,586,793,904,1053],"strongest_common_features":[561,415,648,279,728,20,1350,399],"common_informative_feature_count":19,"common_edited_or_irregular_record_count":6,"interpretation":"shared_actual_record_support","biological_ancestor_assigned":false,"merge_height_is_not_molecular_time":true},{"node":992,"label":"FULL_2e316525c8bcf260cc","left":null,"right":null,"height":0.0,"n_profiles":1,"n_C4":1,"parent":8610,"leaf_start":2787,"leaf_end":2788,"common_exact_states":[836,844,1053,1110],"strongest_common_features":[449,1364,27,6,588,19,1349,186],"common_informative_feature_count":24,"common_edited_or_irregular_record_count":4,"interpretation":"shared_actual_record_support","biological_ancestor_assigned":false,"merge_height_is_not_molecular_time":true},{"node":993,"label":"FULL_2e48fce4f423029142","left":null,"right":null,"height":0.0,"n_profiles":1,"n_C4":1,"parent":10369,"leaf_start":1225,"leaf_end":1226,"common_exact_states":[210],"strongest_common_features":[170,1360,26,1351,21,6,5],"common_informative_feature_count":7,"common_edited_or_irregular_record_count":1,"interpretation":"shared_actual_record_support","biological_ancestor_assigned":false,"merge_height_is_not_molecular_time":true},{"node":994,"label":"FULL_2e603a670b1fe12cba","left":null,"right":null,"height":0.0,"n_profiles":1,"n_C4":1,"parent":9370,"leaf_start":4133,"leaf_end":4134,"common_exact_states":[141,783,793,1053],"strongest_common_features":[337,1353,23,294,5,728,20,1350],"common_informative_feature_count":20,"common_edited_or_irregular_record_count":4,"interpretation":"shared_actual_record_support","biological_ancestor_assigned":false,"merge_height_is_not_molecular_time":true},{"node":995,"label":"FULL_2e65c01ec8992b45f5","left":null,"right":null,"height":0.0,"n_profiles":1,"n_C4":1,"parent":7594,"leaf_start":2473,"leaf_end":2474,"common_exact_states":[450,465,793,932,1053],"strongest_common_features":[427,415,728,20,1350,399,18,1348],"common_informative_feature_count":17,"common_edited_or_irregular_record_count":4,"interpretation":"shared_actual_record_support","biological_ancestor_assigned":false,"merge_height_is_not_molecular_time":true},{"node":996,"label":"FULL_2e76a5ca4b680297ab","left":null,"right":null,"height":0.0,"n_profiles":1,"n_C4":1,"parent":9023,"leaf_start":3217,"leaf_end":3218,"common_exact_states":[5,450,793,904,986,1053],"strongest_common_features":[433,1377,415,29,7,279,728,20],"common_informative_feature_count":21,"common_edited_or_irregular_record_count":5,"interpretation":"shared_actual_record_support","biological_ancestor_assigned":false,"merge_height_is_not_molecular_time":true},{"node":997,"label":"FULL_2e7be00c6f5e4ca600","left":null,"right":null,"height":0.0,"n_profiles":1,"n_C4":1,"parent":5736,"leaf_start":5109,"leaf_end":5110,"common_exact_states":[35,137,407,450,465,481,572,586,595,665,783,793,836,844,904,986,1053,1110],"strongest_common_features":[1128,554,717,635,449,1364,163,1351],"common_informative_feature_count":41,"common_edited_or_irregular_record_count":16,"interpretation":"shared_actual_record_support","biological_ancestor_assigned":false,"merge_height_is_not_molecular_time":true},{"node":998,"label":"FULL_2e831912008b86c2f3","left":null,"right":null,"height":0.0,"n_profiles":1,"n_C4":2,"parent":7194,"leaf_start":3882,"leaf_end":3883,"common_exact_states":[383,586,793],"strongest_common_features":[665,648,399,18,1348,16,1346,0],"common_informative_feature_count":14,"common_edited_or_irregular_record_count":3,"interpretation":"shared_actual_record_support","biological_ancestor_assigned":false,"merge_height_is_not_molecular_time":true},{"node":999,"label":"FULL_2e8c0503011d9f9b4a","left":null,"right":null,"height":0.0,"n_profiles":1,"n_C4":1,"parent":6027,"leaf_start":3917,"leaf_end":3918,"common_exact_states":[121,301,444,450,465,481,500,586,665,696,793,844,850,904,986,1053,1134],"strongest_common_features":[200,751,1400,933,385,33,8,153],"common_informative_feature_count":37,"common_edited_or_irregular_record_count":14,"interpretation":"shared_actual_record_support","biological_ancestor_assigned":false,"merge_height_is_not_molecular_time":true},{"node":1000,"label":"FULL_2e93e1e4565c21a211","left":null,"right":null,"height":0.0,"n_profiles":1,"n_C4":1,"parent":6101,"leaf_start":2937,"leaf_end":2938,"common_exact_states":[436,465,586,665,713,793,1053],"strongest_common_features":[1162,762,1383,656,29,7,648,728],"common_informative_feature_count":22,"common_edited_or_irregular_record_count":6,"interpretation":"shared_actual_record_support","biological_ancestor_assigned":false,"merge_height_is_not_molecular_time":true},{"node":1001,"label":"FULL_2eb33e511e02ff797c","left":null,"right":null,"height":0.0,"n_profiles":1,"n_C4":1,"parent":7024,"leaf_start":3429,"leaf_end":3430,"common_exact_states":[327,465,500,904,906,1053],"strongest_common_features":[633,268,744,279,728,20,1350,16],"common_informative_feature_count":16,"common_edited_or_irregular_record_count":5,"interpretation":"shared_actual_record_support","biological_ancestor_assigned":false,"merge_height_is_not_molecular_time":true},{"node":1002,"label":"FULL_2eb439bfd1b30bbfc1","left":null,"right":null,"height":0.0,"n_profiles":1,"n_C4":1,"parent":6783,"leaf_start":3689,"leaf_end":3690,"common_exact_states":[372,383,586,665,793,904,1053],"strongest_common_features":[643,665,656,648,279,728,20,1350],"common_informative_feature_count":20,"common_edited_or_irregular_record_count":7,"interpretation":"shared_actual_record_support","biological_ancestor_assigned":false,"merge_height_is_not_molecular_time":true},{"node":1003,"label":"FULL_2ebd20b38c9a717398","left":null,"right":null,"height":0.0,"n_profiles":1,"n_C4":1,"parent":8015,"leaf_start":1114,"leaf_end":1115,"common_exact_states":[363,986,1053],"strongest_common_features":[386,728,20,1350,18,1348,16,1346],"common_informative_feature_count":15,"common_edited_or_irregular_record_count":2,"interpretation":"shared_actual_record_support","biological_ancestor_assigned":false,"merge_height_is_not_molecular_time":true},{"node":1004,"label":"FULL_2ec364de3c0cfeb9e4","left":null,"right":null,"height":0.0,"n_profiles":1,"n_C4":1,"parent":5784,"leaf_start":90,"leaf_end":91,"common_exact_states":[141,231,450,465,586,651,748,793,799,844,904,1053,1110],"strongest_common_features":[82,1213,601,597,310,1375,415,588],"common_informative_feature_count":33,"common_edited_or_irregular_record_count":12,"interpretation":"shared_actual_record_support","biological_ancestor_assigned":false,"merge_height_is_not_molecular_time":true},{"node":1005,"label":"FULL_2ec92c0ecdb0cb2f20","left":null,"right":null,"height":0.0,"n_profiles":1,"n_C4":1,"parent":7007,"leaf_start":322,"leaf_end":323,"common_exact_states":[21,586,1053],"strongest_common_features":[1130,648,728,20,1350,16,1346,0],"common_informative_feature_count":12,"common_edited_or_irregular_record_count":3,"interpretation":"shared_actual_record_support","biological_ancestor_assigned":false,"merge_height_is_not_molecular_time":true},{"node":1006,"label":"FULL_2ee3e0294e0a5fdffa","left":null,"right":null,"height":0.0,"n_profiles":1,"n_C4":5,"parent":8633,"leaf_start":2507,"leaf_end":2508,"common_exact_states":[793,850,1053],"strongest_common_features":[153,1359,25,6,728,20,1350,399],"common_informative_feature_count":19,"common_edited_or_irregular_record_count":3,"interpretation":"shared_actual_record_support","biological_ancestor_assigned":false,"merge_height_is_not_molecular_time":true},{"node":1007,"label":"FULL_2efb0304915eeed2e9","left":null,"right":null,"height":0.0,"n_profiles":1,"n_C4":1,"parent":6804,"leaf_start":1881,"leaf_end":1882,"common_exact_states":[231,347,465,572,586,665,783,793,844,850,904,986,1053,1110],"strongest_common_features":[862,597,717,153,1359,25,337,1353],"common_informative_feature_count":35,"common_edited_or_irregular_record_count":12,"interpretation":"shared_actual_record_support","biological_ancestor_assigned":false,"merge_height_is_not_molecular_time":true},{"node":1008,"label":"FULL_2efccd8e767ddf64f5","left":null,"right":null,"height":0.0,"n_profiles":1,"n_C4":1,"parent":9160,"leaf_start":1175,"leaf_end":1176,"common_exact_states":[465,500,793,1053],"strongest_common_features":[268,728,20,1350,399,18,1348,16],"common_informative_feature_count":16,"common_edited_or_irregular_record_count":3,"interpretation":"shared_actual_record_support","biological_ancestor_assigned":false,"merge_height_is_not_molecular_time":true},{"node":1009,"label":"FULL_2f128f44316dad9d7b","left":null,"right":null,"height":0.0,"n_profiles":1,"n_C4":1,"parent":5637,"leaf_start":5176,"leaf_end":5177,"common_exact_states":[235,586],"strongest_common_features":[756,648,20,1350,16,1346,0,14],"common_informative_feature_count":11,"common_edited_or_irregular_record_count":2,"interpretation":"shared_actual_record_support","biological_ancestor_assigned":false,"merge_height_is_not_molecular_time":true},{"node":1010,"label":"FULL_2f2a745530b631432c","left":null,"right":null,"height":0.0,"n_profiles":1,"n_C4":1,"parent":5403,"leaf_start":5285,"leaf_end":5286,"common_exact_states":[3,5,21,31,37,50,103,120,124,141,231,372,383,395,407,450,465,472,475,481,489,500,586,588,605,623,665,674,687,696,713,783,793,812,836,844,850,872,873,875,904,906,944,986,997,1045,1053,1094,1110],"strongest_common_features":[670,1154,1052,1075,673,1195,741,1418],"common_informative_feature_count":88,"common_edited_or_irregular_record_count":46,"interpretation":"shared_actual_record_support","biological_ancestor_assigned":false,"merge_height_is_not_molecular_time":true},{"node":1011,"label":"FULL_2f3ba50810ed0dd922","left":null,"right":null,"height":0.0,"n_profiles":1,"n_C4":4,"parent":8643,"leaf_start":3445,"leaf_end":3446,"common_exact_states":[35,586,1053],"strongest_common_features":[635,648,728,20,1350,16,1346,0],"common_informative_feature_count":12,"common_edited_or_irregular_record_count":3,"interpretation":"shared_actual_record_support","biological_ancestor_assigned":false,"merge_height_is_not_molecular_time":true},{"node":1012,"label":"FULL_2f474bff7a77e3f3b5","left":null,"right":null,"height":0.0,"n_profiles":1,"n_C4":1,"parent":7024,"leaf_start":3430,"leaf_end":3431,"common_exact_states":[327,904,1053],"strongest_common_features":[633,279,728,20,1350,16,1346,0],"common_informative_feature_count":14,"common_edited_or_irregular_record_count":3,"interpretation":"shared_actual_record_support","biological_ancestor_assigned":false,"merge_height_is_not_molecular_time":true},{"node":1013,"label":"FULL_2f62c537dfee11674f","left":null,"right":null,"height":0.0,"n_profiles":1,"n_C4":1,"parent":8907,"leaf_start":4412,"leaf_end":4413,"common_exact_states":[3,586,793,1053,1110],"strongest_common_features":[470,1354,24,186,17,1347,5,648],"common_informative_feature_count":23,"common_edited_or_irregular_record_count":5,"interpretation":"shared_actual_record_support","biological_ancestor_assigned":false,"merge_height_is_not_molecular_time":true},{"node":1014,"label":"FULL_2f77ee345b56419a2a","left":null,"right":null,"height":0.0,"n_profiles":1,"n_C4":1,"parent":7564,"leaf_start":1018,"leaf_end":1019,"common_exact_states":[301,357,793,1053,1110],"strongest_common_features":[193,186,17,1347,728,20,1350,399],"common_informative_feature_count":19,"common_edited_or_irregular_record_count":4,"interpretation":"shared_actual_record_support","biological_ancestor_assigned":false,"merge_height_is_not_molecular_time":true},{"node":1015,"label":"FULL_2f86b70679266cb49f","left":null,"right":null,"height":0.0,"n_profiles":1,"n_C4":1,"parent":9016,"leaf_start":3201,"leaf_end":3202,"common_exact_states":[5,481,586,665,793,904,986,1053],"strongest_common_features":[433,1377,656,561,29,7,648,279],"common_informative_feature_count":23,"common_edited_or_irregular_record_count":7,"interpretation":"shared_actual_record_support","biological_ancestor_assigned":false,"merge_height_is_not_molecular_time":true},{"node":1016,"label":"FULL_2f8b621c488191dbe3","left":null,"right":null,"height":0.0,"n_profiles":1,"n_C4":1,"parent":10306,"leaf_start":1541,"leaf_end":1542,"common_exact_states":[54,586,793,986],"strongest_common_features":[1085,648,399,18,1348,16,1346,0],"common_informative_feature_count":14,"common_edited_or_irregular_record_count":3,"interpretation":"shared_actual_record_support","biological_ancestor_assigned":false,"merge_height_is_not_molecular_time":true},{"node":1017,"label":"FULL_2f975612329d829f23","left":null,"right":null,"height":0.0,"n_profiles":1,"n_C4":1,"parent":5685,"leaf_start":4942,"leaf_end":4943,"common_exact_states":[3,5,450,465,586,588,665,713,793,828,844,904,986,1053,1110],"strongest_common_features":[710,762,1383,796,1358,470,1354,433],"common_informative_feature_count":38,"common_edited_or_irregular_record_count":13,"interpretation":"shared_actual_record_support","biological_ancestor_assigned":false,"merge_height_is_not_molecular_time":true},{"node":1018,"label":"FULL_2f9e1865fa0414ea76","left":null,"right":null,"height":0.0,"n_profiles":1,"n_C4":1,"parent":9029,"leaf_start":3214,"leaf_end":3215,"common_exact_states":[5,450,793,844,904,1053],"strongest_common_features":[433,1377,415,588,19,1349,29,7],"common_informative_feature_count":24,"common_edited_or_irregular_record_count":6,"interpretation":"shared_actual_record_support","biological_ancestor_assigned":false,"merge_height_is_not_molecular_time":true},{"node":1019,"label":"FULL_2fa3c0c0dc4686578f","left":null,"right":null,"height":0.0,"n_profiles":1,"n_C4":1,"parent":5495,"leaf_start":1838,"leaf_end":1839,"common_exact_states":[31,426,465,472,586,665,696,713,793,844,904,906,986,1053],"strongest_common_features":[308,715,385,775,1370,762,1383,744],"common_informative_feature_count":33,"common_edited_or_irregular_record_count":12,"interpretation":"shared_actual_record_support","biological_ancestor_assigned":false,"merge_height_is_not_molecular_time":true},{"node":1020,"label":"FULL_2faa3df32e1f4d7be6","left":null,"right":null,"height":0.0,"n_profiles":1,"n_C4":1,"parent":6723,"leaf_start":410,"leaf_end":411,"common_exact_states":[793,885],"strongest_common_features":[871,399,18,1348,15,1345,4,3],"common_informative_feature_count":8,"common_edited_or_irregular_record_count":2,"interpretation":"shared_actual_record_support","biological_ancestor_assigned":false,"merge_height_is_not_molecular_time":true},{"node":1021,"label":"FULL_2faba1bf359824028e","left":null,"right":null,"height":0.0,"n_profiles":1,"n_C4":2,"parent":6105,"leaf_start":624,"leaf_end":625,"common_exact_states":[321,904,1053],"strongest_common_features":[1076,279,728,20,1350,16,1346,0],"common_informative_feature_count":14,"common_edited_or_irregular_record_count":3,"interpretation":"shared_actual_record_support","biological_ancestor_assigned":false,"merge_height_is_not_molecular_time":true},{"node":1022,"label":"FULL_2fc3176fcd416c2381","left":null,"right":null,"height":0.0,"n_profiles":1,"n_C4":1,"parent":7743,"leaf_start":2624,"leaf_end":2625,"common_exact_states":[31,50,793,1053],"strongest_common_features":[775,1370,645,27,6,728,20,1350],"common_informative_feature_count":20,"common_edited_or_irregular_record_count":4,"interpretation":"shared_actual_record_support","biological_ancestor_assigned":false,"merge_height_is_not_molecular_time":true},{"node":1023,"label":"FULL_2fc74bbe571bde9e67","left":null,"right":null,"height":0.0,"n_profiles":1,"n_C4":1,"parent":6753,"leaf_start":2243,"leaf_end":2244,"common_exact_states":[103,465,586,793,904,1053,1094],"strongest_common_features":[708,755,648,279,728,20,1350,399],"common_informative_feature_count":19,"common_edited_or_irregular_record_count":6,"interpretation":"shared_actual_record_support","biological_ancestor_assigned":false,"merge_height_is_not_molecular_time":true},{"node":1024,"label":"FULL_2fd157bc756a186b66","left":null,"right":null,"height":0.0,"n_profiles":1,"n_C4":2,"parent":9587,"leaf_start":1353,"leaf_end":1354,"common_exact_states":[481,793,1110],"strongest_common_features":[561,186,17,1347,399,18,1348,0],"common_informative_feature_count":14,"common_edited_or_irregular_record_count":3,"interpretation":"shared_actual_record_support","biological_ancestor_assigned":false,"merge_height_is_not_molecular_time":true},{"node":1025,"label":"FULL_2fdb9fc64610a7da6e","left":null,"right":null,"height":0.0,"n_profiles":1,"n_C4":1,"parent":6320,"leaf_start":4052,"leaf_end":4053,"common_exact_states":[586,783,904,1053,1070],"strongest_common_features":[344,337,1353,23,5,648,279,728],"common_informative_feature_count":19,"common_edited_or_irregular_record_count":5,"interpretation":"shared_actual_record_support","biological_ancestor_assigned":false,"merge_height_is_not_molecular_time":true},{"node":1026,"label":"FULL_2fdc0aa992bdbb171e","left":null,"right":null,"height":0.0,"n_profiles":1,"n_C4":1,"parent":5832,"leaf_start":4109,"leaf_end":4110,"common_exact_states":[1,3,7,65,120,141,156,204,255,363,450,465,481,500,541,575,586,588,634,665,783,793,836,904,906,986,1039,1053,1069,1094,1101,1110],"strongest_common_features":[752,1419,38,1173,794,690,1400,559],"common_informative_feature_count":61,"common_edited_or_irregular_record_count":29,"interpretation":"shared_actual_record_support","biological_ancestor_assigned":false,"merge_height_is_not_molecular_time":true},{"node":1027,"label":"FULL_2fe2ac76a0d8cd66c8","left":null,"right":null,"height":0.0,"n_profiles":1,"n_C4":2,"parent":9189,"leaf_start":3166,"leaf_end":3167,"common_exact_states":[5,793,986,1053],"strongest_common_features":[433,1377,29,7,728,20,1350,399],"common_informative_feature_count":19,"common_edited_or_irregular_record_count":3,"interpretation":"shared_actual_record_support","biological_ancestor_assigned":false,"merge_height_is_not_molecular_time":true},{"node":1028,"label":"FULL_2fe73067cfc281f8e3","left":null,"right":null,"height":0.0,"n_profiles":1,"n_C4":1,"parent":6488,"leaf_start":404,"leaf_end":405,"common_exact_states":[481,708,904,906,919,1053],"strongest_common_features":[1163,996,744,561,279,728,20,1350],"common_informative_feature_count":17,"common_edited_or_irregular_record_count":6,"interpretation":"shared_actual_record_support","biological_ancestor_assigned":false,"merge_height_is_not_molecular_time":true},{"node":1029,"label":"FULL_2ff63d0c19f25a6d7c","left":null,"right":null,"height":0.0,"n_profiles":1,"n_C4":1,"parent":10049,"leaf_start":1727,"leaf_end":1728,"common_exact_states":[141,465,793,904,986,1053],"strongest_common_features":[294,279,728,20,1350,399,18,1348],"common_informative_feature_count":17,"common_edited_or_irregular_record_count":4,"interpretation":"shared_actual_record_support","biological_ancestor_assigned":false,"merge_height_is_not_molecular_time":true},{"node":1030,"label":"FULL_2ffcbc60a62396bf29","left":null,"right":null,"height":0.0,"n_profiles":1,"n_C4":1,"parent":5476,"leaf_start":2256,"leaf_end":2257,"common_exact_states":[793,897,904],"strongest_common_features":[612,279,399,18,1348,0,14,1344],"common_informative_feature_count":12,"common_edited_or_irregular_record_count":3,"interpretation":"shared_actual_record_support","biological_ancestor_assigned":false,"merge_height_is_not_molecular_time":true},{"node":1031,"label":"FULL_2ffd16ce5c58908e91","left":null,"right":null,"height":0.0,"n_profiles":1,"n_C4":1,"parent":7445,"leaf_start":4274,"leaf_end":4275,"common_exact_states":[1,465,586,793,1110],"strongest_common_features":[684,1357,23,186,17,1347,5,648],"common_informative_feature_count":20,"common_edited_or_irregular_record_count":4,"interpretation":"shared_actual_record_support","biological_ancestor_assigned":false,"merge_height_is_not_molecular_time":true},{"node":1032,"label":"FULL_30099e6335df4ab9bd","left":null,"right":null,"height":0.0,"n_profiles":1,"n_C4":1,"parent":5600,"leaf_start":633,"leaf_end":634,"common_exact_states":[31,141,465,586,658,793,850,904,906,926,986,1053],"strongest_common_features":[501,775,1370,153,307,1359,25,744],"common_informative_feature_count":28,"common_edited_or_irregular_record_count":10,"interpretation":"shared_actual_record_support","biological_ancestor_assigned":false,"merge_height_is_not_molecular_time":true},{"node":1033,"label":"FULL_301b032dedc5729fa5","left":null,"right":null,"height":0.0,"n_profiles":1,"n_C4":1,"parent":6066,"leaf_start":3901,"leaf_end":3902,"common_exact_states":[128,141,465,475,586,605,783,793,904,1053],"strongest_common_features":[1052,548,337,1353,23,294,5,648],"common_informative_feature_count":24,"common_edited_or_irregular_record_count":8,"interpretation":"shared_actual_record_support","biological_ancestor_assigned":false,"merge_height_is_not_molecular_time":true},{"node":1034,"label":"FULL_301b6d3d72f5dc67a8","left":null,"right":null,"height":0.0,"n_profiles":1,"n_C4":1,"parent":9999,"leaf_start":906,"leaf_end":907,"common_exact_states":[141,301,1053,1110],"strongest_common_features":[186,294,17,1347,728,20,1350,16],"common_informative_feature_count":16,"common_edited_or_irregular_record_count":3,"interpretation":"shared_actual_record_support","biological_ancestor_assigned":false,"merge_height_is_not_molecular_time":true},{"node":1035,"label":"FULL_301d08ce451d67ef25","left":null,"right":null,"height":0.0,"n_profiles":1,"n_C4":20,"parent":9199,"leaf_start":1208,"leaf_end":1209,"common_exact_states":[500,1053],"strongest_common_features":[268,728,20,1350,16,1346,0,14],"common_informative_feature_count":13,"common_edited_or_irregular_record_count":2,"interpretation":"shared_actual_record_support","biological_ancestor_assigned":false,"merge_height_is_not_molecular_time":true},{"node":1036,"label":"FULL_3039fa6a3b4e4d5850","left":null,"right":null,"height":0.0,"n_profiles":1,"n_C4":1,"parent":8513,"leaf_start":2878,"leaf_end":2879,"common_exact_states":[450,465,586,793,836,904,986,1053],"strongest_common_features":[449,1364,27,415,6,648,279,728],"common_informative_feature_count":22,"common_edited_or_irregular_record_count":6,"interpretation":"shared_actual_record_support","biological_ancestor_assigned":false,"merge_height_is_not_molecular_time":true},{"node":1037,"label":"FULL_3045ccfdf9554f615a","left":null,"right":null,"height":0.0,"n_profiles":1,"n_C4":9,"parent":10456,"leaf_start":502,"leaf_end":503,"common_exact_states":[465,793,904,986],"strongest_common_features":[279,399,18,1348,15,1345,4,3],"common_informative_feature_count":8,"common_edited_or_irregular_record_count":2,"interpretation":"shared_actual_record_support","biological_ancestor_assigned":false,"merge_height_is_not_molecular_time":true},{"node":1038,"label":"FULL_305c2a44b2a93f1580","left":null,"right":null,"height":0.0,"n_profiles":1,"n_C4":1,"parent":5638,"leaf_start":182,"leaf_end":183,"common_exact_states":[465,481,1006,1053],"strongest_common_features":[234,1232,561,728,20,1350,16,1346],"common_informative_feature_count":15,"common_edited_or_irregular_record_count":3,"interpretation":"shared_actual_record_support","biological_ancestor_assigned":false,"merge_height_is_not_molecular_time":true},{"node":1039,"label":"FULL_30677bc51c05cc283e","left":null,"right":null,"height":0.0,"n_profiles":1,"n_C4":2,"parent":8942,"leaf_start":4376,"leaf_end":4377,"common_exact_states":[3,465,586,793,844],"strongest_common_features":[470,1354,24,588,19,1349,5,648],"common_informative_feature_count":20,"common_edited_or_irregular_record_count":4,"interpretation":"shared_actual_record_support","biological_ancestor_assigned":false,"merge_height_is_not_molecular_time":true},{"node":1040,"label":"FULL_308dfb4baafb42162b","left":null,"right":null,"height":0.0,"n_profiles":1,"n_C4":1,"parent":5979,"leaf_start":1506,"leaf_end":1507,"common_exact_states":[220],"strongest_common_features":[642,16,1346,0,14,1344,3],"common_informative_feature_count":7,"common_edited_or_irregular_record_count":1,"interpretation":"shared_actual_record_support","biological_ancestor_assigned":false,"merge_height_is_not_molecular_time":true},{"node":1041,"label":"FULL_309280c66d916e0b47","left":null,"right":null,"height":0.0,"n_profiles":1,"n_C4":41,"parent":9976,"leaf_start":1898,"leaf_end":1899,"common_exact_states":[844,1053],"strongest_common_features":[588,19,1349,728,20,1350,16,1346],"common_informative_feature_count":13,"common_edited_or_irregular_record_count":2,"interpretation":"shared_actual_record_support","biological_ancestor_assigned":false,"merge_height_is_not_molecular_time":true},{"node":1042,"label":"FULL_309679484e7c37be49","left":null,"right":null,"height":0.0,"n_profiles":1,"n_C4":3,"parent":6292,"leaf_start":1227,"leaf_end":1228,"common_exact_states":[221],"strongest_common_features":[574,1355,21,5,0,14,1344],"common_informative_feature_count":7,"common_edited_or_irregular_record_count":1,"interpretation":"shared_actual_record_support","biological_ancestor_assigned":false,"merge_height_is_not_molecular_time":true},{"node":1043,"label":"FULL_309ae247afc1f07eef","left":null,"right":null,"height":0.0,"n_profiles":1,"n_C4":1,"parent":5532,"leaf_start":205,"leaf_end":206,"common_exact_states":[487,793,904],"strongest_common_features":[824,279,399,18,1348,0,14,1344],"common_informative_feature_count":12,"common_edited_or_irregular_record_count":3,"interpretation":"shared_actual_record_support","biological_ancestor_assigned":false,"merge_height_is_not_molecular_time":true},{"node":1044,"label":"FULL_309df63e697f940042","left":null,"right":null,"height":0.0,"n_profiles":1,"n_C4":1,"parent":9338,"leaf_start":3141,"leaf_end":3142,"common_exact_states":[5,542,793],"strongest_common_features":[64,433,1377,29,7,399,18,1348],"common_informative_feature_count":12,"common_edited_or_irregular_record_count":3,"interpretation":"shared_actual_record_support","biological_ancestor_assigned":false,"merge_height_is_not_molecular_time":true},{"node":1045,"label":"FULL_30adae9ddbd0f2a999","left":null,"right":null,"height":0.0,"n_profiles":1,"n_C4":1,"parent":7700,"leaf_start":2677,"leaf_end":2678,"common_exact_states":[31,465,481,586,904,1053],"strongest_common_features":[775,1370,27,561,6,648,279,728],"common_informative_feature_count":19,"common_edited_or_irregular_record_count":5,"interpretation":"shared_actual_record_support","biological_ancestor_assigned":false,"merge_height_is_not_molecular_time":true},{"node":1046,"label":"FULL_30b1a386c57e5c0104","left":null,"right":null,"height":0.0,"n_profiles":1,"n_C4":1,"parent":5846,"leaf_start":4810,"leaf_end":4811,"common_exact_states":[3,5,301,450,464,465,586,665,793,904,1053,1101],"strongest_common_features":[443,470,1354,433,1377,656,24,415],"common_informative_feature_count":28,"common_edited_or_irregular_record_count":9,"interpretation":"shared_actual_record_support","biological_ancestor_assigned":false,"merge_height_is_not_molecular_time":true},{"node":1047,"label":"FULL_30c24b09a7a4b5cb66","left":null,"right":null,"height":0.0,"n_profiles":1,"n_C4":1,"parent":8688,"leaf_start":2500,"leaf_end":2501,"common_exact_states":[465,793,850],"strongest_common_features":[153,1359,25,6,399,18,1348,15],"common_informative_feature_count":11,"common_edited_or_irregular_record_count":2,"interpretation":"shared_actual_record_support","biological_ancestor_assigned":false,"merge_height_is_not_molecular_time":true},{"node":1048,"label":"FULL_30c9d966e4ba149101","left":null,"right":null,"height":0.0,"n_profiles":1,"n_C4":1,"parent":7300,"leaf_start":250,"leaf_end":251,"common_exact_states":[586,793,1010,1053],"strongest_common_features":[990,648,728,20,1350,399,18,1348],"common_informative_feature_count":17,"common_edited_or_irregular_record_count":4,"interpretation":"shared_actual_record_support","biological_ancestor_assigned":false,"merge_height_is_not_molecular_time":true},{"node":1049,"label":"FULL_30ce47b1c1df0ed722","left":null,"right":null,"height":0.0,"n_profiles":1,"n_C4":1,"parent":10416,"leaf_start":481,"leaf_end":482,"common_exact_states":[553,793,904,1053],"strongest_common_features":[1063,279,728,20,1350,399,18,1348],"common_informative_feature_count":17,"common_edited_or_irregular_record_count":4,"interpretation":"shared_actual_record_support","biological_ancestor_assigned":false,"merge_height_is_not_molecular_time":true},{"node":1050,"label":"FULL_30d167843e3f3fb0ee","left":null,"right":null,"height":0.0,"n_profiles":1,"n_C4":1,"parent":5805,"leaf_start":4938,"leaf_end":4939,"common_exact_states":[586,828,904,1053],"strongest_common_features":[710,648,279,728,20,1350,16,1346],"common_informative_feature_count":15,"common_edited_or_irregular_record_count":4,"interpretation":"shared_actual_record_support","biological_ancestor_assigned":false,"merge_height_is_not_molecular_time":true},{"node":1051,"label":"FULL_30f575d56e10e12232","left":null,"right":null,"height":0.0,"n_profiles":1,"n_C4":1,"parent":5786,"leaf_start":2589,"leaf_end":2590,"common_exact_states":[222],"strongest_common_features":[323,1362,25,6,15,1345,3],"common_informative_feature_count":7,"common_edited_or_irregular_record_count":1,"interpretation":"shared_actual_record_support","biological_ancestor_assigned":false,"merge_height_is_not_molecular_time":true},{"node":1052,"label":"FULL_30f7eab99e1c8df84e","left":null,"right":null,"height":0.0,"n_profiles":1,"n_C4":1,"parent":8685,"leaf_start":1756,"leaf_end":1757,"common_exact_states":[926,1053],"strongest_common_features":[307,728,20,1350,16,1346,0,14],"common_informative_feature_count":13,"common_edited_or_irregular_record_count":2,"interpretation":"shared_actual_record_support","biological_ancestor_assigned":false,"merge_height_is_not_molecular_time":true},{"node":1053,"label":"FULL_30ff005e5873a77670","left":null,"right":null,"height":0.0,"n_profiles":1,"n_C4":1,"parent":9024,"leaf_start":3195,"leaf_end":3196,"common_exact_states":[5,465,783,793,904,1053],"strongest_common_features":[433,1377,337,1353,23,29,7,5],"common_informative_feature_count":24,"common_edited_or_irregular_record_count":5,"interpretation":"shared_actual_record_support","biological_ancestor_assigned":false,"merge_height_is_not_molecular_time":true},{"node":1054,"label":"FULL_310267172b87c121b9","left":null,"right":null,"height":0.0,"n_profiles":1,"n_C4":1,"parent":8605,"leaf_start":1816,"leaf_end":1817,"common_exact_states":[465,793,904,926],"strongest_common_features":[307,279,399,18,1348,15,1345,4],"common_informative_feature_count":9,"common_edited_or_irregular_record_count":3,"interpretation":"shared_actual_record_support","biological_ancestor_assigned":false,"merge_height_is_not_molecular_time":true},{"node":1055,"label":"FULL_3107c4418f04f8b550","left":null,"right":null,"height":0.0,"n_profiles":1,"n_C4":1,"parent":5423,"leaf_start":5173,"leaf_end":5174,"common_exact_states":[3,35,50,120,141,465,481,586,588,665,669,783,793,820,836,844,904,906,932,986,1053,1110],"strongest_common_features":[421,251,427,645,635,796,565,1358],"common_informative_feature_count":46,"common_edited_or_irregular_record_count":20,"interpretation":"shared_actual_record_support","biological_ancestor_assigned":false,"merge_height_is_not_molecular_time":true},{"node":1056,"label":"FULL_313572eb45895616dc","left":null,"right":null,"height":0.0,"n_profiles":1,"n_C4":1,"parent":7457,"leaf_start":4233,"leaf_end":4234,"common_exact_states":[1,120,793,844,904,932],"strongest_common_features":[684,1357,427,565,23,588,19,1349],"common_informative_feature_count":22,"common_edited_or_irregular_record_count":6,"interpretation":"shared_actual_record_support","biological_ancestor_assigned":false,"merge_height_is_not_molecular_time":true},{"node":1057,"label":"FULL_315ba273755b2525ba","left":null,"right":null,"height":0.0,"n_profiles":1,"n_C4":2,"parent":9886,"leaf_start":1958,"leaf_end":1959,"common_exact_states":[586,793,844,1053,1110],"strongest_common_features":[588,19,1349,186,17,1347,648,728],"common_informative_feature_count":22,"common_edited_or_irregular_record_count":5,"interpretation":"shared_actual_record_support","biological_ancestor_assigned":false,"merge_height_is_not_molecular_time":true},{"node":1058,"label":"FULL_315f8d5ae908c6e5d6","left":null,"right":null,"height":0.0,"n_profiles":1,"n_C4":1,"parent":6098,"leaf_start":10,"leaf_end":11,"common_exact_states":[224],"strongest_common_features":[997],"common_informative_feature_count":1,"common_edited_or_irregular_record_count":1,"interpretation":"shared_actual_record_support","biological_ancestor_assigned":false,"merge_height_is_not_molecular_time":true},{"node":1059,"label":"FULL_3167a6482bfa11d767","left":null,"right":null,"height":0.0,"n_profiles":1,"n_C4":3,"parent":10325,"leaf_start":1614,"leaf_end":1615,"common_exact_states":[465,586,986],"strongest_common_features":[648,16,1346,0,14,1344,3],"common_informative_feature_count":7,"common_edited_or_irregular_record_count":1,"interpretation":"shared_actual_record_support","biological_ancestor_assigned":false,"merge_height_is_not_molecular_time":true},{"node":1060,"label":"FULL_317adc698321267bb4","left":null,"right":null,"height":0.0,"n_profiles":1,"n_C4":1,"parent":6857,"leaf_start":1524,"leaf_end":1525,"common_exact_states":[586,634],"strongest_common_features":[1017,648,16,1346,0,14,1344,3],"common_informative_feature_count":8,"common_edited_or_irregular_record_count":2,"interpretation":"shared_actual_record_support","biological_ancestor_assigned":false,"merge_height_is_not_molecular_time":true},{"node":1061,"label":"FULL_31940c95ff587de104","left":null,"right":null,"height":0.0,"n_profiles":1,"n_C4":1,"parent":8112,"leaf_start":1782,"leaf_end":1783,"common_exact_states":[141,465,793,904,926,986,1053],"strongest_common_features":[307,294,279,728,20,1350,399,18],"common_informative_feature_count":18,"common_edited_or_irregular_record_count":5,"interpretation":"shared_actual_record_support","biological_ancestor_assigned":false,"merge_height_is_not_molecular_time":true},{"node":1062,"label":"FULL_31b085c383d4fb872f","left":null,"right":null,"height":0.0,"n_profiles":1,"n_C4":1,"parent":7701,"leaf_start":2696,"leaf_end":2697,"common_exact_states":[31,301,450,793,904,1053],"strongest_common_features":[775,1370,27,415,6,279,728,20],"common_informative_feature_count":21,"common_edited_or_irregular_record_count":5,"interpretation":"shared_actual_record_support","biological_ancestor_assigned":false,"merge_height_is_not_molecular_time":true},{"node":1063,"label":"FULL_31b6f77f0dd647916d","left":null,"right":null,"height":0.0,"n_profiles":1,"n_C4":8,"parent":10044,"leaf_start":1722,"leaf_end":1723,"common_exact_states":[141,465,586,793,904,1053],"strongest_common_features":[294,648,279,728,20,1350,399,18],"common_informative_feature_count":18,"common_edited_or_irregular_record_count":5,"interpretation":"shared_actual_record_support","biological_ancestor_assigned":false,"merge_height_is_not_molecular_time":true},{"node":1064,"label":"FULL_31ba0111f33c8c78f9","left":null,"right":null,"height":0.0,"n_profiles":1,"n_C4":1,"parent":5464,"leaf_start":5287,"leaf_end":5288,"common_exact_states":[5,31,35,103,120,141,301,331,357,363,455,465,472,481,500,570,572,586,588,651,655,665,683,712,713,776,783,793,817,836,844,904,906,927,986,1053,1057,1094,1099,1110],"strongest_common_features":[544,103,228,760,1066,1129,1155,378],"common_informative_feature_count":67,"common_edited_or_irregular_record_count":36,"interpretation":"shared_actual_record_support","biological_ancestor_assigned":false,"merge_height_is_not_molecular_time":true},{"node":1065,"label":"FULL_31bdbedba129c20a85","left":null,"right":null,"height":0.0,"n_profiles":1,"n_C4":1,"parent":9371,"leaf_start":4135,"leaf_end":4136,"common_exact_states":[141,465,481,783,793,904,1053],"strongest_common_features":[337,1353,561,23,294,5,279,728],"common_informative_feature_count":22,"common_edited_or_irregular_record_count":6,"interpretation":"shared_actual_record_support","biological_ancestor_assigned":false,"merge_height_is_not_molecular_time":true},{"node":1066,"label":"FULL_31c8418e17f291f161","left":null,"right":null,"height":0.0,"n_profiles":1,"n_C4":1,"parent":7089,"leaf_start":743,"leaf_end":744,"common_exact_states":[5,141,328,450,465,481,586,665,674,793,836,904,986,1053],"strongest_common_features":[1029,978,449,1364,433,1377,27,656],"common_informative_feature_count":31,"common_edited_or_irregular_record_count":12,"interpretation":"shared_actual_record_support","biological_ancestor_assigned":false,"merge_height_is_not_molecular_time":true},{"node":1067,"label":"FULL_31d2b90882898c695b","left":null,"right":null,"height":0.0,"n_profiles":1,"n_C4":1,"parent":6263,"leaf_start":129,"leaf_end":130,"common_exact_states":[296,793,904,1053],"strongest_common_features":[941,279,728,20,1350,399,18,1348],"common_informative_feature_count":17,"common_edited_or_irregular_record_count":4,"interpretation":"shared_actual_record_support","biological_ancestor_assigned":false,"merge_height_is_not_molecular_time":true},{"node":1068,"label":"FULL_31d50161f48454b502","left":null,"right":null,"height":0.0,"n_profiles":1,"n_C4":1,"parent":6606,"leaf_start":3633,"leaf_end":3634,"common_exact_states":[304,586],"strongest_common_features":[289,1408,37,9,648,16,1346,0],"common_informative_feature_count":13,"common_edited_or_irregular_record_count":2,"interpretation":"shared_actual_record_support","biological_ancestor_assigned":false,"merge_height_is_not_molecular_time":true},{"node":1069,"label":"FULL_31df1dcac98d6968b5","left":null,"right":null,"height":0.0,"n_profiles":1,"n_C4":1,"parent":6449,"leaf_start":802,"leaf_end":803,"common_exact_states":[5,137,357,1053,1110],"strongest_common_features":[554,193,433,1377,29,7,186,17],"common_informative_feature_count":23,"common_edited_or_irregular_record_count":5,"interpretation":"shared_actual_record_support","biological_ancestor_assigned":false,"merge_height_is_not_molecular_time":true},{"node":1070,"label":"FULL_31e23a228a31d705f7","left":null,"right":null,"height":0.0,"n_profiles":1,"n_C4":1,"parent":7854,"leaf_start":3056,"leaf_end":3057,"common_exact_states":[3,141,301,465,588,665,713,793,844,904,906,986,1053],"strongest_common_features":[762,1383,796,1358,470,1354,744,656],"common_informative_feature_count":32,"common_edited_or_irregular_record_count":10,"interpretation":"shared_actual_record_support","biological_ancestor_assigned":false,"merge_height_is_not_molecular_time":true},{"node":1071,"label":"FULL_31e30a7f7a831c8b3d","left":null,"right":null,"height":0.0,"n_profiles":1,"n_C4":1,"parent":6244,"leaf_start":3940,"leaf_end":3941,"common_exact_states":[588,665,793,904,1017,1110],"strongest_common_features":[424,1394,33,8,796,1358,656,24],"common_informative_feature_count":27,"common_edited_or_irregular_record_count":6,"interpretation":"shared_actual_record_support","biological_ancestor_assigned":false,"merge_height_is_not_molecular_time":true},{"node":1072,"label":"FULL_31f0f06e446e053697","left":null,"right":null,"height":0.0,"n_profiles":1,"n_C4":1,"parent":5452,"leaf_start":5266,"leaf_end":5267,"common_exact_states":[1,3,5,31,35,44,50,96,103,108,120,137,141,162,173,199,231,267,284,301,320,327,333,357,363,383,407,422,450,459,465,472,481,500,504,560,586,588,602,613,651,655,665,669,674,713,743,754,760,783,793,805,836,844,872,904,906,926,932,977,986,1010,1053,1094,1110,1148,1162],"strongest_common_features":[696,740,1253,590,298,733,653,177],"common_informative_feature_count":112,"common_edited_or_irregular_record_count":63,"interpretation":"shared_actual_record_support","biological_ancestor_assigned":false,"merge_height_is_not_molecular_time":true},{"node":1073,"label":"FULL_31fa84cb7c33b191a1","left":null,"right":null,"height":0.0,"n_profiles":1,"n_C4":1,"parent":6552,"leaf_start":606,"leaf_end":607,"common_exact_states":[37,141,586,793,836,904,1053],"strongest_common_features":[986,449,1364,27,6,294,648,279],"common_informative_feature_count":23,"common_edited_or_irregular_record_count":7,"interpretation":"shared_actual_record_support","biological_ancestor_assigned":false,"merge_height_is_not_molecular_time":true},{"node":1074,"label":"FULL_31fdb511b9d4160e52","left":null,"right":null,"height":0.0,"n_profiles":1,"n_C4":1,"parent":5598,"leaf_start":1152,"leaf_end":1153,"common_exact_states":[225],"strongest_common_features":[405,18,1348,15,1345,4,3],"common_informative_feature_count":7,"common_edited_or_irregular_record_count":1,"interpretation":"shared_actual_record_support","biological_ancestor_assigned":false,"merge_height_is_not_molecular_time":true},{"node":1075,"label":"FULL_32010a3cad6a3f4b49","left":null,"right":null,"height":0.0,"n_profiles":1,"n_C4":1,"parent":6909,"leaf_start":3607,"leaf_end":3608,"common_exact_states":[5,141,395,450,465,481,500,572,586,665,713,783,793,836,844,850,904,906,986,1053,1110],"strongest_common_features":[410,1410,717,762,1383,153,1359,37],"common_informative_feature_count":51,"common_edited_or_irregular_record_count":19,"interpretation":"shared_actual_record_support","biological_ancestor_assigned":false,"merge_height_is_not_molecular_time":true},{"node":1076,"label":"FULL_3244a5a185d21074b1","left":null,"right":null,"height":0.0,"n_profiles":1,"n_C4":1,"parent":9582,"leaf_start":1390,"leaf_end":1391,"common_exact_states":[450,481,793],"strongest_common_features":[561,415,399,18,1348,0,14,1344],"common_informative_feature_count":12,"common_edited_or_irregular_record_count":3,"interpretation":"shared_actual_record_support","biological_ancestor_assigned":false,"merge_height_is_not_molecular_time":true},{"node":1077,"label":"FULL_324698218591cafd0d","left":null,"right":null,"height":0.0,"n_profiles":1,"n_C4":1,"parent":10154,"leaf_start":951,"leaf_end":952,"common_exact_states":[586,793,907],"strongest_common_features":[210,1310,17,1347,648,399,18,1348],"common_informative_feature_count":17,"common_edited_or_irregular_record_count":3,"interpretation":"shared_actual_record_support","biological_ancestor_assigned":false,"merge_height_is_not_molecular_time":true},{"node":1078,"label":"FULL_3255c215fab7403c0a","left":null,"right":null,"height":0.0,"n_profiles":1,"n_C4":1,"parent":5468,"leaf_start":5224,"leaf_end":5225,"common_exact_states":[1,3,5,35,117,120,333,343,372,465,481,500,586,665,683,716,783,793,836,844,850,904,906,1053,1094,1101,1110],"strongest_common_features":[760,995,643,931,1036,755,684,1357],"common_informative_feature_count":55,"common_edited_or_irregular_record_count":24,"interpretation":"shared_actual_record_support","biological_ancestor_assigned":false,"merge_height_is_not_molecular_time":true},{"node":1079,"label":"FULL_32714de2226daba52e","left":null,"right":null,"height":0.0,"n_profiles":1,"n_C4":1,"parent":8183,"leaf_start":3489,"leaf_end":3490,"common_exact_states":[35,141,602,783,793,904],"strongest_common_features":[635,262,337,1353,23,294,5,279],"common_informative_feature_count":20,"common_edited_or_irregular_record_count":6,"interpretation":"shared_actual_record_support","biological_ancestor_assigned":false,"merge_height_is_not_molecular_time":true},{"node":1080,"label":"FULL_3273ac1cd247e39928","left":null,"right":null,"height":0.0,"n_profiles":1,"n_C4":1,"parent":5648,"leaf_start":57,"leaf_end":58,"common_exact_states":[228],"strongest_common_features":[278,15,1345,3],"common_informative_feature_count":4,"common_edited_or_irregular_record_count":1,"interpretation":"shared_actual_record_support","biological_ancestor_assigned":false,"merge_height_is_not_molecular_time":true},{"node":1081,"label":"FULL_328b0d7f48bbfc639d","left":null,"right":null,"height":0.0,"n_profiles":1,"n_C4":1,"parent":5511,"leaf_start":2297,"leaf_end":2298,"common_exact_states":[230],"strongest_common_features":[412,18,1348,15,1345,4,3],"common_informative_feature_count":7,"common_edited_or_irregular_record_count":1,"interpretation":"shared_actual_record_support","biological_ancestor_assigned":false,"merge_height_is_not_molecular_time":true},{"node":1082,"label":"FULL_328f17910c164f7d49","left":null,"right":null,"height":0.0,"n_profiles":1,"n_C4":1,"parent":6820,"leaf_start":682,"leaf_end":683,"common_exact_states":[586,696,793,916],"strongest_common_features":[76,385,648,399,18,1348,16,1346],"common_informative_feature_count":15,"common_edited_or_irregular_record_count":4,"interpretation":"shared_actual_record_support","biological_ancestor_assigned":false,"merge_height_is_not_molecular_time":true},{"node":1083,"label":"FULL_329172612e6914511d","left":null,"right":null,"height":0.0,"n_profiles":1,"n_C4":1,"parent":7849,"leaf_start":3075,"leaf_end":3076,"common_exact_states":[407,588,713,793,904],"strongest_common_features":[762,1383,796,1358,163,1351,21,24],"common_informative_feature_count":26,"common_edited_or_irregular_record_count":5,"interpretation":"shared_actual_record_support","biological_ancestor_assigned":false,"merge_height_is_not_molecular_time":true},{"node":1084,"label":"FULL_32978e6c51e53629c4","left":null,"right":null,"height":0.0,"n_profiles":1,"n_C4":1,"parent":9017,"leaf_start":3262,"leaf_end":3263,"common_exact_states":[5,465,586,793,904,906,1053,1101],"strongest_common_features":[433,1377,744,29,7,648,279,728],"common_informative_feature_count":22,"common_edited_or_irregular_record_count":6,"interpretation":"shared_actual_record_support","biological_ancestor_assigned":false,"merge_height_is_not_molecular_time":true},{"node":1085,"label":"FULL_3299c92ce34e99fad8","left":null,"right":null,"height":0.0,"n_profiles":1,"n_C4":1,"parent":8171,"leaf_start":3514,"leaf_end":3515,"common_exact_states":[35,586,793,904,1110],"strongest_common_features":[635,186,17,1347,648,279,399,18],"common_informative_feature_count":18,"common_edited_or_irregular_record_count":5,"interpretation":"shared_actual_record_support","biological_ancestor_assigned":false,"merge_height_is_not_molecular_time":true},{"node":1086,"label":"FULL_32a9423beab1f9c92b","left":null,"right":null,"height":0.0,"n_profiles":1,"n_C4":1,"parent":6121,"leaf_start":3557,"leaf_end":3558,"common_exact_states":[586,793,904,944,1053,1094],"strongest_common_features":[741,1418,755,37,9,648,279,728],"common_informative_feature_count":22,"common_edited_or_irregular_record_count":6,"interpretation":"shared_actual_record_support","biological_ancestor_assigned":false,"merge_height_is_not_molecular_time":true},{"node":1087,"label":"FULL_32ba9dc6ad00123167","left":null,"right":null,"height":0.0,"n_profiles":1,"n_C4":1,"parent":6395,"leaf_start":2138,"leaf_end":2139,"common_exact_states":[44,586,669,904,949],"strongest_common_features":[136,249,251,648,279,16,1346,0],"common_informative_feature_count":13,"common_edited_or_irregular_record_count":5,"interpretation":"shared_actual_record_support","biological_ancestor_assigned":false,"merge_height_is_not_molecular_time":true},{"node":1088,"label":"FULL_32bbcc6d704bebfdfb","left":null,"right":null,"height":0.0,"n_profiles":1,"n_C4":1,"parent":7187,"leaf_start":3886,"leaf_end":3887,"common_exact_states":[383,465,793,904,1053],"strongest_common_features":[665,279,728,20,1350,399,18,1348],"common_informative_feature_count":17,"common_edited_or_irregular_record_count":4,"interpretation":"shared_actual_record_support","biological_ancestor_assigned":false,"merge_height_is_not_molecular_time":true},{"node":1089,"label":"FULL_32c77cd8d40c9b6b5f","left":null,"right":null,"height":0.0,"n_profiles":1,"n_C4":1,"parent":9508,"leaf_start":3758,"leaf_end":3759,"common_exact_states":[450,586,665,793,904],"strongest_common_features":[656,415,648,279,399,18,1348,16],"common_informative_feature_count":16,"common_edited_or_irregular_record_count":5,"interpretation":"shared_actual_record_support","biological_ancestor_assigned":false,"merge_height_is_not_molecular_time":true},{"node":1090,"label":"FULL_32d61edcfc4fc74ccb","left":null,"right":null,"height":0.0,"n_profiles":1,"n_C4":1,"parent":7169,"leaf_start":1852,"leaf_end":1853,"common_exact_states":[231],"strongest_common_features":[597,19,1349,0,14,1344,4],"common_informative_feature_count":7,"common_edited_or_irregular_record_count":1,"interpretation":"shared_actual_record_support","biological_ancestor_assigned":false,"merge_height_is_not_molecular_time":true},{"node":1091,"label":"FULL_32ed108369fba7277e","left":null,"right":null,"height":0.0,"n_profiles":1,"n_C4":1,"parent":10702,"leaf_start":7,"leaf_end":8,"common_exact_states":[232],"strongest_common_features":[140],"common_informative_feature_count":1,"common_edited_or_irregular_record_count":1,"interpretation":"shared_actual_record_support","biological_ancestor_assigned":false,"merge_height_is_not_molecular_time":true},{"node":1092,"label":"FULL_32f05c4883230d7123","left":null,"right":null,"height":0.0,"n_profiles":1,"n_C4":1,"parent":5448,"leaf_start":1073,"leaf_end":1074,"common_exact_states":[233],"strongest_common_features":[418,18,1348,15,1345,4,3],"common_informative_feature_count":7,"common_edited_or_irregular_record_count":1,"interpretation":"shared_actual_record_support","biological_ancestor_assigned":false,"merge_height_is_not_molecular_time":true},{"node":1093,"label":"FULL_331039c192a0e9a8b1","left":null,"right":null,"height":0.0,"n_profiles":1,"n_C4":1,"parent":8990,"leaf_start":4363,"leaf_end":4364,"common_exact_states":[3,783],"strongest_common_features":[470,1354,337,1353,24,23,5,18],"common_informative_feature_count":13,"common_edited_or_irregular_record_count":2,"interpretation":"shared_actual_record_support","biological_ancestor_assigned":false,"merge_height_is_not_molecular_time":true},{"node":1094,"label":"FULL_331d11ab371812e0b1","left":null,"right":null,"height":0.0,"n_profiles":1,"n_C4":1,"parent":6129,"leaf_start":3895,"leaf_end":3896,"common_exact_states":[128,586,844,1053],"strongest_common_features":[548,588,19,1349,648,728,20,1350],"common_informative_feature_count":15,"common_edited_or_irregular_record_count":4,"interpretation":"shared_actual_record_support","biological_ancestor_assigned":false,"merge_height_is_not_molecular_time":true},{"node":1095,"label":"FULL_3337bbec87c1ab3743","left":null,"right":null,"height":0.0,"n_profiles":1,"n_C4":1,"parent":5691,"leaf_start":1559,"leaf_end":1560,"common_exact_states":[246,586,665,793,904,1053],"strongest_common_features":[246,1215,656,648,279,728,20,1350],"common_informative_feature_count":20,"common_edited_or_irregular_record_count":6,"interpretation":"shared_actual_record_support","biological_ancestor_assigned":false,"merge_height_is_not_molecular_time":true},{"node":1096,"label":"FULL_333e61292b7a42e963","left":null,"right":null,"height":0.0,"n_profiles":1,"n_C4":1,"parent":5770,"leaf_start":5167,"leaf_end":5168,"common_exact_states":[465,562,586,793,904,906,1053],"strongest_common_features":[737,744,648,279,728,20,1350,399],"common_informative_feature_count":19,"common_edited_or_irregular_record_count":6,"interpretation":"shared_actual_record_support","biological_ancestor_assigned":false,"merge_height_is_not_molecular_time":true},{"node":1097,"label":"FULL_333ec78fa8edf17b1d","left":null,"right":null,"height":0.0,"n_profiles":1,"n_C4":1,"parent":8885,"leaf_start":4441,"leaf_end":4442,"common_exact_states":[3,141,465,586,665,793,904,906,1053],"strongest_common_features":[470,1354,744,656,24,294,5,648],"common_informative_feature_count":24,"common_edited_or_irregular_record_count":8,"interpretation":"shared_actual_record_support","biological_ancestor_assigned":false,"merge_height_is_not_molecular_time":true},{"node":1098,"label":"FULL_33622370f32a35553c","left":null,"right":null,"height":0.0,"n_profiles":1,"n_C4":1,"parent":5711,"leaf_start":4531,"leaf_end":4532,"common_exact_states":[5,31,120,141,295,450,586,602,793,844,904,1053],"strongest_common_features":[479,1365,28,775,1370,262,565,1354],"common_informative_feature_count":38,"common_edited_or_irregular_record_count":12,"interpretation":"shared_actual_record_support","biological_ancestor_assigned":false,"merge_height_is_not_molecular_time":true},{"node":1099,"label":"FULL_337985bdac1da8a859","left":null,"right":null,"height":0.0,"n_profiles":1,"n_C4":1,"parent":5812,"leaf_start":420,"leaf_end":421,"common_exact_states":[141,486,665,793,904,1053],"strongest_common_features":[317,1195,656,294,279,728,20,1350],"common_informative_feature_count":20,"common_edited_or_irregular_record_count":6,"interpretation":"shared_actual_record_support","biological_ancestor_assigned":false,"merge_height_is_not_molecular_time":true},{"node":1100,"label":"FULL_3382e6a5a4daaae1b3","left":null,"right":null,"height":0.0,"n_profiles":1,"n_C4":1,"parent":8376,"leaf_start":1477,"leaf_end":1478,"common_exact_states":[3,5,120,465,586,793,904,1053],"strongest_common_features":[565,470,1354,433,1377,24,29,7],"common_informative_feature_count":26,"common_edited_or_irregular_record_count":7,"interpretation":"shared_actual_record_support","biological_ancestor_assigned":false,"merge_height_is_not_molecular_time":true},{"node":1101,"label":"FULL_3398252e91cc54949d","left":null,"right":null,"height":0.0,"n_profiles":1,"n_C4":1,"parent":5971,"leaf_start":3712,"leaf_end":3713,"common_exact_states":[533,665,793,904,1053],"strongest_common_features":[993,656,279,728,20,1350,399,18],"common_informative_feature_count":18,"common_edited_or_irregular_record_count":5,"interpretation":"shared_actual_record_support","biological_ancestor_assigned":false,"merge_height_is_not_molecular_time":true},{"node":1102,"label":"FULL_33a214155e64662042","left":null,"right":null,"height":0.0,"n_profiles":1,"n_C4":1,"parent":9362,"leaf_start":4131,"leaf_end":4132,"common_exact_states":[141,465,586,783,793,844,904,1053],"strongest_common_features":[337,1353,23,588,19,1349,294,5],"common_informative_feature_count":25,"common_edited_or_irregular_record_count":7,"interpretation":"shared_actual_record_support","biological_ancestor_assigned":false,"merge_height_is_not_molecular_time":true},{"node":1103,"label":"FULL_33a5356800ce6ac943","left":null,"right":null,"height":0.0,"n_profiles":1,"n_C4":1,"parent":5898,"leaf_start":3989,"leaf_end":3990,"common_exact_states":[3,793,904,1053,1124],"strongest_common_features":[285,470,1354,24,5,279,728,20],"common_informative_feature_count":21,"common_edited_or_irregular_record_count":5,"interpretation":"shared_actual_record_support","biological_ancestor_assigned":false,"merge_height_is_not_molecular_time":true},{"node":1104,"label":"FULL_33b3eb139c44eb1f99","left":null,"right":null,"height":0.0,"n_profiles":1,"n_C4":1,"parent":6721,"leaf_start":816,"leaf_end":817,"common_exact_states":[586,793,997,1053],"strongest_common_features":[58,648,728,20,1350,399,18,1348],"common_informative_feature_count":17,"common_edited_or_irregular_record_count":4,"interpretation":"shared_actual_record_support","biological_ancestor_assigned":false,"merge_height_is_not_molecular_time":true},{"node":1105,"label":"FULL_33d6f0f2b3a021ece5","left":null,"right":null,"height":0.0,"n_profiles":1,"n_C4":1,"parent":7249,"leaf_start":4869,"leaf_end":4870,"common_exact_states":[141,500,586,793,904,1053,1094],"strongest_common_features":[755,268,294,648,279,728,20,1350],"common_informative_feature_count":20,"common_edited_or_irregular_record_count":7,"interpretation":"shared_actual_record_support","biological_ancestor_assigned":false,"merge_height_is_not_molecular_time":true},{"node":1106,"label":"FULL_33d825dd2cc1a99f0c","left":null,"right":null,"height":0.0,"n_profiles":1,"n_C4":1,"parent":8911,"leaf_start":4419,"leaf_end":4420,"common_exact_states":[3,450,793,904],"strongest_common_features":[470,1354,24,415,5,279,399,18],"common_informative_feature_count":13,"common_edited_or_irregular_record_count":4,"interpretation":"shared_actual_record_support","biological_ancestor_assigned":false,"merge_height_is_not_molecular_time":true},{"node":1107,"label":"FULL_33eed4e884b4c11753","left":null,"right":null,"height":0.0,"n_profiles":1,"n_C4":1,"parent":7787,"leaf_start":4222,"leaf_end":4223,"common_exact_states":[1,465,793,1053],"strongest_common_features":[684,1357,23,5,728,20,1350,399],"common_informative_feature_count":19,"common_edited_or_irregular_record_count":3,"interpretation":"shared_actual_record_support","biological_ancestor_assigned":false,"merge_height_is_not_molecular_time":true},{"node":1108,"label":"FULL_33f24da713c5cb49c4","left":null,"right":null,"height":0.0,"n_profiles":1,"n_C4":1,"parent":8505,"leaf_start":2802,"leaf_end":2803,"common_exact_states":[5,586,783,836,904,1053],"strongest_common_features":[449,1364,433,1377,27,337,1353,23],"common_informative_feature_count":28,"common_edited_or_irregular_record_count":6,"interpretation":"shared_actual_record_support","biological_ancestor_assigned":false,"merge_height_is_not_molecular_time":true},{"node":1109,"label":"FULL_341312b0c466f27d52","left":null,"right":null,"height":0.0,"n_profiles":1,"n_C4":1,"parent":6311,"leaf_start":4903,"leaf_end":4904,"common_exact_states":[3,31,363,465,586,654,665,793,906,1053],"strongest_common_features":[1145,386,775,1370,470,1354,744,27],"common_informative_feature_count":28,"common_edited_or_irregular_record_count":9,"interpretation":"shared_actual_record_support","biological_ancestor_assigned":false,"merge_height_is_not_molecular_time":true},{"node":1110,"label":"FULL_341f7eecfbe640b410","left":null,"right":null,"height":0.0,"n_profiles":1,"n_C4":1,"parent":8615,"leaf_start":2794,"leaf_end":2795,"common_exact_states":[3,836,1110],"strongest_common_features":[449,1364,470,1354,27,24,6,186],"common_informative_feature_count":17,"common_edited_or_irregular_record_count":3,"interpretation":"shared_actual_record_support","biological_ancestor_assigned":false,"merge_height_is_not_molecular_time":true},{"node":1111,"label":"FULL_3424d4c27e02575273","left":null,"right":null,"height":0.0,"n_profiles":1,"n_C4":1,"parent":9004,"leaf_start":4436,"leaf_end":4437,"common_exact_states":[3,141,793,1085],"strongest_common_features":[890,470,1354,24,294,5,399,18],"common_informative_feature_count":13,"common_edited_or_irregular_record_count":4,"interpretation":"shared_actual_record_support","biological_ancestor_assigned":false,"merge_height_is_not_molecular_time":true},{"node":1112,"label":"FULL_342983b83ce2f83fdb","left":null,"right":null,"height":0.0,"n_profiles":1,"n_C4":1,"parent":7467,"leaf_start":1039,"leaf_end":1040,"common_exact_states":[572,588,793,904],"strongest_common_features":[717,796,1358,24,5,279,20,1350],"common_informative_feature_count":20,"common_edited_or_irregular_record_count":4,"interpretation":"shared_actual_record_support","biological_ancestor_assigned":false,"merge_height_is_not_molecular_time":true},{"node":1113,"label":"FULL_3455a6cead8b1d1d2b","left":null,"right":null,"height":0.0,"n_profiles":1,"n_C4":1,"parent":10537,"leaf_start":394,"leaf_end":395,"common_exact_states":[362,1053],"strongest_common_features":[277,728,20,1350,16,1346,0,14],"common_informative_feature_count":13,"common_edited_or_irregular_record_count":2,"interpretation":"shared_actual_record_support","biological_ancestor_assigned":false,"merge_height_is_not_molecular_time":true},{"node":1114,"label":"FULL_3459be94137390f9e3","left":null,"right":null,"height":0.0,"n_profiles":1,"n_C4":1,"parent":7364,"leaf_start":562,"leaf_end":563,"common_exact_states":[328,1053],"strongest_common_features":[978,728,20,1350,16,1346,0,14],"common_informative_feature_count":11,"common_edited_or_irregular_record_count":2,"interpretation":"shared_actual_record_support","biological_ancestor_assigned":false,"merge_height_is_not_molecular_time":true},{"node":1115,"label":"FULL_345a79863b69d870ac","left":null,"right":null,"height":0.0,"n_profiles":1,"n_C4":1,"parent":7625,"leaf_start":4242,"leaf_end":4243,"common_exact_states":[1,665],"strongest_common_features":[684,1357,656,23,5,16,1346,0],"common_informative_feature_count":11,"common_edited_or_irregular_record_count":2,"interpretation":"shared_actual_record_support","biological_ancestor_assigned":false,"merge_height_is_not_molecular_time":true},{"node":1116,"label":"FULL_345b7c1abae55100c6","left":null,"right":null,"height":0.0,"n_profiles":1,"n_C4":1,"parent":6418,"leaf_start":969,"leaf_end":970,"common_exact_states":[3,35,120,141,383,465,500,566,586,651,665,708,783,793,844,904,906,986,1053,1101,1110],"strongest_common_features":[199,996,665,310,1375,635,565,470],"common_informative_feature_count":43,"common_edited_or_irregular_record_count":18,"interpretation":"shared_actual_record_support","biological_ancestor_assigned":false,"merge_height_is_not_molecular_time":true},{"node":1117,"label":"FULL_3464eeb28ed5595ac5","left":null,"right":null,"height":0.0,"n_profiles":1,"n_C4":5,"parent":9673,"leaf_start":1419,"leaf_end":1420,"common_exact_states":[481,586,904],"strongest_common_features":[561,648,279,16,1346,0,14,1344],"common_informative_feature_count":11,"common_edited_or_irregular_record_count":3,"interpretation":"shared_actual_record_support","biological_ancestor_assigned":false,"merge_height_is_not_molecular_time":true},{"node":1118,"label":"FULL_3471e5161a50262534","left":null,"right":null,"height":0.0,"n_profiles":1,"n_C4":1,"parent":7714,"leaf_start":2741,"leaf_end":2742,"common_exact_states":[31,465,586,665,793,1053],"strongest_common_features":[775,1370,27,656,6,648,728,20],"common_informative_feature_count":21,"common_edited_or_irregular_record_count":5,"interpretation":"shared_actual_record_support","biological_ancestor_assigned":false,"merge_height_is_not_molecular_time":true},{"node":1119,"label":"FULL_347fb5abc4c08267e7","left":null,"right":null,"height":0.0,"n_profiles":1,"n_C4":1,"parent":5623,"leaf_start":4920,"leaf_end":4921,"common_exact_states":[5,31,50,141,258,301,372,465,481,572,602,605,665,669,736,793,844,904,926,1053,1110],"strongest_common_features":[1025,419,643,251,717,775,1370,645],"common_informative_feature_count":41,"common_edited_or_irregular_record_count":18,"interpretation":"shared_actual_record_support","biological_ancestor_assigned":false,"merge_height_is_not_molecular_time":true},{"node":1120,"label":"FULL_3480947bcf230b9a57","left":null,"right":null,"height":0.0,"n_profiles":1,"n_C4":1,"parent":8876,"leaf_start":4485,"leaf_end":4486,"common_exact_states":[3,5,586,793,1053],"strongest_common_features":[470,1354,433,1377,24,29,7,5],"common_informative_feature_count":24,"common_edited_or_irregular_record_count":5,"interpretation":"shared_actual_record_support","biological_ancestor_assigned":false,"merge_height_is_not_molecular_time":true},{"node":1121,"label":"FULL_3489e789044770da45","left":null,"right":null,"height":0.0,"n_profiles":1,"n_C4":2,"parent":8556,"leaf_start":2796,"leaf_end":2797,"common_exact_states":[3,465,793,836,904],"strongest_common_features":[449,1364,470,1354,27,24,6,5],"common_informative_feature_count":16,"common_edited_or_irregular_record_count":4,"interpretation":"shared_actual_record_support","biological_ancestor_assigned":false,"merge_height_is_not_molecular_time":true},{"node":1122,"label":"FULL_34a3d5ba373a56dcc1","left":null,"right":null,"height":0.0,"n_profiles":1,"n_C4":1,"parent":5778,"leaf_start":4888,"leaf_end":4889,"common_exact_states":[3,35,103,137,141,333,407,450,455,465,481,500,550,586,588,665,783,793,844,850,904,986,1017,1053,1069],"strongest_common_features":[1120,554,424,1394,1035,708,979,1036],"common_informative_feature_count":52,"common_edited_or_irregular_record_count":23,"interpretation":"shared_actual_record_support","biological_ancestor_assigned":false,"merge_height_is_not_molecular_time":true},{"node":1123,"label":"FULL_34aac786aa7227cb08","left":null,"right":null,"height":0.0,"n_profiles":1,"n_C4":1,"parent":7801,"leaf_start":2445,"leaf_end":2446,"common_exact_states":[465,793,904,932,1053],"strongest_common_features":[427,279,728,20,1350,399,18,1348],"common_informative_feature_count":17,"common_edited_or_irregular_record_count":4,"interpretation":"shared_actual_record_support","biological_ancestor_assigned":false,"merge_height_is_not_molecular_time":true},{"node":1124,"label":"FULL_34afb98237db6783bb","left":null,"right":null,"height":0.0,"n_profiles":1,"n_C4":1,"parent":6759,"leaf_start":1445,"leaf_end":1446,"common_exact_states":[141,575,588,793,904,1053],"strongest_common_features":[569,796,1358,24,294,5,279,728],"common_informative_feature_count":22,"common_edited_or_irregular_record_count":6,"interpretation":"shared_actual_record_support","biological_ancestor_assigned":false,"merge_height_is_not_molecular_time":true},{"node":1125,"label":"FULL_34b2e63fde474a63b1","left":null,"right":null,"height":0.0,"n_profiles":1,"n_C4":1,"parent":10418,"leaf_start":488,"leaf_end":489,"common_exact_states":[465,793,904,986,1053,1101],"strongest_common_features":[279,728,20,1350,399,18,1348,16],"common_informative_feature_count":16,"common_edited_or_irregular_record_count":3,"interpretation":"shared_actual_record_support","biological_ancestor_assigned":false,"merge_height_is_not_molecular_time":true},{"node":1126,"label":"FULL_34c553510ea4643dba","left":null,"right":null,"height":0.0,"n_profiles":1,"n_C4":1,"parent":7551,"leaf_start":1098,"leaf_end":1099,"common_exact_states":[120,141,363,586,793,904,986,1053],"strongest_common_features":[386,565,294,648,279,728,20,1350],"common_informative_feature_count":20,"common_edited_or_irregular_record_count":7,"interpretation":"shared_actual_record_support","biological_ancestor_assigned":false,"merge_height_is_not_molecular_time":true},{"node":1127,"label":"FULL_34e11d7b33ce40dfc1","left":null,"right":null,"height":0.0,"n_profiles":1,"n_C4":1,"parent":9204,"leaf_start":4121,"leaf_end":4122,"common_exact_states":[586,783,793,904,906],"strongest_common_features":[744,337,1353,23,5,648,279,20],"common_informative_feature_count":21,"common_edited_or_irregular_record_count":5,"interpretation":"shared_actual_record_support","biological_ancestor_assigned":false,"merge_height_is_not_molecular_time":true},{"node":1128,"label":"FULL_34e786b4234fa23640","left":null,"right":null,"height":0.0,"n_profiles":1,"n_C4":1,"parent":8166,"leaf_start":3508,"leaf_end":3509,"common_exact_states":[35,465,586,793,904,906,1053,1110],"strongest_common_features":[635,744,186,17,1347,648,279,728],"common_informative_feature_count":22,"common_edited_or_irregular_record_count":7,"interpretation":"shared_actual_record_support","biological_ancestor_assigned":false,"merge_height_is_not_molecular_time":true},{"node":1129,"label":"FULL_34ea51b719737ff1c1","left":null,"right":null,"height":0.0,"n_profiles":1,"n_C4":1,"parent":8587,"leaf_start":1296,"leaf_end":1297,"common_exact_states":[141,407,481,586,793,844,904,1053,1110],"strongest_common_features":[163,1351,21,561,588,19,1349,186],"common_informative_feature_count":29,"common_edited_or_irregular_record_count":9,"interpretation":"shared_actual_record_support","biological_ancestor_assigned":false,"merge_height_is_not_molecular_time":true},{"node":1130,"label":"FULL_34f6678a3b54cf88cf","left":null,"right":null,"height":0.0,"n_profiles":1,"n_C4":1,"parent":5422,"leaf_start":1074,"leaf_end":1075,"common_exact_states":[233,793,904,1053],"strongest_common_features":[418,279,728,20,1350,399,18,1348],"common_informative_feature_count":17,"common_edited_or_irregular_record_count":4,"interpretation":"shared_actual_record_support","biological_ancestor_assigned":false,"merge_height_is_not_molecular_time":true},{"node":1131,"label":"FULL_34f6e41b3cddb514d4","left":null,"right":null,"height":0.0,"n_profiles":1,"n_C4":1,"parent":6784,"leaf_start":3698,"leaf_end":3699,"common_exact_states":[141,372,465,586,588,783,793,904,906,1053],"strongest_common_features":[643,796,1358,744,337,1353,24,23],"common_informative_feature_count":27,"common_edited_or_irregular_record_count":9,"interpretation":"shared_actual_record_support","biological_ancestor_assigned":false,"merge_height_is_not_molecular_time":true},{"node":1132,"label":"FULL_3501e874431d2a5aff","left":null,"right":null,"height":0.0,"n_profiles":1,"n_C4":1,"parent":9373,"leaf_start":4166,"leaf_end":4167,"common_exact_states":[665,783,793,904],"strongest_common_features":[337,1353,656,23,5,279,399,18],"common_informative_feature_count":18,"common_edited_or_irregular_record_count":4,"interpretation":"shared_actual_record_support","biological_ancestor_assigned":false,"merge_height_is_not_molecular_time":true},{"node":1133,"label":"FULL_3508c4f553705170ea","left":null,"right":null,"height":0.0,"n_profiles":1,"n_C4":1,"parent":7263,"leaf_start":4837,"leaf_end":4838,"common_exact_states":[465,586,793,906,986,1053,1094],"strongest_common_features":[755,744,648,728,20,1350,399,18],"common_informative_feature_count":18,"common_edited_or_irregular_record_count":5,"interpretation":"shared_actual_record_support","biological_ancestor_assigned":false,"merge_height_is_not_molecular_time":true},{"node":1134,"label":"FULL_3522e0744f003fdc0f","left":null,"right":null,"height":0.0,"n_profiles":1,"n_C4":1,"parent":7575,"leaf_start":2479,"leaf_end":2480,"common_exact_states":[5,450,586,793,904,932,986,1053,1110],"strongest_common_features":[427,433,1377,415,29,7,186,17],"common_informative_feature_count":26,"common_edited_or_irregular_record_count":8,"interpretation":"shared_actual_record_support","biological_ancestor_assigned":false,"merge_height_is_not_molecular_time":true},{"node":1135,"label":"FULL_354657702c178afa02","left":null,"right":null,"height":0.0,"n_profiles":1,"n_C4":1,"parent":9034,"leaf_start":3241,"leaf_end":3242,"common_exact_states":[5,793,844,1053],"strongest_common_features":[433,1377,588,19,1349,29,7,728],"common_informative_feature_count":22,"common_edited_or_irregular_record_count":4,"interpretation":"shared_actual_record_support","biological_ancestor_assigned":false,"merge_height_is_not_molecular_time":true},{"node":1136,"label":"FULL_3547f5a67e414d5207","left":null,"right":null,"height":0.0,"n_profiles":1,"n_C4":2,"parent":9134,"leaf_start":3237,"leaf_end":3238,"common_exact_states":[5,465,793,904,986,1053],"strongest_common_features":[433,1377,29,7,279,728,20,1350],"common_informative_feature_count":20,"common_edited_or_irregular_record_count":4,"interpretation":"shared_actual_record_support","biological_ancestor_assigned":false,"merge_height_is_not_molecular_time":true},{"node":1137,"label":"FULL_354ff6be551e0b2b14","left":null,"right":null,"height":0.0,"n_profiles":1,"n_C4":1,"parent":5761,"leaf_start":422,"leaf_end":423,"common_exact_states":[5,141,275,333,450,465,486,500,586,602,665,793,836,844,850,904,986,1053,1110],"strongest_common_features":[317,1195,1030,1036,153,1359,262,449],"common_informative_feature_count":43,"common_edited_or_irregular_record_count":17,"interpretation":"shared_actual_record_support","biological_ancestor_assigned":false,"merge_height_is_not_molecular_time":true},{"node":1138,"label":"FULL_35597b177318c8fbf6","left":null,"right":null,"height":0.0,"n_profiles":1,"n_C4":1,"parent":5810,"leaf_start":3994,"leaf_end":3995,"common_exact_states":[3,5,31,50,103,120,141,301,333,450,465,481,586,605,665,713,783,793,836,844,899,904,906,932,986,1053,1110,1124],"strongest_common_features":[285,408,708,1036,427,775,1370,645],"common_informative_feature_count":54,"common_edited_or_irregular_record_count":24,"interpretation":"shared_actual_record_support","biological_ancestor_assigned":false,"merge_height_is_not_molecular_time":true},{"node":1139,"label":"FULL_356199e08ffac4ff34","left":null,"right":null,"height":0.0,"n_profiles":1,"n_C4":1,"parent":7180,"leaf_start":652,"leaf_end":653,"common_exact_states":[5,31,35,141,271,301,333,465,586,655,665,793,844,872,904,906,1053,1094,1110],"strongest_common_features":[1036,755,1164,775,1370,635,433,1377],"common_informative_feature_count":38,"common_edited_or_irregular_record_count":15,"interpretation":"shared_actual_record_support","biological_ancestor_assigned":false,"merge_height_is_not_molecular_time":true},{"node":1140,"label":"FULL_35714ed5bfe39e6649","left":null,"right":null,"height":0.0,"n_profiles":1,"n_C4":1,"parent":8075,"leaf_start":2550,"leaf_end":2551,"common_exact_states":[3,586,793,850,906,1053],"strongest_common_features":[153,1359,25,470,1354,744,24,6],"common_informative_feature_count":25,"common_edited_or_irregular_record_count":6,"interpretation":"shared_actual_record_support","biological_ancestor_assigned":false,"merge_height_is_not_molecular_time":true},{"node":1141,"label":"FULL_3573bec73fdce336e5","left":null,"right":null,"height":0.0,"n_profiles":1,"n_C4":3,"parent":9581,"leaf_start":1412,"leaf_end":1413,"common_exact_states":[481,586,793,904,1053],"strongest_common_features":[561,648,279,728,20,1350,399,18],"common_informative_feature_count":18,"common_edited_or_irregular_record_count":5,"interpretation":"shared_actual_record_support","biological_ancestor_assigned":false,"merge_height_is_not_molecular_time":true},{"node":1142,"label":"FULL_3575fe46a1b0ba5db5","left":null,"right":null,"height":0.0,"n_profiles":1,"n_C4":1,"parent":5614,"leaf_start":5291,"leaf_end":5292,"common_exact_states":[35,44,65,120,141,162,173,372,383,395,400,444,465,481,496,586,588,665,696,783,793,844,872,904,906,986,1053,1094,1110],"strongest_common_features":[564,1415,582,272,1341,751,1400,12],"common_informative_feature_count":62,"common_edited_or_irregular_record_count":27,"interpretation":"shared_actual_record_support","biological_ancestor_assigned":false,"merge_height_is_not_molecular_time":true},{"node":1143,"label":"FULL_357ae2b918e6256549","left":null,"right":null,"height":0.0,"n_profiles":1,"n_C4":1,"parent":7634,"leaf_start":2456,"leaf_end":2457,"common_exact_states":[141,793,904,932],"strongest_common_features":[427,294,279,399,18,1348,15,1345],"common_informative_feature_count":10,"common_edited_or_irregular_record_count":4,"interpretation":"shared_actual_record_support","biological_ancestor_assigned":false,"merge_height_is_not_molecular_time":true},{"node":1144,"label":"FULL_357dfe8d2f62fd0c97","left":null,"right":null,"height":0.0,"n_profiles":1,"n_C4":1,"parent":6649,"leaf_start":2017,"leaf_end":2018,"common_exact_states":[856,904],"strongest_common_features":[586,19,1349,279,0,14,1344,15],"common_informative_feature_count":11,"common_edited_or_irregular_record_count":2,"interpretation":"shared_actual_record_support","biological_ancestor_assigned":false,"merge_height_is_not_molecular_time":true},{"node":1145,"label":"FULL_3586e6f18966581a4a","left":null,"right":null,"height":0.0,"n_profiles":1,"n_C4":1,"parent":7698,"leaf_start":2692,"leaf_end":2693,"common_exact_states":[31,450,481,586,793,904,1053],"strongest_common_features":[775,1370,27,561,415,6,648,279],"common_informative_feature_count":23,"common_edited_or_irregular_record_count":7,"interpretation":"shared_actual_record_support","biological_ancestor_assigned":false,"merge_height_is_not_molecular_time":true},{"node":1146,"label":"FULL_3586e7710b8bd92c78","left":null,"right":null,"height":0.0,"n_profiles":1,"n_C4":1,"parent":7924,"leaf_start":2724,"leaf_end":2725,"common_exact_states":[31,586,588,793,904],"strongest_common_features":[775,1370,796,1358,27,24,6,5],"common_informative_feature_count":24,"common_edited_or_irregular_record_count":5,"interpretation":"shared_actual_record_support","biological_ancestor_assigned":false,"merge_height_is_not_molecular_time":true},{"node":1147,"label":"FULL_35978893fc98a71874","left":null,"right":null,"height":0.0,"n_profiles":1,"n_C4":1,"parent":7593,"leaf_start":2460,"leaf_end":2461,"common_exact_states":[450,465,586,932,986,1053,1101],"strongest_common_features":[427,415,648,728,20,1350,18,1348],"common_informative_feature_count":17,"common_edited_or_irregular_record_count":4,"interpretation":"shared_actual_record_support","biological_ancestor_assigned":false,"merge_height_is_not_molecular_time":true},{"node":1148,"label":"FULL_359e234afcaf80369b","left":null,"right":null,"height":0.0,"n_profiles":1,"n_C4":1,"parent":5573,"leaf_start":1837,"leaf_end":1838,"common_exact_states":[426,793,844,1053],"strongest_common_features":[308,588,19,1349,728,20,1350,399],"common_informative_feature_count":19,"common_edited_or_irregular_record_count":4,"interpretation":"shared_actual_record_support","biological_ancestor_assigned":false,"merge_height_is_not_molecular_time":true},{"node":1149,"label":"FULL_359fde2172266b159c","left":null,"right":null,"height":0.0,"n_profiles":1,"n_C4":2,"parent":9065,"leaf_start":3149,"leaf_end":3150,"common_exact_states":[5,481,904,1053],"strongest_common_features":[433,1377,561,29,7,279,728,20],"common_informative_feature_count":20,"common_edited_or_irregular_record_count":4,"interpretation":"shared_actual_record_support","biological_ancestor_assigned":false,"merge_height_is_not_molecular_time":true},{"node":1150,"label":"FULL_35b6855af5acc82e4b","left":null,"right":null,"height":0.0,"n_profiles":1,"n_C4":4,"parent":8877,"leaf_start":4365,"leaf_end":4366,"common_exact_states":[3,783,793,1053],"strongest_common_features":[470,1354,337,1353,24,23,5,728],"common_informative_feature_count":22,"common_edited_or_irregular_record_count":4,"interpretation":"shared_actual_record_support","biological_ancestor_assigned":false,"merge_height_is_not_molecular_time":true},{"node":1151,"label":"FULL_35b82bba3a63abb93e","left":null,"right":null,"height":0.0,"n_profiles":1,"n_C4":2,"parent":10622,"leaf_start":141,"leaf_end":142,"common_exact_states":[248],"strongest_common_features":[442,1206,18,1348,15,1345,4,3],"common_informative_feature_count":8,"common_edited_or_irregular_record_count":1,"interpretation":"shared_actual_record_support","biological_ancestor_assigned":false,"merge_height_is_not_molecular_time":true},{"node":1152,"label":"FULL_35bfa491d06ee0a265","left":null,"right":null,"height":0.0,"n_profiles":1,"n_C4":1,"parent":5498,"leaf_start":2312,"leaf_end":2313,"common_exact_states":[249],"strongest_common_features":[401,18,1348,15,1345,4,3],"common_informative_feature_count":7,"common_edited_or_irregular_record_count":1,"interpretation":"shared_actual_record_support","biological_ancestor_assigned":false,"merge_height_is_not_molecular_time":true},{"node":1153,"label":"FULL_35cd00c7ad3021b497","left":null,"right":null,"height":0.0,"n_profiles":1,"n_C4":1,"parent":6088,"leaf_start":2033,"leaf_end":2034,"common_exact_states":[793,1053,1066],"strongest_common_features":[585,19,1349,728,20,1350,399,18],"common_informative_feature_count":18,"common_edited_or_irregular_record_count":3,"interpretation":"shared_actual_record_support","biological_ancestor_assigned":false,"merge_height_is_not_molecular_time":true},{"node":1154,"label":"FULL_35cd25ee6c4e9110ed","left":null,"right":null,"height":0.0,"n_profiles":1,"n_C4":1,"parent":8175,"leaf_start":3503,"leaf_end":3504,"common_exact_states":[35,450,465,793,904,1053],"strongest_common_features":[635,415,279,728,20,1350,399,18],"common_informative_feature_count":18,"common_edited_or_irregular_record_count":5,"interpretation":"shared_actual_record_support","biological_ancestor_assigned":false,"merge_height_is_not_molecular_time":true},{"node":1155,"label":"FULL_35cfac5c77c09067cc","left":null,"right":null,"height":0.0,"n_profiles":1,"n_C4":1,"parent":5915,"leaf_start":313,"leaf_end":314,"common_exact_states":[586,793,1053,1055],"strongest_common_features":[1053,648,728,20,1350,399,18,1348],"common_informative_feature_count":17,"common_edited_or_irregular_record_count":4,"interpretation":"shared_actual_record_support","biological_ancestor_assigned":false,"merge_height_is_not_molecular_time":true},{"node":1156,"label":"FULL_35e4f7830917d1141a","left":null,"right":null,"height":0.0,"n_profiles":1,"n_C4":1,"parent":8515,"leaf_start":2851,"leaf_end":2852,"common_exact_states":[141,586,793,836,844,904,1053],"strongest_common_features":[449,1364,27,6,588,19,1349,294],"common_informative_feature_count":25,"common_edited_or_irregular_record_count":7,"interpretation":"shared_actual_record_support","biological_ancestor_assigned":false,"merge_height_is_not_molecular_time":true},{"node":1157,"label":"FULL_35f66f881bf86b3f37","left":null,"right":null,"height":0.0,"n_profiles":1,"n_C4":1,"parent":8220,"leaf_start":2085,"leaf_end":2086,"common_exact_states":[141,588,602,793,904,1053,1110],"strongest_common_features":[262,796,1358,24,186,294,17,1347],"common_informative_feature_count":25,"common_edited_or_irregular_record_count":7,"interpretation":"shared_actual_record_support","biological_ancestor_assigned":false,"merge_height_is_not_molecular_time":true},{"node":1158,"label":"FULL_35fd2dc8891954f0b6","left":null,"right":null,"height":0.0,"n_profiles":1,"n_C4":1,"parent":6990,"leaf_start":619,"leaf_end":620,"common_exact_states":[441,481,586,713,793,904,1053],"strongest_common_features":[859,762,1383,561,29,7,648,279],"common_informative_feature_count":23,"common_edited_or_irregular_record_count":7,"interpretation":"shared_actual_record_support","biological_ancestor_assigned":false,"merge_height_is_not_molecular_time":true},{"node":1159,"label":"FULL_362bb59205755fef19","left":null,"right":null,"height":0.0,"n_profiles":1,"n_C4":1,"parent":7201,"leaf_start":776,"leaf_end":777,"common_exact_states":[162,793,932,1053],"strongest_common_features":[560,427,728,20,1350,399,18,1348],"common_informative_feature_count":17,"common_edited_or_irregular_record_count":4,"interpretation":"shared_actual_record_support","biological_ancestor_assigned":false,"merge_height_is_not_molecular_time":true},{"node":1160,"label":"FULL_364ce331ee320b4357","left":null,"right":null,"height":0.0,"n_profiles":1,"n_C4":5,"parent":9363,"leaf_start":4187,"leaf_end":4188,"common_exact_states":[141,586,783,793,904,1053],"strongest_common_features":[337,1353,23,294,5,648,279,728],"common_informative_feature_count":22,"common_edited_or_irregular_record_count":6,"interpretation":"shared_actual_record_support","biological_ancestor_assigned":false,"merge_height_is_not_molecular_time":true},{"node":1161,"label":"FULL_365e732e641f0fd0ba","left":null,"right":null,"height":0.0,"n_profiles":1,"n_C4":1,"parent":8069,"leaf_start":1213,"leaf_end":1214,"common_exact_states":[51,586,1053],"strongest_common_features":[211,1352,22,17,1347,5,648,728],"common_informative_feature_count":17,"common_edited_or_irregular_record_count":3,"interpretation":"shared_actual_record_support","biological_ancestor_assigned":false,"merge_height_is_not_molecular_time":true},{"node":1162,"label":"FULL_36674f25e452033f02","left":null,"right":null,"height":0.0,"n_profiles":1,"n_C4":1,"parent":8523,"leaf_start":2883,"leaf_end":2884,"common_exact_states":[450,586,793,836,1053,1101],"strongest_common_features":[449,1364,27,415,6,648,728,20],"common_informative_feature_count":21,"common_edited_or_irregular_record_count":5,"interpretation":"shared_actual_record_support","biological_ancestor_assigned":false,"merge_height_is_not_molecular_time":true},{"node":1163,"label":"FULL_3681113cb6812907e3","left":null,"right":null,"height":0.0,"n_profiles":1,"n_C4":20,"parent":9657,"leaf_start":4087,"leaf_end":4088,"common_exact_states":[783,793,904],"strongest_common_features":[337,1353,23,5,279,399,18,1348],"common_informative_feature_count":12,"common_edited_or_irregular_record_count":3,"interpretation":"shared_actual_record_support","biological_ancestor_assigned":false,"merge_height_is_not_molecular_time":true},{"node":1164,"label":"FULL_368d3a8837a60a49f2","left":null,"right":null,"height":0.0,"n_profiles":1,"n_C4":2,"parent":8842,"leaf_start":2766,"leaf_end":2767,"common_exact_states":[465,836],"strongest_common_features":[449,1364,27,6,18,1348,15,1345],"common_informative_feature_count":10,"common_edited_or_irregular_record_count":1,"interpretation":"shared_actual_record_support","biological_ancestor_assigned":false,"merge_height_is_not_molecular_time":true},{"node":1165,"label":"FULL_36a349fe424ccddeb8","left":null,"right":null,"height":0.0,"n_profiles":1,"n_C4":1,"parent":6576,"leaf_start":3376,"leaf_end":3377,"common_exact_states":[793,904,906,1053,1081],"strongest_common_features":[636,744,279,728,20,1350,399,18],"common_informative_feature_count":18,"common_edited_or_irregular_record_count":5,"interpretation":"shared_actual_record_support","biological_ancestor_assigned":false,"merge_height_is_not_molecular_time":true},{"node":1166,"label":"FULL_36b0c174549efe805d","left":null,"right":null,"height":0.0,"n_profiles":1,"n_C4":1,"parent":10497,"leaf_start":368,"leaf_end":369,"common_exact_states":[599,793,1053],"strongest_common_features":[1141,728,20,1350,399,18,1348,16],"common_informative_feature_count":16,"common_edited_or_irregular_record_count":3,"interpretation":"shared_actual_record_support","biological_ancestor_assigned":false,"merge_height_is_not_molecular_time":true},{"node":1167,"label":"FULL_36b8846c7bfcc6959e","left":null,"right":null,"height":0.0,"n_profiles":1,"n_C4":1,"parent":7699,"leaf_start":2745,"leaf_end":2746,"common_exact_states":[31,407,450,465,586,665,783,793,904,906,986,1053,1110],"strongest_common_features":[775,1370,163,1351,21,744,27,337],"common_informative_feature_count":34,"common_edited_or_irregular_record_count":11,"interpretation":"shared_actual_record_support","biological_ancestor_assigned":false,"merge_height_is_not_molecular_time":true},{"node":1168,"label":"FULL_36de9c492372188e53","left":null,"right":null,"height":0.0,"n_profiles":1,"n_C4":1,"parent":6614,"leaf_start":1517,"leaf_end":1518,"common_exact_states":[214,465,586,904],"strongest_common_features":[991,648,279,16,1346,0,14,1344],"common_informative_feature_count":11,"common_edited_or_irregular_record_count":3,"interpretation":"shared_actual_record_support","biological_ancestor_assigned":false,"merge_height_is_not_molecular_time":true},{"node":1169,"label":"FULL_37043d49f8b82aa846","left":null,"right":null,"height":0.0,"n_profiles":1,"n_C4":1,"parent":6575,"leaf_start":241,"leaf_end":242,"common_exact_states":[201,450,586,793,904,1053],"strongest_common_features":[915,415,648,279,728,20,1350,399],"common_informative_feature_count":19,"common_edited_or_irregular_record_count":6,"interpretation":"shared_actual_record_support","biological_ancestor_assigned":false,"merge_height_is_not_molecular_time":true},{"node":1170,"label":"FULL_37102e86f29f4ce8b7","left":null,"right":null,"height":0.0,"n_profiles":1,"n_C4":1,"parent":9141,"leaf_start":4348,"leaf_end":4349,"common_exact_states":[3,465,904,986,1053],"strongest_common_features":[470,1354,24,5,279,728,20,1350],"common_informative_feature_count":19,"common_edited_or_irregular_record_count":3,"interpretation":"shared_actual_record_support","biological_ancestor_assigned":false,"merge_height_is_not_molecular_time":true},{"node":1171,"label":"FULL_3718d454bf671c92ab","left":null,"right":null,"height":0.0,"n_profiles":1,"n_C4":1,"parent":7333,"leaf_start":2184,"leaf_end":2185,"common_exact_states":[3,586,669,793,904,906,1053],"strongest_common_features":[251,470,1354,744,24,5,648,279],"common_informative_feature_count":23,"common_edited_or_irregular_record_count":7,"interpretation":"shared_actual_record_support","biological_ancestor_assigned":false,"merge_height_is_not_molecular_time":true},{"node":1172,"label":"FULL_371ff9bc885569e6ec","left":null,"right":null,"height":0.0,"n_profiles":1,"n_C4":1,"parent":5574,"leaf_start":2611,"leaf_end":2612,"common_exact_states":[1,3,5,31,35,50,103,120,131,136,141,162,301,328,372,383,407,450,465,481,500,519,572,586,588,610,664,665,669,708,713,727,774,783,793,828,836,844,850,872,904,906,916,932,986,1041,1053,1071,1081,1094,1101,1110],"strongest_common_features":[542,244,356,1074,1189,157,1278,1305],"common_informative_feature_count":90,"common_edited_or_irregular_record_count":47,"interpretation":"shared_actual_record_support","biological_ancestor_assigned":false,"merge_height_is_not_molecular_time":true},{"node":1173,"label":"FULL_3720ade5218ab2c4ae","left":null,"right":null,"height":0.0,"n_profiles":1,"n_C4":1,"parent":6448,"leaf_start":832,"leaf_end":833,"common_exact_states":[716,793],"strongest_common_features":[995,399,18,1348,15,1345,4,3],"common_informative_feature_count":8,"common_edited_or_irregular_record_count":2,"interpretation":"shared_actual_record_support","biological_ancestor_assigned":false,"merge_height_is_not_molecular_time":true},{"node":1174,"label":"FULL_37273c73267dc8eaf4","left":null,"right":null,"height":0.0,"n_profiles":1,"n_C4":1,"parent":8381,"leaf_start":1471,"leaf_end":1472,"common_exact_states":[120,465,481,586,793,904,1053],"strongest_common_features":[565,561,648,279,728,20,1350,399],"common_informative_feature_count":19,"common_edited_or_irregular_record_count":6,"interpretation":"shared_actual_record_support","biological_ancestor_assigned":false,"merge_height_is_not_molecular_time":true},{"node":1175,"label":"FULL_373c2f7d335668327e","left":null,"right":null,"height":0.0,"n_profiles":1,"n_C4":1,"parent":5520,"leaf_start":952,"leaf_end":953,"common_exact_states":[569,793,904,1053,1110],"strongest_common_features":[189,186,17,1347,279,728,20,1350],"common_informative_feature_count":20,"common_edited_or_irregular_record_count":5,"interpretation":"shared_actual_record_support","biological_ancestor_assigned":false,"merge_height_is_not_molecular_time":true},{"node":1176,"label":"FULL_37407c51de61facb56","left":null,"right":null,"height":0.0,"n_profiles":1,"n_C4":1,"parent":5698,"leaf_start":4790,"leaf_end":4791,"common_exact_states":[93,586,665,1053],"strongest_common_features":[1012,656,648,728,20,1350,16,1346],"common_informative_feature_count":13,"common_edited_or_irregular_record_count":4,"interpretation":"shared_actual_record_support","biological_ancestor_assigned":false,"merge_height_is_not_molecular_time":true},{"node":1177,"label":"FULL_374180d53a1b5dcbaa","left":null,"right":null,"height":0.0,"n_profiles":1,"n_C4":1,"parent":8588,"leaf_start":1294,"leaf_end":1295,"common_exact_states":[407,465,586,783,793,904,1053],"strongest_common_features":[163,1351,21,337,1353,23,5,648],"common_informative_feature_count":24,"common_edited_or_irregular_record_count":6,"interpretation":"shared_actual_record_support","biological_ancestor_assigned":false,"merge_height_is_not_molecular_time":true},{"node":1178,"label":"FULL_3742b5088cd02455f0","left":null,"right":null,"height":0.0,"n_profiles":1,"n_C4":1,"parent":5492,"leaf_start":4521,"leaf_end":4522,"common_exact_states":[0,1,5,12,31,35,49,50,120,141,273,301,333,395,400,450,465,481,586,588,651,665,708,742,783,793,836,844,904,906,926,982,986,1053,1110],"strongest_common_features":[313,804,883,1371,582,28,860,857],"common_informative_feature_count":68,"common_edited_or_irregular_record_count":32,"interpretation":"shared_actual_record_support","biological_ancestor_assigned":false,"merge_height_is_not_molecular_time":true},{"node":1179,"label":"FULL_3786b3bbc58cd3fb49","left":null,"right":null,"height":0.0,"n_profiles":1,"n_C4":1,"parent":7087,"leaf_start":3595,"leaf_end":3596,"common_exact_states":[395,465,586,793,904],"strongest_common_features":[410,1410,37,9,648,279,399,18],"common_informative_feature_count":18,"common_edited_or_irregular_record_count":4,"interpretation":"shared_actual_record_support","biological_ancestor_assigned":false,"merge_height_is_not_molecular_time":true},{"node":1180,"label":"FULL_3786e6a12cfd61b136","left":null,"right":null,"height":0.0,"n_profiles":1,"n_C4":1,"parent":6325,"leaf_start":2116,"leaf_end":2117,"common_exact_states":[135,141,201,231,301,450,465,586,669,713,783,793,836,844,904,1053],"strongest_common_features":[316,915,597,251,762,1383,449,1364],"common_informative_feature_count":38,"common_edited_or_irregular_record_count":14,"interpretation":"shared_actual_record_support","biological_ancestor_assigned":false,"merge_height_is_not_molecular_time":true},{"node":1181,"label":"FULL_37937eb427c846d16e","left":null,"right":null,"height":0.0,"n_profiles":1,"n_C4":1,"parent":5482,"leaf_start":2859,"leaf_end":2860,"common_exact_states":[1,3,5,35,50,120,141,250,301,342,346,387,450,465,481,500,586,588,651,660,665,696,734,783,793,802,836,844,850,904,906,926,986,1039,1053,1070,1101,1110,1171],"strongest_common_features":[225,683,293,350,347,1376,874,690],"common_informative_feature_count":71,"common_edited_or_irregular_record_count":35,"interpretation":"shared_actual_record_support","biological_ancestor_assigned":false,"merge_height_is_not_molecular_time":true},{"node":1182,"label":"FULL_37ad9db8e3ebf7065d","left":null,"right":null,"height":0.0,"n_profiles":1,"n_C4":1,"parent":6186,"leaf_start":2121,"leaf_end":2122,"common_exact_states":[586,977,1053],"strongest_common_features":[254,648,728,20,1350,16,1346,0],"common_informative_feature_count":14,"common_edited_or_irregular_record_count":3,"interpretation":"shared_actual_record_support","biological_ancestor_assigned":false,"merge_height_is_not_molecular_time":true},{"node":1183,"label":"FULL_37b9a5e94a1793c50d","left":null,"right":null,"height":0.0,"n_profiles":1,"n_C4":1,"parent":9501,"leaf_start":3785,"leaf_end":3786,"common_exact_states":[465,586,665,844,1053,1110],"strongest_common_features":[656,588,19,1349,186,17,1347,648],"common_informative_feature_count":18,"common_edited_or_irregular_record_count":5,"interpretation":"shared_actual_record_support","biological_ancestor_assigned":false,"merge_height_is_not_molecular_time":true},{"node":1184,"label":"FULL_37bb69b97116dee9e6","left":null,"right":null,"height":0.0,"n_profiles":1,"n_C4":1,"parent":5788,"leaf_start":18,"leaf_end":19,"common_exact_states":[258],"strongest_common_features":[1025],"common_informative_feature_count":1,"common_edited_or_irregular_record_count":1,"interpretation":"shared_actual_record_support","biological_ancestor_assigned":false,"merge_height_is_not_molecular_time":true},{"node":1185,"label":"FULL_37c43982bdc540670e","left":null,"right":null,"height":0.0,"n_profiles":1,"n_C4":1,"parent":8912,"leaf_start":4430,"leaf_end":4431,"common_exact_states":[3,450,586,793,1053],"strongest_common_features":[470,1354,24,415,5,648,728,20],"common_informative_feature_count":21,"common_edited_or_irregular_record_count":5,"interpretation":"shared_actual_record_support","biological_ancestor_assigned":false,"merge_height_is_not_molecular_time":true},{"node":1186,"label":"FULL_37cb797658969f6521","left":null,"right":null,"height":0.0,"n_profiles":1,"n_C4":1,"parent":5822,"leaf_start":4017,"leaf_end":4018,"common_exact_states":[3,5,31,141,231,273,336,450,465,481,586,588,665,783,793,899,904,986,1053,1110],"strongest_common_features":[1090,408,253,597,775,1370,796,1358],"common_informative_feature_count":47,"common_edited_or_irregular_record_count":18,"interpretation":"shared_actual_record_support","biological_ancestor_assigned":false,"merge_height_is_not_molecular_time":true},{"node":1187,"label":"FULL_37ce220286e3aff36b","left":null,"right":null,"height":0.0,"n_profiles":1,"n_C4":1,"parent":9855,"leaf_start":2324,"leaf_end":2325,"common_exact_states":[450,793,1101],"strongest_common_features":[415,399,18,1348,15,1345,4,3],"common_informative_feature_count":8,"common_edited_or_irregular_record_count":2,"interpretation":"shared_actual_record_support","biological_ancestor_assigned":false,"merge_height_is_not_molecular_time":true},{"node":1188,"label":"FULL_37d0fe74335c2fbcfe","left":null,"right":null,"height":0.0,"n_profiles":1,"n_C4":1,"parent":8308,"leaf_start":4658,"leaf_end":4659,"common_exact_states":[3,141,465,586,588,783,793,904,906,1053],"strongest_common_features":[796,1358,470,1354,744,337,1353,24],"common_informative_feature_count":28,"common_edited_or_irregular_record_count":9,"interpretation":"shared_actual_record_support","biological_ancestor_assigned":false,"merge_height_is_not_molecular_time":true},{"node":1189,"label":"FULL_37d8cba1c1676ad298","left":null,"right":null,"height":0.0,"n_profiles":1,"n_C4":1,"parent":7202,"leaf_start":783,"leaf_end":784,"common_exact_states":[5,162,586,783,793,904,1053],"strongest_common_features":[560,433,1377,337,1353,23,29,7],"common_informative_feature_count":26,"common_edited_or_irregular_record_count":7,"interpretation":"shared_actual_record_support","biological_ancestor_assigned":false,"merge_height_is_not_molecular_time":true},{"node":1190,"label":"FULL_3800d470d71aa4d10e","left":null,"right":null,"height":0.0,"n_profiles":1,"n_C4":1,"parent":7583,"leaf_start":2458,"leaf_end":2459,"common_exact_states":[141,450,793,844,904,932,1053],"strongest_common_features":[427,415,588,19,1349,294,279,728],"common_informative_feature_count":22,"common_edited_or_irregular_record_count":7,"interpretation":"shared_actual_record_support","biological_ancestor_assigned":false,"merge_height_is_not_molecular_time":true},{"node":1191,"label":"FULL_380e4dc31a2823379b","left":null,"right":null,"height":0.0,"n_profiles":1,"n_C4":1,"parent":6478,"leaf_start":104,"leaf_end":105,"common_exact_states":[465,541,783,904,1053],"strongest_common_features":[878,337,1353,23,5,279,728,20],"common_informative_feature_count":18,"common_edited_or_irregular_record_count":4,"interpretation":"shared_actual_record_support","biological_ancestor_assigned":false,"merge_height_is_not_molecular_time":true},{"node":1192,"label":"FULL_381357fc75a101bc02","left":null,"right":null,"height":0.0,"n_profiles":1,"n_C4":1,"parent":8115,"leaf_start":1784,"leaf_end":1785,"common_exact_states":[141,271,904,926,1053],"strongest_common_features":[307,294,279,728,20,1350,16,1346],"common_informative_feature_count":15,"common_edited_or_irregular_record_count":4,"interpretation":"shared_actual_record_support","biological_ancestor_assigned":false,"merge_height_is_not_molecular_time":true},{"node":1193,"label":"FULL_381f8ba40c9df3489a","left":null,"right":null,"height":0.0,"n_profiles":1,"n_C4":1,"parent":9485,"leaf_start":3836,"leaf_end":3837,"common_exact_states":[586,665,793,844,1053],"strongest_common_features":[656,588,19,1349,648,728,20,1350],"common_informative_feature_count":20,"common_edited_or_irregular_record_count":5,"interpretation":"shared_actual_record_support","biological_ancestor_assigned":false,"merge_height_is_not_molecular_time":true},{"node":1194,"label":"FULL_38221abe9b26c1d104","left":null,"right":null,"height":0.0,"n_profiles":1,"n_C4":3,"parent":9776,"leaf_start":3719,"leaf_end":3720,"common_exact_states":[465,586,665],"strongest_common_features":[656,648,16,1346,0,14,1344,3],"common_informative_feature_count":8,"common_edited_or_irregular_record_count":2,"interpretation":"shared_actual_record_support","biological_ancestor_assigned":false,"merge_height_is_not_molecular_time":true},{"node":1195,"label":"FULL_3828ac339bad67c484","left":null,"right":null,"height":0.0,"n_profiles":1,"n_C4":1,"parent":6073,"leaf_start":271,"leaf_end":272,"common_exact_states":[141,231,450,465,500,586,665,763,793,844,904,906,986,1053,1101],"strongest_common_features":[1181,597,268,744,656,415,588,19],"common_informative_feature_count":27,"common_edited_or_irregular_record_count":12,"interpretation":"shared_actual_record_support","biological_ancestor_assigned":false,"merge_height_is_not_molecular_time":true},{"node":1196,"label":"FULL_382b16db6f0b8abc49","left":null,"right":null,"height":0.0,"n_profiles":1,"n_C4":1,"parent":10236,"leaf_start":1579,"leaf_end":1580,"common_exact_states":[465,559,586,793,986,1053],"strongest_common_features":[648,728,20,1350,399,18,1348,16],"common_informative_feature_count":16,"common_edited_or_irregular_record_count":3,"interpretation":"shared_actual_record_support","biological_ancestor_assigned":false,"merge_height_is_not_molecular_time":true},{"node":1197,"label":"FULL_38381f5ff6302e0e96","left":null,"right":null,"height":0.0,"n_profiles":1,"n_C4":3,"parent":8028,"leaf_start":2422,"leaf_end":2423,"common_exact_states":[932,1053],"strongest_common_features":[427,728,20,1350,18,1348,16,1346],"common_informative_feature_count":15,"common_edited_or_irregular_record_count":2,"interpretation":"shared_actual_record_support","biological_ancestor_assigned":false,"merge_height_is_not_molecular_time":true},{"node":1198,"label":"FULL_3839f60a8983616bd0","left":null,"right":null,"height":0.0,"n_profiles":1,"n_C4":1,"parent":5606,"leaf_start":4511,"leaf_end":4512,"common_exact_states":[793,807,1053],"strongest_common_features":[805,1371,28,1358,24,6,5,728],"common_informative_feature_count":22,"common_edited_or_irregular_record_count":3,"interpretation":"shared_actual_record_support","biological_ancestor_assigned":false,"merge_height_is_not_molecular_time":true},{"node":1199,"label":"FULL_385151458c252129e2","left":null,"right":null,"height":0.0,"n_profiles":1,"n_C4":4,"parent":7145,"leaf_start":3587,"leaf_end":3588,"common_exact_states":[395,793,1053],"strongest_common_features":[410,1410,37,9,728,20,1350,399],"common_informative_feature_count":19,"common_edited_or_irregular_record_count":3,"interpretation":"shared_actual_record_support","biological_ancestor_assigned":false,"merge_height_is_not_molecular_time":true},{"node":1200,"label":"FULL_386451256438196315","left":null,"right":null,"height":0.0,"n_profiles":1,"n_C4":1,"parent":8440,"leaf_start":1460,"leaf_end":1461,"common_exact_states":[120,481,904],"strongest_common_features":[565,561,279,0,14,1344,15,1345],"common_informative_feature_count":9,"common_edited_or_irregular_record_count":3,"interpretation":"shared_actual_record_support","biological_ancestor_assigned":false,"merge_height_is_not_molecular_time":true},{"node":1201,"label":"FULL_386f7b79637b27f996","left":null,"right":null,"height":0.0,"n_profiles":1,"n_C4":2,"parent":7791,"leaf_start":4226,"leaf_end":4227,"common_exact_states":[1,586],"strongest_common_features":[684,1357,23,5,648,16,1346,0],"common_informative_feature_count":11,"common_edited_or_irregular_record_count":2,"interpretation":"shared_actual_record_support","biological_ancestor_assigned":false,"merge_height_is_not_molecular_time":true},{"node":1202,"label":"FULL_38879a6b62cfe85704","left":null,"right":null,"height":0.0,"n_profiles":1,"n_C4":1,"parent":6632,"leaf_start":1634,"leaf_end":1635,"common_exact_states":[651,793,812,904,1053],"strongest_common_features":[359,1236,310,1375,29,7,279,728],"common_informative_feature_count":22,"common_edited_or_irregular_record_count":5,"interpretation":"shared_actual_record_support","biological_ancestor_assigned":false,"merge_height_is_not_molecular_time":true},{"node":1203,"label":"FULL_388ca5a79c0a9751eb","left":null,"right":null,"height":0.0,"n_profiles":1,"n_C4":12,"parent":9643,"leaf_start":4945,"leaf_end":4946,"common_exact_states":[793,906],"strongest_common_features":[744,20,1350,399,18,1348,16,1346],"common_informative_feature_count":15,"common_edited_or_irregular_record_count":2,"interpretation":"shared_actual_record_support","biological_ancestor_assigned":false,"merge_height_is_not_molecular_time":true},{"node":1204,"label":"FULL_388e8d1e007092e005","left":null,"right":null,"height":0.0,"n_profiles":1,"n_C4":1,"parent":9512,"leaf_start":3793,"leaf_end":3794,"common_exact_states":[586,665,793,1110],"strongest_common_features":[656,186,17,1347,648,399,18,1348],"common_informative_feature_count":17,"common_edited_or_irregular_record_count":4,"interpretation":"shared_actual_record_support","biological_ancestor_assigned":false,"merge_height_is_not_molecular_time":true},{"node":1205,"label":"FULL_3897f0ca6fda0e0936","left":null,"right":null,"height":0.0,"n_profiles":1,"n_C4":1,"parent":8956,"leaf_start":1202,"leaf_end":1203,"common_exact_states":[500,586,793,904,1053],"strongest_common_features":[268,648,279,728,20,1350,399,18],"common_informative_feature_count":18,"common_edited_or_irregular_record_count":5,"interpretation":"shared_actual_record_support","biological_ancestor_assigned":false,"merge_height_is_not_molecular_time":true},{"node":1206,"label":"FULL_38986a57b0e12a635d","left":null,"right":null,"height":0.0,"n_profiles":1,"n_C4":1,"parent":10111,"leaf_start":1690,"leaf_end":1691,"common_exact_states":[141,793,986,1053],"strongest_common_features":[294,728,20,1350,399,18,1348,16],"common_informative_feature_count":16,"common_edited_or_irregular_record_count":3,"interpretation":"shared_actual_record_support","biological_ancestor_assigned":false,"merge_height_is_not_molecular_time":true},{"node":1207,"label":"FULL_38a419539ba3c2b6cf","left":null,"right":null,"height":0.0,"n_profiles":1,"n_C4":1,"parent":9757,"leaf_start":2340,"leaf_end":2341,"common_exact_states":[141,450,586],"strongest_common_features":[415,294,648,18,1348,16,1346,0],"common_informative_feature_count":14,"common_edited_or_irregular_record_count":3,"interpretation":"shared_actual_record_support","biological_ancestor_assigned":false,"merge_height_is_not_molecular_time":true},{"node":1208,"label":"FULL_38c2830e0e32d33752","left":null,"right":null,"height":0.0,"n_profiles":1,"n_C4":1,"parent":7784,"leaf_start":2636,"leaf_end":2637,"common_exact_states":[31,836],"strongest_common_features":[775,1370,449,1364,27,6,20,1350],"common_informative_feature_count":19,"common_edited_or_irregular_record_count":2,"interpretation":"shared_actual_record_support","biological_ancestor_assigned":false,"merge_height_is_not_molecular_time":true},{"node":1209,"label":"FULL_38cba110745107a92a","left":null,"right":null,"height":0.0,"n_profiles":1,"n_C4":1,"parent":9686,"leaf_start":2381,"leaf_end":2382,"common_exact_states":[271,450,586,793,904,1053],"strongest_common_features":[415,648,279,728,20,1350,399,18],"common_informative_feature_count":18,"common_edited_or_irregular_record_count":5,"interpretation":"shared_actual_record_support","biological_ancestor_assigned":false,"merge_height_is_not_molecular_time":true},{"node":1210,"label":"FULL_38ce9965437f731656","left":null,"right":null,"height":0.0,"n_profiles":1,"n_C4":1,"parent":6557,"leaf_start":4763,"leaf_end":4764,"common_exact_states":[31,472,793,1053],"strongest_common_features":[715,775,1370,27,6,728,20,1350],"common_informative_feature_count":20,"common_edited_or_irregular_record_count":4,"interpretation":"shared_actual_record_support","biological_ancestor_assigned":false,"merge_height_is_not_molecular_time":true},{"node":1211,"label":"FULL_38e35fb7a72a7abf06","left":null,"right":null,"height":0.0,"n_profiles":1,"n_C4":1,"parent":7370,"leaf_start":2180,"leaf_end":2181,"common_exact_states":[586,669,713,793,904,1053],"strongest_common_features":[251,762,1383,29,7,648,279,728],"common_informative_feature_count":22,"common_edited_or_irregular_record_count":6,"interpretation":"shared_actual_record_support","biological_ancestor_assigned":false,"merge_height_is_not_molecular_time":true},{"node":1212,"label":"FULL_38f0545e9e7456c490","left":null,"right":null,"height":0.0,"n_profiles":1,"n_C4":1,"parent":5912,"leaf_start":4808,"leaf_end":4809,"common_exact_states":[141,464,586,793,1053],"strongest_common_features":[443,294,648,728,20,1350,399,18],"common_informative_feature_count":18,"common_edited_or_irregular_record_count":5,"interpretation":"shared_actual_record_support","biological_ancestor_assigned":false,"merge_height_is_not_molecular_time":true},{"node":1213,"label":"FULL_390cdfea4a1884b668","left":null,"right":null,"height":0.0,"n_profiles":1,"n_C4":1,"parent":10478,"leaf_start":449,"leaf_end":450,"common_exact_states":[538,904],"strongest_common_features":[940,279,15,1345,3],"common_informative_feature_count":5,"common_edited_or_irregular_record_count":2,"interpretation":"shared_actual_record_support","biological_ancestor_assigned":false,"merge_height_is_not_molecular_time":true},{"node":1214,"label":"FULL_3931895fd363fa51de","left":null,"right":null,"height":0.0,"n_profiles":1,"n_C4":12,"parent":9850,"leaf_start":2326,"leaf_end":2327,"common_exact_states":[450,904],"strongest_common_features":[415,279,18,1348,15,1345,4,3],"common_informative_feature_count":8,"common_edited_or_irregular_record_count":2,"interpretation":"shared_actual_record_support","biological_ancestor_assigned":false,"merge_height_is_not_molecular_time":true},{"node":1215,"label":"FULL_393f6145cef3187791","left":null,"right":null,"height":0.0,"n_profiles":1,"n_C4":1,"parent":6697,"leaf_start":219,"leaf_end":220,"common_exact_states":[199,1053],"strongest_common_features":[115,728,20,1350,16,1346,0,14],"common_informative_feature_count":11,"common_edited_or_irregular_record_count":2,"interpretation":"shared_actual_record_support","biological_ancestor_assigned":false,"merge_height_is_not_molecular_time":true},{"node":1216,"label":"FULL_3959dca0aa425a95c3","left":null,"right":null,"height":0.0,"n_profiles":1,"n_C4":1,"parent":6750,"leaf_start":1625,"leaf_end":1626,"common_exact_states":[586,812,1053],"strongest_common_features":[359,1236,648,728,20,1350,16,1346],"common_informative_feature_count":15,"common_edited_or_irregular_record_count":3,"interpretation":"shared_actual_record_support","biological_ancestor_assigned":false,"merge_height_is_not_molecular_time":true},{"node":1217,"label":"FULL_397feb174099a6ac4c","left":null,"right":null,"height":0.0,"n_profiles":1,"n_C4":2,"parent":7088,"leaf_start":3385,"leaf_end":3386,"common_exact_states":[327,793],"strongest_common_features":[633,399,18,1348,16,1346,0,14],"common_informative_feature_count":13,"common_edited_or_irregular_record_count":2,"interpretation":"shared_actual_record_support","biological_ancestor_assigned":false,"merge_height_is_not_molecular_time":true},{"node":1218,"label":"FULL_3989f5a596eff8af45","left":null,"right":null,"height":0.0,"n_profiles":1,"n_C4":1,"parent":6854,"leaf_start":1621,"leaf_end":1622,"common_exact_states":[793,812],"strongest_common_features":[359,1236,399,18,1348,15,1345,4],"common_informative_feature_count":9,"common_edited_or_irregular_record_count":2,"interpretation":"shared_actual_record_support","biological_ancestor_assigned":false,"merge_height_is_not_molecular_time":true},{"node":1219,"label":"FULL_39a53f01f83ab351a4","left":null,"right":null,"height":0.0,"n_profiles":1,"n_C4":1,"parent":6525,"leaf_start":1520,"leaf_end":1521,"common_exact_states":[214,586,793,1053],"strongest_common_features":[991,648,728,20,1350,399,18,1348],"common_informative_feature_count":17,"common_edited_or_irregular_record_count":4,"interpretation":"shared_actual_record_support","biological_ancestor_assigned":false,"merge_height_is_not_molecular_time":true},{"node":1220,"label":"FULL_39ac05b54ba9727c31","left":null,"right":null,"height":0.0,"n_profiles":1,"n_C4":4,"parent":8801,"leaf_start":1260,"leaf_end":1261,"common_exact_states":[407,904,1053],"strongest_common_features":[163,1351,21,5,279,728,20,1350],"common_informative_feature_count":17,"common_edited_or_irregular_record_count":3,"interpretation":"shared_actual_record_support","biological_ancestor_assigned":false,"merge_height_is_not_molecular_time":true},{"node":1221,"label":"FULL_39bd6383ca2fdbe3c9","left":null,"right":null,"height":0.0,"n_profiles":1,"n_C4":1,"parent":9526,"leaf_start":3762,"leaf_end":3763,"common_exact_states":[450,586,665,793],"strongest_common_features":[656,415,648,399,18,1348,16,1346],"common_informative_feature_count":15,"common_edited_or_irregular_record_count":4,"interpretation":"shared_actual_record_support","biological_ancestor_assigned":false,"merge_height_is_not_molecular_time":true},{"node":1222,"label":"FULL_39be6f149999c3978e","left":null,"right":null,"height":0.0,"n_profiles":1,"n_C4":1,"parent":6628,"leaf_start":967,"leaf_end":968,"common_exact_states":[566,793,904,1053],"strongest_common_features":[199,17,1347,279,728,20,1350,399],"common_informative_feature_count":19,"common_edited_or_irregular_record_count":4,"interpretation":"shared_actual_record_support","biological_ancestor_assigned":false,"merge_height_is_not_molecular_time":true},{"node":1223,"label":"FULL_39d6f38fb01b110fd8","left":null,"right":null,"height":0.0,"n_profiles":1,"n_C4":1,"parent":5974,"leaf_start":2003,"leaf_end":2004,"common_exact_states":[400,793,904,1110],"strongest_common_features":[582,19,1349,186,17,1347,279,399],"common_informative_feature_count":17,"common_edited_or_irregular_record_count":4,"interpretation":"shared_actual_record_support","biological_ancestor_assigned":false,"merge_height_is_not_molecular_time":true},{"node":1224,"label":"FULL_39daa154230f9c938a","left":null,"right":null,"height":0.0,"n_profiles":1,"n_C4":2,"parent":7641,"leaf_start":3090,"leaf_end":3091,"common_exact_states":[651,793],"strongest_common_features":[310,1375,29,7,399,18,1348,15],"common_informative_feature_count":11,"common_edited_or_irregular_record_count":2,"interpretation":"shared_actual_record_support","biological_ancestor_assigned":false,"merge_height_is_not_molecular_time":true},{"node":1225,"label":"FULL_39f20424a76401e252","left":null,"right":null,"height":0.0,"n_profiles":1,"n_C4":1,"parent":10593,"leaf_start":149,"leaf_end":150,"common_exact_states":[185,793],"strongest_common_features":[399,18,1348,15,1345,4,3],"common_informative_feature_count":7,"common_edited_or_irregular_record_count":1,"interpretation":"shared_actual_record_support","biological_ancestor_assigned":false,"merge_height_is_not_molecular_time":true},{"node":1226,"label":"FULL_39f368394f6a74a2fa","left":null,"right":null,"height":0.0,"n_profiles":1,"n_C4":1,"parent":7669,"leaf_start":3085,"leaf_end":3086,"common_exact_states":[651,986],"strongest_common_features":[310,1375,29,7,15,1345,3],"common_informative_feature_count":7,"common_edited_or_irregular_record_count":1,"interpretation":"shared_actual_record_support","biological_ancestor_assigned":false,"merge_height_is_not_molecular_time":true},{"node":1227,"label":"FULL_39fb3b94ddc09823a9","left":null,"right":null,"height":0.0,"n_profiles":1,"n_C4":1,"parent":7562,"leaf_start":3099,"leaf_end":3100,"common_exact_states":[450,651,904],"strongest_common_features":[310,1375,415,29,7,279,18,1348],"common_informative_feature_count":12,"common_edited_or_irregular_record_count":3,"interpretation":"shared_actual_record_support","biological_ancestor_assigned":false,"merge_height_is_not_molecular_time":true},{"node":1228,"label":"FULL_3a0e86bae6b9bb5008","left":null,"right":null,"height":0.0,"n_profiles":1,"n_C4":1,"parent":9220,"leaf_start":5014,"leaf_end":5015,"common_exact_states":[141,586,793,904,906,1053],"strongest_common_features":[744,294,648,279,728,20,1350,399],"common_informative_feature_count":19,"common_edited_or_irregular_record_count":6,"interpretation":"shared_actual_record_support","biological_ancestor_assigned":false,"merge_height_is_not_molecular_time":true},{"node":1229,"label":"FULL_3a1f0fe6e9843e4b86","left":null,"right":null,"height":0.0,"n_profiles":1,"n_C4":1,"parent":9888,"leaf_start":1942,"leaf_end":1943,"common_exact_states":[141,586,793,844,904,1110],"strongest_common_features":[588,19,1349,186,294,17,1347,648],"common_informative_feature_count":21,"common_edited_or_irregular_record_count":6,"interpretation":"shared_actual_record_support","biological_ancestor_assigned":false,"merge_height_is_not_molecular_time":true},{"node":1230,"label":"FULL_3a204bf878774286f2","left":null,"right":null,"height":0.0,"n_profiles":1,"n_C4":1,"parent":8703,"leaf_start":179,"leaf_end":180,"common_exact_states":[305,465],"strongest_common_features":[429,1202,18,1348,15,1345,4,3],"common_informative_feature_count":8,"common_edited_or_irregular_record_count":1,"interpretation":"shared_actual_record_support","biological_ancestor_assigned":false,"merge_height_is_not_molecular_time":true},{"node":1231,"label":"FULL_3a23e11c0dd2ba9453","left":null,"right":null,"height":0.0,"n_profiles":1,"n_C4":1,"parent":7863,"leaf_start":2984,"leaf_end":2985,"common_exact_states":[5,713,783],"strongest_common_features":[762,1383,433,1377,337,1353,23,29],"common_informative_feature_count":23,"common_edited_or_irregular_record_count":3,"interpretation":"shared_actual_record_support","biological_ancestor_assigned":false,"merge_height_is_not_molecular_time":true},{"node":1232,"label":"FULL_3a29bd1d5ebc3aa265","left":null,"right":null,"height":0.0,"n_profiles":1,"n_C4":1,"parent":8077,"leaf_start":2537,"leaf_end":2538,"common_exact_states":[450,793,850,1053],"strongest_common_features":[153,1359,25,415,6,728,20,1350],"common_informative_feature_count":20,"common_edited_or_irregular_record_count":4,"interpretation":"shared_actual_record_support","biological_ancestor_assigned":false,"merge_height_is_not_molecular_time":true},{"node":1233,"label":"FULL_3a2c8f3765e63b1347","left":null,"right":null,"height":0.0,"n_profiles":1,"n_C4":1,"parent":5661,"leaf_start":4797,"leaf_end":4798,"common_exact_states":[1053,1148],"strongest_common_features":[733,728,20,1350,16,1346,0,14],"common_informative_feature_count":11,"common_edited_or_irregular_record_count":2,"interpretation":"shared_actual_record_support","biological_ancestor_assigned":false,"merge_height_is_not_molecular_time":true},{"node":1234,"label":"FULL_3a2e5394f8e4572470","left":null,"right":null,"height":0.0,"n_profiles":1,"n_C4":1,"parent":5995,"leaf_start":4008,"leaf_end":4009,"common_exact_states":[793,899],"strongest_common_features":[408,399,18,1348,15,1345,4,3],"common_informative_feature_count":8,"common_edited_or_irregular_record_count":2,"interpretation":"shared_actual_record_support","biological_ancestor_assigned":false,"merge_height_is_not_molecular_time":true},{"node":1235,"label":"FULL_3a33c17c22b96c6142","left":null,"right":null,"height":0.0,"n_profiles":1,"n_C4":17,"parent":9662,"leaf_start":3843,"leaf_end":3844,"common_exact_states":[586,665,1053],"strongest_common_features":[656,648,728,20,1350,16,1346,0],"common_informative_feature_count":12,"common_edited_or_irregular_record_count":3,"interpretation":"shared_actual_record_support","biological_ancestor_assigned":false,"merge_height_is_not_molecular_time":true},{"node":1236,"label":"FULL_3a3df9086240d700d3","left":null,"right":null,"height":0.0,"n_profiles":1,"n_C4":1,"parent":10594,"leaf_start":157,"leaf_end":158,"common_exact_states":[301,465,793,986],"strongest_common_features":[399,18,1348,15,1345,4,3],"common_informative_feature_count":7,"common_edited_or_irregular_record_count":1,"interpretation":"shared_actual_record_support","biological_ancestor_assigned":false,"merge_height_is_not_molecular_time":true},{"node":1237,"label":"FULL_3a416a6b022f00d4cd","left":null,"right":null,"height":0.0,"n_profiles":1,"n_C4":1,"parent":9963,"leaf_start":1968,"leaf_end":1969,"common_exact_states":[465,586,844],"strongest_common_features":[588,19,1349,648,16,1346,0,14],"common_informative_feature_count":11,"common_edited_or_irregular_record_count":2,"interpretation":"shared_actual_record_support","biological_ancestor_assigned":false,"merge_height_is_not_molecular_time":true},{"node":1238,"label":"FULL_3a579ce814ce46e25d","left":null,"right":null,"height":0.0,"n_profiles":1,"n_C4":1,"parent":8325,"leaf_start":4656,"leaf_end":4657,"common_exact_states":[465,586,588,793,904,906,1053],"strongest_common_features":[796,1358,744,24,5,648,279,728],"common_informative_feature_count":22,"common_edited_or_irregular_record_count":6,"interpretation":"shared_actual_record_support","biological_ancestor_assigned":false,"merge_height_is_not_molecular_time":true},{"node":1239,"label":"FULL_3a5c4f90c870948797","left":null,"right":null,"height":0.0,"n_profiles":1,"n_C4":1,"parent":8953,"leaf_start":1194,"leaf_end":1195,"common_exact_states":[141,450,500,586,793,1053],"strongest_common_features":[268,415,294,648,728,20,1350,399],"common_informative_feature_count":19,"common_edited_or_irregular_record_count":6,"interpretation":"shared_actual_record_support","biological_ancestor_assigned":false,"merge_height_is_not_molecular_time":true},{"node":1240,"label":"FULL_3a7072628b8cd2b512","left":null,"right":null,"height":0.0,"n_profiles":1,"n_C4":1,"parent":10713,"leaf_start":5369,"leaf_end":5370,"common_exact_states":[270],"strongest_common_features":[526],"common_informative_feature_count":1,"common_edited_or_irregular_record_count":1,"interpretation":"shared_actual_record_support","biological_ancestor_assigned":false,"merge_height_is_not_molecular_time":true},{"node":1241,"label":"FULL_3a72418af3f3b07b42","left":null,"right":null,"height":0.0,"n_profiles":1,"n_C4":3,"parent":10714,"leaf_start":5368,"leaf_end":5369,"common_exact_states":[271],"strongest_common_features":[],"common_informative_feature_count":0,"common_edited_or_irregular_record_count":0,"interpretation":"no_universal_observed_witness_sampling_or_bridge_unresolved","biological_ancestor_assigned":false,"merge_height_is_not_molecular_time":true},{"node":1242,"label":"FULL_3a88e821484279d301","left":null,"right":null,"height":0.0,"n_profiles":1,"n_C4":1,"parent":6242,"leaf_start":3952,"leaf_end":3953,"common_exact_states":[31,141,162,214,465,481,586,588,665,783,793,812,844,904,1017,1053,1110],"strongest_common_features":[424,1394,991,359,1236,560,775,1370],"common_informative_feature_count":45,"common_edited_or_irregular_record_count":16,"interpretation":"shared_actual_record_support","biological_ancestor_assigned":false,"merge_height_is_not_molecular_time":true},{"node":1243,"label":"FULL_3aad4a9dcfad087253","left":null,"right":null,"height":0.0,"n_profiles":1,"n_C4":1,"parent":7488,"leaf_start":4236,"leaf_end":4237,"common_exact_states":[1,586,793,844,904],"strongest_common_features":[684,1357,23,588,19,1349,5,648],"common_informative_feature_count":21,"common_edited_or_irregular_record_count":5,"interpretation":"shared_actual_record_support","biological_ancestor_assigned":false,"merge_height_is_not_molecular_time":true},{"node":1244,"label":"FULL_3abc82915a4ddfa7c3","left":null,"right":null,"height":0.0,"n_profiles":1,"n_C4":4,"parent":6970,"leaf_start":1124,"leaf_end":1125,"common_exact_states":[273],"strongest_common_features":[253,15,1345,3],"common_informative_feature_count":4,"common_edited_or_irregular_record_count":1,"interpretation":"shared_actual_record_support","biological_ancestor_assigned":false,"merge_height_is_not_molecular_time":true},{"node":1245,"label":"FULL_3acd6f3fdae7568727","left":null,"right":null,"height":0.0,"n_profiles":1,"n_C4":1,"parent":8381,"leaf_start":1472,"leaf_end":1473,"common_exact_states":[120,481,586,904,986,1053],"strongest_common_features":[565,561,648,279,728,20,1350,16],"common_informative_feature_count":16,"common_edited_or_irregular_record_count":5,"interpretation":"shared_actual_record_support","biological_ancestor_assigned":false,"merge_height_is_not_molecular_time":true},{"node":1246,"label":"FULL_3ae7f67c0683ad72a8","left":null,"right":null,"height":0.0,"n_profiles":1,"n_C4":1,"parent":7159,"leaf_start":553,"leaf_end":554,"common_exact_states":[328,407,465,586,665,793,904,986,1053],"strongest_common_features":[978,163,1351,21,656,5,648,279],"common_informative_feature_count":23,"common_edited_or_irregular_record_count":7,"interpretation":"shared_actual_record_support","biological_ancestor_assigned":false,"merge_height_is_not_molecular_time":true},{"node":1247,"label":"FULL_3af5ff3b3e67fd314b","left":null,"right":null,"height":0.0,"n_profiles":1,"n_C4":1,"parent":5930,"leaf_start":3983,"leaf_end":3984,"common_exact_states":[586,760,793],"strongest_common_features":[661,1398,33,8,648,399,18,1348],"common_informative_feature_count":17,"common_edited_or_irregular_record_count":3,"interpretation":"shared_actual_record_support","biological_ancestor_assigned":false,"merge_height_is_not_molecular_time":true},{"node":1248,"label":"FULL_3b129a3178a260c593","left":null,"right":null,"height":0.0,"n_profiles":1,"n_C4":3,"parent":7232,"leaf_start":748,"leaf_end":749,"common_exact_states":[275],"strongest_common_features":[1030],"common_informative_feature_count":1,"common_edited_or_irregular_record_count":1,"interpretation":"shared_actual_record_support","biological_ancestor_assigned":false,"merge_height_is_not_molecular_time":true},{"node":1249,"label":"FULL_3b2440e8d9fe19c4f6","left":null,"right":null,"height":0.0,"n_profiles":1,"n_C4":1,"parent":9687,"leaf_start":2348,"leaf_end":2349,"common_exact_states":[141,450,586,793,904,1053],"strongest_common_features":[415,294,648,279,728,20,1350,399],"common_informative_feature_count":19,"common_edited_or_irregular_record_count":6,"interpretation":"shared_actual_record_support","biological_ancestor_assigned":false,"merge_height_is_not_molecular_time":true},{"node":1250,"label":"FULL_3b24e4ddf1f55964aa","left":null,"right":null,"height":0.0,"n_profiles":1,"n_C4":1,"parent":8284,"leaf_start":1775,"leaf_end":1776,"common_exact_states":[141,904,926],"strongest_common_features":[307,294,279,15,1345,3],"common_informative_feature_count":6,"common_edited_or_irregular_record_count":3,"interpretation":"shared_actual_record_support","biological_ancestor_assigned":false,"merge_height_is_not_molecular_time":true},{"node":1251,"label":"FULL_3b401b62626f51058f","left":null,"right":null,"height":0.0,"n_profiles":1,"n_C4":1,"parent":6691,"leaf_start":3353,"leaf_end":3354,"common_exact_states":[141,1081],"strongest_common_features":[636,294,16,1346,0,14,1344,15],"common_informative_feature_count":10,"common_edited_or_irregular_record_count":2,"interpretation":"shared_actual_record_support","biological_ancestor_assigned":false,"merge_height_is_not_molecular_time":true},{"node":1252,"label":"FULL_3b5f2b61e3e3e10916","left":null,"right":null,"height":0.0,"n_profiles":1,"n_C4":1,"parent":9224,"leaf_start":5039,"leaf_end":5040,"common_exact_states":[450,586,793,906,1110],"strongest_common_features":[744,415,186,17,1347,648,20,1350],"common_informative_feature_count":20,"common_edited_or_irregular_record_count":5,"interpretation":"shared_actual_record_support","biological_ancestor_assigned":false,"merge_height_is_not_molecular_time":true},{"node":1253,"label":"FULL_3b62a4c5326d9486bc","left":null,"right":null,"height":0.0,"n_profiles":1,"n_C4":1,"parent":5411,"leaf_start":2856,"leaf_end":2857,"common_exact_states":[3,5,31,35,48,141,184,301,343,439,450,465,481,586,588,651,665,713,783,793,836,844,872,904,906,932,1053,1094,1110],"strongest_common_features":[691,812,1255,131,1249,931,755,310],"common_informative_feature_count":61,"common_edited_or_irregular_record_count":27,"interpretation":"shared_actual_record_support","biological_ancestor_assigned":false,"merge_height_is_not_molecular_time":true},{"node":1254,"label":"FULL_3b6dec6bdd68bd9949","left":null,"right":null,"height":0.0,"n_profiles":1,"n_C4":1,"parent":7500,"leaf_start":1016,"leaf_end":1017,"common_exact_states":[357,366,465,500,586,793,904,1053,1110],"strongest_common_features":[1019,193,268,186,17,1347,648,279],"common_informative_feature_count":23,"common_edited_or_irregular_record_count":8,"interpretation":"shared_actual_record_support","biological_ancestor_assigned":false,"merge_height_is_not_molecular_time":true},{"node":1255,"label":"FULL_3b7134664557c96a7d","left":null,"right":null,"height":0.0,"n_profiles":1,"n_C4":1,"parent":8837,"leaf_start":4563,"leaf_end":4564,"common_exact_states":[277],"strongest_common_features":[799,1358,24,5,20,1350,16,1346],"common_informative_feature_count":13,"common_edited_or_irregular_record_count":1,"interpretation":"shared_actual_record_support","biological_ancestor_assigned":false,"merge_height_is_not_molecular_time":true},{"node":1256,"label":"FULL_3b71929388e88a0cb7","left":null,"right":null,"height":0.0,"n_profiles":1,"n_C4":1,"parent":7377,"leaf_start":262,"leaf_end":263,"common_exact_states":[1010,1053,1094],"strongest_common_features":[990,755,728,20,1350,16,1346,0],"common_informative_feature_count":12,"common_edited_or_irregular_record_count":3,"interpretation":"shared_actual_record_support","biological_ancestor_assigned":false,"merge_height_is_not_molecular_time":true},{"node":1257,"label":"FULL_3b907c4194682839e7","left":null,"right":null,"height":0.0,"n_profiles":1,"n_C4":1,"parent":9973,"leaf_start":1895,"leaf_end":1896,"common_exact_states":[90,844,904],"strongest_common_features":[1150,588,19,1349,279,0,14,1344],"common_informative_feature_count":12,"common_edited_or_irregular_record_count":3,"interpretation":"shared_actual_record_support","biological_ancestor_assigned":false,"merge_height_is_not_molecular_time":true},{"node":1258,"label":"FULL_3b98442425d8822232","left":null,"right":null,"height":0.0,"n_profiles":1,"n_C4":1,"parent":8597,"leaf_start":1267,"leaf_end":1268,"common_exact_states":[3,407,586,665,793],"strongest_common_features":[163,1351,21,470,1354,656,24,5],"common_informative_feature_count":21,"common_edited_or_irregular_record_count":5,"interpretation":"shared_actual_record_support","biological_ancestor_assigned":false,"merge_height_is_not_molecular_time":true},{"node":1259,"label":"FULL_3b98acd0a11b62c828","left":null,"right":null,"height":0.0,"n_profiles":1,"n_C4":1,"parent":8334,"leaf_start":4655,"leaf_end":4656,"common_exact_states":[465,588,793,904,906,1053,1110],"strongest_common_features":[796,1358,744,24,186,17,1347,5],"common_informative_feature_count":24,"common_edited_or_irregular_record_count":6,"interpretation":"shared_actual_record_support","biological_ancestor_assigned":false,"merge_height_is_not_molecular_time":true},{"node":1260,"label":"FULL_3ba3b9f1c6802583fe","left":null,"right":null,"height":0.0,"n_profiles":1,"n_C4":1,"parent":5955,"leaf_start":3623,"leaf_end":3624,"common_exact_states":[610,1053],"strongest_common_features":[655,1417,37,9,728,20,1350,16],"common_informative_feature_count":14,"common_edited_or_irregular_record_count":2,"interpretation":"shared_actual_record_support","biological_ancestor_assigned":false,"merge_height_is_not_molecular_time":true},{"node":1261,"label":"FULL_3ba8a48b3a7d9cc9f9","left":null,"right":null,"height":0.0,"n_profiles":1,"n_C4":1,"parent":8517,"leaf_start":2850,"leaf_end":2851,"common_exact_states":[5,141,793,836,844,904,1053],"strongest_common_features":[449,1364,433,1377,27,6,588,19],"common_informative_feature_count":28,"common_edited_or_irregular_record_count":7,"interpretation":"shared_actual_record_support","biological_ancestor_assigned":false,"merge_height_is_not_molecular_time":true},{"node":1262,"label":"FULL_3bb4d53f906e134da1","left":null,"right":null,"height":0.0,"n_profiles":1,"n_C4":1,"parent":9246,"leaf_start":5047,"leaf_end":5048,"common_exact_states":[586,665,906,1053,1110],"strongest_common_features":[744,656,186,17,1347,648,728,20],"common_informative_feature_count":16,"common_edited_or_irregular_record_count":5,"interpretation":"shared_actual_record_support","biological_ancestor_assigned":false,"merge_height_is_not_molecular_time":true},{"node":1263,"label":"FULL_3bc1bb1420a809a64d","left":null,"right":null,"height":0.0,"n_profiles":1,"n_C4":1,"parent":9584,"leaf_start":1383,"leaf_end":1384,"common_exact_states":[141,481,1053],"strongest_common_features":[561,294,728,20,1350,16,1346,0],"common_informative_feature_count":14,"common_edited_or_irregular_record_count":3,"interpretation":"shared_actual_record_support","biological_ancestor_assigned":false,"merge_height_is_not_molecular_time":true},{"node":1264,"label":"FULL_3bd61b3d9bec42bf0f","left":null,"right":null,"height":0.0,"n_profiles":1,"n_C4":4,"parent":8673,"leaf_start":2561,"leaf_end":2562,"common_exact_states":[850,1053],"strongest_common_features":[153,1359,25,6,728,20,1350,16],"common_informative_feature_count":14,"common_edited_or_irregular_record_count":2,"interpretation":"shared_actual_record_support","biological_ancestor_assigned":false,"merge_height_is_not_molecular_time":true},{"node":1265,"label":"FULL_3be83636e2a4f7cf1b","left":null,"right":null,"height":0.0,"n_profiles":1,"n_C4":1,"parent":6625,"leaf_start":2217,"leaf_end":2218,"common_exact_states":[103,465,572,793,1053],"strongest_common_features":[708,717,728,20,1350,399,18,1348],"common_informative_feature_count":17,"common_edited_or_irregular_record_count":4,"interpretation":"shared_actual_record_support","biological_ancestor_assigned":false,"merge_height_is_not_molecular_time":true},{"node":1266,"label":"FULL_3bebd9aec2a9ca884d","left":null,"right":null,"height":0.0,"n_profiles":1,"n_C4":1,"parent":9367,"leaf_start":1427,"leaf_end":1428,"common_exact_states":[481,586,783,904,1053],"strongest_common_features":[337,1353,561,23,5,648,279,728],"common_informative_feature_count":19,"common_edited_or_irregular_record_count":5,"interpretation":"shared_actual_record_support","biological_ancestor_assigned":false,"merge_height_is_not_molecular_time":true},{"node":1267,"label":"FULL_3beda724e75b99b05a","left":null,"right":null,"height":0.0,"n_profiles":1,"n_C4":1,"parent":6352,"leaf_start":2585,"leaf_end":2586,"common_exact_states":[35,141,231,465,489,586,665,793,825,844,904,906,926,986,1053,1094,1110],"strongest_common_features":[865,672,1369,597,755,307,635,25],"common_informative_feature_count":35,"common_edited_or_irregular_record_count":15,"interpretation":"shared_actual_record_support","biological_ancestor_assigned":false,"merge_height_is_not_molecular_time":true},{"node":1268,"label":"FULL_3bf302acfc4135f947","left":null,"right":null,"height":0.0,"n_profiles":1,"n_C4":5,"parent":8679,"leaf_start":1818,"leaf_end":1819,"common_exact_states":[904,926],"strongest_common_features":[307,279,15,1345,3],"common_informative_feature_count":5,"common_edited_or_irregular_record_count":2,"interpretation":"shared_actual_record_support","biological_ancestor_assigned":false,"merge_height_is_not_molecular_time":true},{"node":1269,"label":"FULL_3bf35f411ee96dd3d4","left":null,"right":null,"height":0.0,"n_profiles":1,"n_C4":1,"parent":7380,"leaf_start":642,"leaf_end":643,"common_exact_states":[333,586],"strongest_common_features":[1036,648,16,1346,0,14,1344,3],"common_informative_feature_count":8,"common_edited_or_irregular_record_count":2,"interpretation":"shared_actual_record_support","biological_ancestor_assigned":false,"merge_height_is_not_molecular_time":true},{"node":1270,"label":"FULL_3bf93ede6118952017","left":null,"right":null,"height":0.0,"n_profiles":1,"n_C4":1,"parent":5501,"leaf_start":5181,"leaf_end":5182,"common_exact_states":[3,5,35,50,103,141,235,301,343,357,425,465,468,481,489,500,586,651,664,665,687,713,783,793,844,904,906,926,986,1041,1053,1094,1101,1110],"strongest_common_features":[756,1135,96,1038,1166,672,1369,708],"common_informative_feature_count":59,"common_edited_or_irregular_record_count":29,"interpretation":"shared_actual_record_support","biological_ancestor_assigned":false,"merge_height_is_not_molecular_time":true},{"node":1271,"label":"FULL_3c001e185118f49497","left":null,"right":null,"height":0.0,"n_profiles":1,"n_C4":1,"parent":8360,"leaf_start":4605,"leaf_end":4606,"common_exact_states":[588,793,844,904,986,1053],"strongest_common_features":[796,1358,24,588,19,1349,5,279],"common_informative_feature_count":23,"common_edited_or_irregular_record_count":5,"interpretation":"shared_actual_record_support","biological_ancestor_assigned":false,"merge_height_is_not_molecular_time":true},{"node":1272,"label":"FULL_3c180b51c75b82e0a9","left":null,"right":null,"height":0.0,"n_profiles":1,"n_C4":1,"parent":6494,"leaf_start":824,"leaf_end":825,"common_exact_states":[465,586,793,904,906,997,1110],"strongest_common_features":[58,744,186,17,1347,648,279,20],"common_informative_feature_count":21,"common_edited_or_irregular_record_count":6,"interpretation":"shared_actual_record_support","biological_ancestor_assigned":false,"merge_height_is_not_molecular_time":true},{"node":1273,"label":"FULL_3c1a2c6a6c61178e5b","left":null,"right":null,"height":0.0,"n_profiles":1,"n_C4":1,"parent":5788,"leaf_start":19,"leaf_end":20,"common_exact_states":[258,586,665,1053],"strongest_common_features":[1025,656,648,728,20,1350,16,1346],"common_informative_feature_count":13,"common_edited_or_irregular_record_count":4,"interpretation":"shared_actual_record_support","biological_ancestor_assigned":false,"merge_height_is_not_molecular_time":true},{"node":1274,"label":"FULL_3c1a46b8c6daeefe4a","left":null,"right":null,"height":0.0,"n_profiles":1,"n_C4":6,"parent":8790,"leaf_start":2784,"leaf_end":2785,"common_exact_states":[793,836,904],"strongest_common_features":[449,1364,27,6,279,399,18,1348],"common_informative_feature_count":12,"common_edited_or_irregular_record_count":3,"interpretation":"shared_actual_record_support","biological_ancestor_assigned":false,"merge_height_is_not_molecular_time":true},{"node":1275,"label":"FULL_3c207a0634ee3325a9","left":null,"right":null,"height":0.0,"n_profiles":1,"n_C4":1,"parent":6297,"leaf_start":3647,"leaf_end":3648,"common_exact_states":[141,231,304,363,407,465,586,608,793,844,904,986,1053,1110],"strongest_common_features":[55,289,1408,597,386,37,9,163],"common_informative_feature_count":35,"common_edited_or_irregular_record_count":12,"interpretation":"shared_actual_record_support","biological_ancestor_assigned":false,"merge_height_is_not_molecular_time":true},{"node":1276,"label":"FULL_3c20ece6b2113253e4","left":null,"right":null,"height":0.0,"n_profiles":1,"n_C4":1,"parent":8316,"leaf_start":4720,"leaf_end":4721,"common_exact_states":[450,465,586,588,793,904,986,1053,1110],"strongest_common_features":[796,1358,24,415,186,17,1347,5],"common_informative_feature_count":25,"common_edited_or_irregular_record_count":7,"interpretation":"shared_actual_record_support","biological_ancestor_assigned":false,"merge_height_is_not_molecular_time":true},{"node":1277,"label":"FULL_3c216403f14a919f10","left":null,"right":null,"height":0.0,"n_profiles":1,"n_C4":1,"parent":6942,"leaf_start":1521,"leaf_end":1522,"common_exact_states":[441,634,793],"strongest_common_features":[1017,859,399,18,1348,15,1345,4],"common_informative_feature_count":9,"common_edited_or_irregular_record_count":3,"interpretation":"shared_actual_record_support","biological_ancestor_assigned":false,"merge_height_is_not_molecular_time":true},{"node":1278,"label":"FULL_3c2234ac30eb7f743d","left":null,"right":null,"height":0.0,"n_profiles":1,"n_C4":1,"parent":7678,"leaf_start":2157,"leaf_end":2158,"common_exact_states":[1,669,793],"strongest_common_features":[251,684,1357,23,5,399,18,1348],"common_informative_feature_count":17,"common_edited_or_irregular_record_count":3,"interpretation":"shared_actual_record_support","biological_ancestor_assigned":false,"merge_height_is_not_molecular_time":true},{"node":1279,"label":"FULL_3c2bcdd080c1a47b1c","left":null,"right":null,"height":0.0,"n_profiles":1,"n_C4":1,"parent":6509,"leaf_start":1528,"leaf_end":1529,"common_exact_states":[18,141,465,481,586,634,665,713,783,793,844,904,906,926,986,1053,1101,1110],"strongest_common_features":[761,1017,762,1383,307,744,337,1353],"common_informative_feature_count":38,"common_edited_or_irregular_record_count":15,"interpretation":"shared_actual_record_support","biological_ancestor_assigned":false,"merge_height_is_not_molecular_time":true},{"node":1280,"label":"FULL_3c3442cff5f3589fd3","left":null,"right":null,"height":0.0,"n_profiles":1,"n_C4":1,"parent":5897,"leaf_start":2006,"leaf_end":2007,"common_exact_states":[400,586,793,904,1053],"strongest_common_features":[582,19,1349,648,279,728,20,1350],"common_informative_feature_count":20,"common_edited_or_irregular_record_count":5,"interpretation":"shared_actual_record_support","biological_ancestor_assigned":false,"merge_height_is_not_molecular_time":true},{"node":1281,"label":"FULL_3c41f6d53447e1e52a","left":null,"right":null,"height":0.0,"n_profiles":1,"n_C4":1,"parent":8065,"leaf_start":1118,"leaf_end":1119,"common_exact_states":[363,443,1101],"strongest_common_features":[149,1372,386,29,7,18,1348,15],"common_informative_feature_count":11,"common_edited_or_irregular_record_count":2,"interpretation":"shared_actual_record_support","biological_ancestor_assigned":false,"merge_height_is_not_molecular_time":true},{"node":1282,"label":"FULL_3c51597d92c96cfca6","left":null,"right":null,"height":0.0,"n_profiles":1,"n_C4":1,"parent":6316,"leaf_start":2024,"leaf_end":2025,"common_exact_states":[301,360,500,586,783,793,856,904,926,1053,1110],"strongest_common_features":[522,586,307,268,337,1353,23,19],"common_informative_feature_count":30,"common_edited_or_irregular_record_count":10,"interpretation":"shared_actual_record_support","biological_ancestor_assigned":false,"merge_height_is_not_molecular_time":true},{"node":1283,"label":"FULL_3c52c9292effc47a75","left":null,"right":null,"height":0.0,"n_profiles":1,"n_C4":8,"parent":8212,"leaf_start":2631,"leaf_end":2632,"common_exact_states":[31,1053],"strongest_common_features":[775,1370,27,6,728,20,1350,16],"common_informative_feature_count":14,"common_edited_or_irregular_record_count":2,"interpretation":"shared_actual_record_support","biological_ancestor_assigned":false,"merge_height_is_not_molecular_time":true},{"node":1284,"label":"FULL_3c58f1ad819f5bdb91","left":null,"right":null,"height":0.0,"n_profiles":1,"n_C4":9,"parent":8709,"leaf_start":2106,"leaf_end":2107,"common_exact_states":[602,904],"strongest_common_features":[262,279,15,1345,3],"common_informative_feature_count":5,"common_edited_or_irregular_record_count":2,"interpretation":"shared_actual_record_support","biological_ancestor_assigned":false,"merge_height_is_not_molecular_time":true},{"node":1285,"label":"FULL_3c66279929126c9386","left":null,"right":null,"height":0.0,"n_profiles":1,"n_C4":1,"parent":7649,"leaf_start":2436,"leaf_end":2437,"common_exact_states":[450,665,793,932],"strongest_common_features":[427,656,415,399,18,1348,16,1346],"common_informative_feature_count":15,"common_edited_or_irregular_record_count":4,"interpretation":"shared_actual_record_support","biological_ancestor_assigned":false,"merge_height_is_not_molecular_time":true},{"node":1286,"label":"FULL_3c7120204dc483f021","left":null,"right":null,"height":0.0,"n_profiles":1,"n_C4":1,"parent":5684,"leaf_start":4545,"leaf_end":4546,"common_exact_states":[1,5,35,50,128,328,343,432,450,465,586,588,602,605,610,665,713,783,793,844,850,904,906,1053,1110,1136],"strongest_common_features":[905,793,655,1417,548,931,978,684],"common_informative_feature_count":57,"common_edited_or_irregular_record_count":24,"interpretation":"shared_actual_record_support","biological_ancestor_assigned":false,"merge_height_is_not_molecular_time":true},{"node":1287,"label":"FULL_3c7bd066cc76d8ea46","left":null,"right":null,"height":0.0,"n_profiles":1,"n_C4":1,"parent":6748,"leaf_start":2231,"leaf_end":2232,"common_exact_states":[103,665,793,1053,1110],"strongest_common_features":[708,656,186,17,1347,728,20,1350],"common_informative_feature_count":20,"common_edited_or_irregular_record_count":5,"interpretation":"shared_actual_record_support","biological_ancestor_assigned":false,"merge_height_is_not_molecular_time":true},{"node":1288,"label":"FULL_3c8244ab68cc6499b9","left":null,"right":null,"height":0.0,"n_profiles":1,"n_C4":1,"parent":8354,"leaf_start":4662,"leaf_end":4663,"common_exact_states":[588,904,906,1053],"strongest_common_features":[796,1358,744,24,5,279,728,20],"common_informative_feature_count":18,"common_edited_or_irregular_record_count":4,"interpretation":"shared_actual_record_support","biological_ancestor_assigned":false,"merge_height_is_not_molecular_time":true},{"node":1289,"label":"FULL_3c8f1dc0b60aef6fe9","left":null,"right":null,"height":0.0,"n_profiles":1,"n_C4":1,"parent":5730,"leaf_start":3670,"leaf_end":3671,"common_exact_states":[1,3,5,35,50,120,141,273,301,328,343,372,383,407,450,465,481,500,533,541,570,586,588,597,634,665,713,760,783,793,836,844,904,906,986,1025,1053,1101,1110],"strongest_common_features":[551,637,661,993,1398,1243,878,1017],"common_informative_feature_count":72,"common_edited_or_irregular_record_count":35,"interpretation":"shared_actual_record_support","biological_ancestor_assigned":false,"merge_height_is_not_molecular_time":true},{"node":1290,"label":"FULL_3c946502db0dae7f65","left":null,"right":null,"height":0.0,"n_profiles":1,"n_C4":108,"parent":10239,"leaf_start":1609,"leaf_end":1610,"common_exact_states":[586,904,1053],"strongest_common_features":[648,279,728,20,1350,16,1346,0],"common_informative_feature_count":14,"common_edited_or_irregular_record_count":3,"interpretation":"shared_actual_record_support","biological_ancestor_assigned":false,"merge_height_is_not_molecular_time":true},{"node":1291,"label":"FULL_3c96bf671f46900112","left":null,"right":null,"height":0.0,"n_profiles":1,"n_C4":3,"parent":9781,"leaf_start":4060,"leaf_end":4061,"common_exact_states":[465,783,793],"strongest_common_features":[337,1353,23,5,399,18,1348,15],"common_informative_feature_count":11,"common_edited_or_irregular_record_count":2,"interpretation":"shared_actual_record_support","biological_ancestor_assigned":false,"merge_height_is_not_molecular_time":true},{"node":1292,"label":"FULL_3c96fcafd1dc290139","left":null,"right":null,"height":0.0,"n_profiles":1,"n_C4":1,"parent":6979,"leaf_start":1661,"leaf_end":1662,"common_exact_states":[40,793,850,904,1053],"strongest_common_features":[260,153,1359,25,6,279,728,20],"common_informative_feature_count":21,"common_edited_or_irregular_record_count":5,"interpretation":"shared_actual_record_support","biological_ancestor_assigned":false,"merge_height_is_not_molecular_time":true},{"node":1293,"label":"FULL_3ca3d5e76d3d2e4809","left":null,"right":null,"height":0.0,"n_profiles":1,"n_C4":1,"parent":8849,"leaf_start":4466,"leaf_end":4467,"common_exact_states":[3,5,450,586,793,904,1053],"strongest_common_features":[470,1354,433,1377,24,415,29,7],"common_informative_feature_count":26,"common_edited_or_irregular_record_count":7,"interpretation":"shared_actual_record_support","biological_ancestor_assigned":false,"merge_height_is_not_molecular_time":true},{"node":1294,"label":"FULL_3cb8655f27be417a46","left":null,"right":null,"height":0.0,"n_profiles":1,"n_C4":1,"parent":8180,"leaf_start":3465,"leaf_end":3466,"common_exact_states":[35,783,793,844,1053],"strongest_common_features":[635,337,1353,23,588,19,1349,5],"common_informative_feature_count":23,"common_edited_or_irregular_record_count":5,"interpretation":"shared_actual_record_support","biological_ancestor_assigned":false,"merge_height_is_not_molecular_time":true},{"node":1295,"label":"FULL_3cbf1529949e5b0092","left":null,"right":null,"height":0.0,"n_profiles":1,"n_C4":1,"parent":7846,"leaf_start":3013,"leaf_end":3014,"common_exact_states":[141,450,465,586,665,713,793,904,986,1053,1110],"strongest_common_features":[762,1383,656,415,29,7,186,294],"common_informative_feature_count":27,"common_edited_or_irregular_record_count":9,"interpretation":"shared_actual_record_support","biological_ancestor_assigned":false,"merge_height_is_not_molecular_time":true},{"node":1296,"label":"FULL_3cc7db8dbdde932614","left":null,"right":null,"height":0.0,"n_profiles":1,"n_C4":1,"parent":7828,"leaf_start":3343,"leaf_end":3344,"common_exact_states":[50,465,783,793,904,1053],"strongest_common_features":[645,337,1353,23,5,279,728,20],"common_informative_feature_count":21,"common_edited_or_irregular_record_count":5,"interpretation":"shared_actual_record_support","biological_ancestor_assigned":false,"merge_height_is_not_molecular_time":true},{"node":1297,"label":"FULL_3cc8be0a4da5582011","left":null,"right":null,"height":0.0,"n_profiles":1,"n_C4":5,"parent":8777,"leaf_start":2782,"leaf_end":2783,"common_exact_states":[836,904,1053],"strongest_common_features":[449,1364,27,6,279,728,20,1350],"common_informative_feature_count":19,"common_edited_or_irregular_record_count":3,"interpretation":"shared_actual_record_support","biological_ancestor_assigned":false,"merge_height_is_not_molecular_time":true},{"node":1298,"label":"FULL_3ce6f3f153c47b7979","left":null,"right":null,"height":0.0,"n_profiles":1,"n_C4":1,"parent":8218,"leaf_start":2081,"leaf_end":2082,"common_exact_states":[3,5,141,450,465,481,586,602,665,793,836,904,986,1053,1110],"strongest_common_features":[262,449,1364,470,1354,433,1377,27],"common_informative_feature_count":37,"common_edited_or_irregular_record_count":13,"interpretation":"shared_actual_record_support","biological_ancestor_assigned":false,"merge_height_is_not_molecular_time":true},{"node":1299,"label":"FULL_3ceee8e028cb648ad7","left":null,"right":null,"height":0.0,"n_profiles":1,"n_C4":2,"parent":6839,"leaf_start":3404,"leaf_end":3405,"common_exact_states":[35,327,793],"strongest_common_features":[633,635,399,18,1348,16,1346,0],"common_informative_feature_count":14,"common_edited_or_irregular_record_count":3,"interpretation":"shared_actual_record_support","biological_ancestor_assigned":false,"merge_height_is_not_molecular_time":true},{"node":1300,"label":"FULL_3cf402cd0baeabe094","left":null,"right":null,"height":0.0,"n_profiles":1,"n_C4":1,"parent":9833,"leaf_start":1339,"leaf_end":1340,"common_exact_states":[481,986,1053],"strongest_common_features":[561,728,20,1350,16,1346,0,14],"common_informative_feature_count":11,"common_edited_or_irregular_record_count":2,"interpretation":"shared_actual_record_support","biological_ancestor_assigned":false,"merge_height_is_not_molecular_time":true},{"node":1301,"label":"FULL_3d05a19712b97dc9b8","left":null,"right":null,"height":0.0,"n_profiles":1,"n_C4":1,"parent":7133,"leaf_start":1306,"leaf_end":1307,"common_exact_states":[844,852,1053],"strongest_common_features":[858,588,19,1349,728,20,1350,16],"common_informative_feature_count":14,"common_edited_or_irregular_record_count":3,"interpretation":"shared_actual_record_support","biological_ancestor_assigned":false,"merge_height_is_not_molecular_time":true},{"node":1302,"label":"FULL_3d183d64d641dc90e9","left":null,"right":null,"height":0.0,"n_profiles":1,"n_C4":1,"parent":10715,"leaf_start":5367,"leaf_end":5368,"common_exact_states":[282],"strongest_common_features":[226],"common_informative_feature_count":1,"common_edited_or_irregular_record_count":1,"interpretation":"shared_actual_record_support","biological_ancestor_assigned":false,"merge_height_is_not_molecular_time":true},{"node":1303,"label":"FULL_3d2ec30b731609b66d","left":null,"right":null,"height":0.0,"n_profiles":1,"n_C4":22,"parent":9101,"leaf_start":4434,"leaf_end":4435,"common_exact_states":[3,793,904,1053],"strongest_common_features":[470,1354,24,5,279,728,20,1350],"common_informative_feature_count":20,"common_edited_or_irregular_record_count":4,"interpretation":"shared_actual_record_support","biological_ancestor_assigned":false,"merge_height_is_not_molecular_time":true},{"node":1304,"label":"FULL_3d4c4198eac5b7639c","left":null,"right":null,"height":0.0,"n_profiles":1,"n_C4":1,"parent":7717,"leaf_start":2710,"leaf_end":2711,"common_exact_states":[3,31,407,793,844,904,1053],"strongest_common_features":[775,1370,163,1351,21,470,1354,27],"common_informative_feature_count":30,"common_edited_or_irregular_record_count":7,"interpretation":"shared_actual_record_support","biological_ancestor_assigned":false,"merge_height_is_not_molecular_time":true},{"node":1305,"label":"FULL_3d5fe860543f215266","left":null,"right":null,"height":0.0,"n_profiles":1,"n_C4":1,"parent":9718,"leaf_start":2346,"leaf_end":2347,"common_exact_states":[141,450,1053],"strongest_common_features":[415,294,728,20,1350,18,1348,16],"common_informative_feature_count":16,"common_edited_or_irregular_record_count":3,"interpretation":"shared_actual_record_support","biological_ancestor_assigned":false,"merge_height_is_not_molecular_time":true},{"node":1306,"label":"FULL_3d902eabca90d358e1","left":null,"right":null,"height":0.0,"n_profiles":1,"n_C4":3,"parent":6414,"leaf_start":591,"leaf_end":592,"common_exact_states":[284],"strongest_common_features":[93],"common_informative_feature_count":1,"common_edited_or_irregular_record_count":1,"interpretation":"shared_actual_record_support","biological_ancestor_assigned":false,"merge_height_is_not_molecular_time":true},{"node":1307,"label":"FULL_3d97e2c2d6cd837470","left":null,"right":null,"height":0.0,"n_profiles":1,"n_C4":1,"parent":5621,"leaf_start":1849,"leaf_end":1850,"common_exact_states":[24,141,793,844,904,1053],"strongest_common_features":[599,1397,33,8,588,19,1349,294],"common_informative_feature_count":24,"common_edited_or_irregular_record_count":6,"interpretation":"shared_actual_record_support","biological_ancestor_assigned":false,"merge_height_is_not_molecular_time":true},{"node":1308,"label":"FULL_3dc2a09955f7abaeb8","left":null,"right":null,"height":0.0,"n_profiles":1,"n_C4":1,"parent":6364,"leaf_start":2584,"leaf_end":2585,"common_exact_states":[3,465,489,586,665,793,904,1053,1110],"strongest_common_features":[672,1369,25,470,1354,656,24,6],"common_informative_feature_count":29,"common_edited_or_irregular_record_count":8,"interpretation":"shared_actual_record_support","biological_ancestor_assigned":false,"merge_height_is_not_molecular_time":true},{"node":1309,"label":"FULL_3dc31cb8710aef740a","left":null,"right":null,"height":0.0,"n_profiles":1,"n_C4":1,"parent":6133,"leaf_start":4786,"leaf_end":4787,"common_exact_states":[3,141,357,395,450,465,481,566,586,602,700,793,844,850,904,932,986,1051,1053,1094,1110],"strongest_common_features":[980,180,199,410,1410,755,193,427],"common_informative_feature_count":45,"common_edited_or_irregular_record_count":19,"interpretation":"shared_actual_record_support","biological_ancestor_assigned":false,"merge_height_is_not_molecular_time":true},{"node":1310,"label":"FULL_3dd6d8976f405b9fc8","left":null,"right":null,"height":0.0,"n_profiles":1,"n_C4":1,"parent":10418,"leaf_start":489,"leaf_end":490,"common_exact_states":[793,904,1053,1100],"strongest_common_features":[882,279,728,20,1350,399,18,1348],"common_informative_feature_count":17,"common_edited_or_irregular_record_count":4,"interpretation":"shared_actual_record_support","biological_ancestor_assigned":false,"merge_height_is_not_molecular_time":true},{"node":1311,"label":"FULL_3de0a5b20140cd2f44","left":null,"right":null,"height":0.0,"n_profiles":1,"n_C4":1,"parent":10639,"leaf_start":84,"leaf_end":85,"common_exact_states":[285],"strongest_common_features":[660,16,1346,0,14,1344,3],"common_informative_feature_count":7,"common_edited_or_irregular_record_count":1,"interpretation":"shared_actual_record_support","biological_ancestor_assigned":false,"merge_height_is_not_molecular_time":true},{"node":1312,"label":"FULL_3de2b1ac87f68d5da7","left":null,"right":null,"height":0.0,"n_profiles":1,"n_C4":1,"parent":9767,"leaf_start":2391,"leaf_end":2392,"common_exact_states":[450,465,586,904],"strongest_common_features":[415,648,279,18,1348,16,1346,0],"common_informative_feature_count":14,"common_edited_or_irregular_record_count":3,"interpretation":"shared_actual_record_support","biological_ancestor_assigned":false,"merge_height_is_not_molecular_time":true},{"node":1313,"label":"FULL_3de739e87cc88ef898","left":null,"right":null,"height":0.0,"n_profiles":1,"n_C4":1,"parent":8378,"leaf_start":1494,"leaf_end":1495,"common_exact_states":[120,586,665,793,1053],"strongest_common_features":[565,656,648,728,20,1350,399,18],"common_informative_feature_count":18,"common_edited_or_irregular_record_count":5,"interpretation":"shared_actual_record_support","biological_ancestor_assigned":false,"merge_height_is_not_molecular_time":true},{"node":1314,"label":"FULL_3dee97481e4ded1b8d","left":null,"right":null,"height":0.0,"n_profiles":1,"n_C4":1,"parent":9318,"leaf_start":5005,"leaf_end":5006,"common_exact_states":[465,586,732,793,906,1053],"strongest_common_features":[1167,744,648,728,20,1350,399,18],"common_informative_feature_count":18,"common_edited_or_irregular_record_count":5,"interpretation":"shared_actual_record_support","biological_ancestor_assigned":false,"merge_height_is_not_molecular_time":true},{"node":1315,"label":"FULL_3deebaf943f8908254","left":null,"right":null,"height":0.0,"n_profiles":1,"n_C4":1,"parent":8081,"leaf_start":2505,"leaf_end":2506,"common_exact_states":[35,793,850,1053],"strongest_common_features":[153,1359,635,25,6,728,20,1350],"common_informative_feature_count":20,"common_edited_or_irregular_record_count":4,"interpretation":"shared_actual_record_support","biological_ancestor_assigned":false,"merge_height_is_not_molecular_time":true},{"node":1316,"label":"FULL_3e0aebe909cf9866b9","left":null,"right":null,"height":0.0,"n_profiles":1,"n_C4":2,"parent":7061,"leaf_start":3677,"leaf_end":3678,"common_exact_states":[372,586,793],"strongest_common_features":[643,648,399,18,1348,16,1346,0],"common_informative_feature_count":14,"common_edited_or_irregular_record_count":3,"interpretation":"shared_actual_record_support","biological_ancestor_assigned":false,"merge_height_is_not_molecular_time":true},{"node":1317,"label":"FULL_3e0f69b7a8968e3b91","left":null,"right":null,"height":0.0,"n_profiles":1,"n_C4":1,"parent":5802,"leaf_start":5169,"leaf_end":5170,"common_exact_states":[367,713,793,1053],"strongest_common_features":[1095,762,1383,29,7,728,20,1350],"common_informative_feature_count":20,"common_edited_or_irregular_record_count":4,"interpretation":"shared_actual_record_support","biological_ancestor_assigned":false,"merge_height_is_not_molecular_time":true},{"node":1318,"label":"FULL_3e1b3bc7248c4e33eb","left":null,"right":null,"height":0.0,"n_profiles":1,"n_C4":1,"parent":6325,"leaf_start":2117,"leaf_end":2118,"common_exact_states":[3,5,35,135,141,271,301,363,441,465,481,500,586,651,783,793,836,844,904,986,1053,1101,1110],"strongest_common_features":[316,859,310,1375,386,635,449,1364],"common_informative_feature_count":47,"common_edited_or_irregular_record_count":18,"interpretation":"shared_actual_record_support","biological_ancestor_assigned":false,"merge_height_is_not_molecular_time":true},{"node":1319,"label":"FULL_3e2aa968555e89753d","left":null,"right":null,"height":0.0,"n_profiles":1,"n_C4":19,"parent":10147,"leaf_start":1676,"leaf_end":1677,"common_exact_states":[141,793],"strongest_common_features":[294,399,18,1348,15,1345,4,3],"common_informative_feature_count":8,"common_edited_or_irregular_record_count":2,"interpretation":"shared_actual_record_support","biological_ancestor_assigned":false,"merge_height_is_not_molecular_time":true},{"node":1320,"label":"FULL_3e61cb4a9d1c1b72df","left":null,"right":null,"height":0.0,"n_profiles":1,"n_C4":1,"parent":5694,"leaf_start":1995,"leaf_end":1996,"common_exact_states":[3,5,96,141,234,586,654,793,844,904,906,1017,1053,1094],"strongest_common_features":[602,1380,1065,1145,424,1394,755,33],"common_informative_feature_count":39,"common_edited_or_irregular_record_count":14,"interpretation":"shared_actual_record_support","biological_ancestor_assigned":false,"merge_height_is_not_molecular_time":true},{"node":1321,"label":"FULL_3e9ed9bada18ad9b94","left":null,"right":null,"height":0.0,"n_profiles":1,"n_C4":1,"parent":10244,"leaf_start":1574,"leaf_end":1575,"common_exact_states":[465,586,793,1052,1053],"strongest_common_features":[648,728,20,1350,399,18,1348,16],"common_informative_feature_count":16,"common_edited_or_irregular_record_count":3,"interpretation":"shared_actual_record_support","biological_ancestor_assigned":false,"merge_height_is_not_molecular_time":true},{"node":1322,"label":"FULL_3eb973931c30cac805","left":null,"right":null,"height":0.0,"n_profiles":1,"n_C4":1,"parent":6566,"leaf_start":2019,"leaf_end":2020,"common_exact_states":[793,856,1053],"strongest_common_features":[586,19,1349,728,20,1350,399,18],"common_informative_feature_count":18,"common_edited_or_irregular_record_count":3,"interpretation":"shared_actual_record_support","biological_ancestor_assigned":false,"merge_height_is_not_molecular_time":true},{"node":1323,"label":"FULL_3ece0260893c3a7686","left":null,"right":null,"height":0.0,"n_profiles":1,"n_C4":1,"parent":6408,"leaf_start":1326,"leaf_end":1327,"common_exact_states":[687,904,1053],"strongest_common_features":[1166,279,728,20,1350,16,1346,0],"common_informative_feature_count":14,"common_edited_or_irregular_record_count":3,"interpretation":"shared_actual_record_support","biological_ancestor_assigned":false,"merge_height_is_not_molecular_time":true},{"node":1324,"label":"FULL_3ed0dc78a5a37e0a74","left":null,"right":null,"height":0.0,"n_profiles":1,"n_C4":1,"parent":5712,"leaf_start":4534,"leaf_end":4535,"common_exact_states":[1,5,35,50,120,141,295,450,465,481,586,602,783,793,812,904,1053,1110,1162],"strongest_common_features":[479,1365,669,28,359,1236,684,1357],"common_informative_feature_count":46,"common_edited_or_irregular_record_count":18,"interpretation":"shared_actual_record_support","biological_ancestor_assigned":false,"merge_height_is_not_molecular_time":true},{"node":1325,"label":"FULL_3ed668eb94740a799c","left":null,"right":null,"height":0.0,"n_profiles":1,"n_C4":1,"parent":7280,"leaf_start":3118,"leaf_end":3119,"common_exact_states":[3,5,141,450,465,481,586,651,713,793,850,904,986,1053,1110],"strongest_common_features":[310,1375,762,1383,153,1359,25,470],"common_informative_feature_count":39,"common_edited_or_irregular_record_count":13,"interpretation":"shared_actual_record_support","biological_ancestor_assigned":false,"merge_height_is_not_molecular_time":true},{"node":1326,"label":"FULL_3ef834ef51f7c95356","left":null,"right":null,"height":0.0,"n_profiles":1,"n_C4":1,"parent":5921,"leaf_start":4885,"leaf_end":4886,"common_exact_states":[550,904,1053],"strongest_common_features":[1120,279,728,20,1350,16,1346,0],"common_informative_feature_count":14,"common_edited_or_irregular_record_count":3,"interpretation":"shared_actual_record_support","biological_ancestor_assigned":false,"merge_height_is_not_molecular_time":true},{"node":1327,"label":"FULL_3efecdd0b5f2e497a0","left":null,"right":null,"height":0.0,"n_profiles":1,"n_C4":1,"parent":9018,"leaf_start":3225,"leaf_end":3226,"common_exact_states":[5,141,465,586,793,904,1053],"strongest_common_features":[433,1377,29,7,294,648,279,728],"common_informative_feature_count":22,"common_edited_or_irregular_record_count":6,"interpretation":"shared_actual_record_support","biological_ancestor_assigned":false,"merge_height_is_not_molecular_time":true},{"node":1328,"label":"FULL_3f0adc1a432139b9cc","left":null,"right":null,"height":0.0,"n_profiles":1,"n_C4":2,"parent":9372,"leaf_start":4102,"leaf_end":4103,"common_exact_states":[783,793,1053,1110],"strongest_common_features":[337,1353,23,186,17,1347,5,728],"common_informative_feature_count":22,"common_edited_or_irregular_record_count":4,"interpretation":"shared_actual_record_support","biological_ancestor_assigned":false,"merge_height_is_not_molecular_time":true},{"node":1329,"label":"FULL_3f19ac496c0ab0c0b0","left":null,"right":null,"height":0.0,"n_profiles":1,"n_C4":1,"parent":6260,"leaf_start":2302,"leaf_end":2303,"common_exact_states":[712,1053],"strongest_common_features":[378,728,20,1350,18,1348,16,1346],"common_informative_feature_count":15,"common_edited_or_irregular_record_count":2,"interpretation":"shared_actual_record_support","biological_ancestor_assigned":false,"merge_height_is_not_molecular_time":true},{"node":1330,"label":"FULL_3f1c214e57e5e4a79c","left":null,"right":null,"height":0.0,"n_profiles":1,"n_C4":1,"parent":6185,"leaf_start":1222,"leaf_end":1223,"common_exact_states":[465,481,586,793,806,986,1053],"strongest_common_features":[212,1352,22,561,17,1347,5,648],"common_informative_feature_count":23,"common_edited_or_irregular_record_count":5,"interpretation":"shared_actual_record_support","biological_ancestor_assigned":false,"merge_height_is_not_molecular_time":true},{"node":1331,"label":"FULL_3f1c60c14d082c0516","left":null,"right":null,"height":0.0,"n_profiles":1,"n_C4":1,"parent":8790,"leaf_start":2785,"leaf_end":2786,"common_exact_states":[465,793,836,904],"strongest_common_features":[449,1364,27,6,279,399,18,1348],"common_informative_feature_count":12,"common_edited_or_irregular_record_count":3,"interpretation":"shared_actual_record_support","biological_ancestor_assigned":false,"merge_height_is_not_molecular_time":true},{"node":1332,"label":"FULL_3f3042df5d8d74f58d","left":null,"right":null,"height":0.0,"n_profiles":1,"n_C4":1,"parent":8230,"leaf_start":2076,"leaf_end":2077,"common_exact_states":[602,793,844,904],"strongest_common_features":[262,588,19,1349,279,399,18,1348],"common_informative_feature_count":15,"common_edited_or_irregular_record_count":4,"interpretation":"shared_actual_record_support","biological_ancestor_assigned":false,"merge_height_is_not_molecular_time":true},{"node":1333,"label":"FULL_3f3b071b1419f6b9ec","left":null,"right":null,"height":0.0,"n_profiles":1,"n_C4":1,"parent":8908,"leaf_start":4501,"leaf_end":4502,"common_exact_states":[3,665,793,904,986],"strongest_common_features":[470,1354,656,24,5,279,399,18],"common_informative_feature_count":18,"common_edited_or_irregular_record_count":4,"interpretation":"shared_actual_record_support","biological_ancestor_assigned":false,"merge_height_is_not_molecular_time":true},{"node":1334,"label":"FULL_3f3b94e0dbc4e536a9","left":null,"right":null,"height":0.0,"n_profiles":1,"n_C4":3,"parent":9230,"leaf_start":4983,"leaf_end":4984,"common_exact_states":[793,844,906,1053],"strongest_common_features":[744,588,19,1349,728,20,1350,399],"common_informative_feature_count":19,"common_edited_or_irregular_record_count":4,"interpretation":"shared_actual_record_support","biological_ancestor_assigned":false,"merge_height_is_not_molecular_time":true},{"node":1335,"label":"FULL_3f41550320a30314c7","left":null,"right":null,"height":0.0,"n_profiles":1,"n_C4":1,"parent":6212,"leaf_start":806,"leaf_end":807,"common_exact_states":[137,481,586,793,904,1053],"strongest_common_features":[554,561,648,279,728,20,1350,399],"common_informative_feature_count":19,"common_edited_or_irregular_record_count":6,"interpretation":"shared_actual_record_support","biological_ancestor_assigned":false,"merge_height_is_not_molecular_time":true},{"node":1336,"label":"FULL_3f482fccf3a6d147a1","left":null,"right":null,"height":0.0,"n_profiles":1,"n_C4":1,"parent":8321,"leaf_start":4635,"leaf_end":4636,"common_exact_states":[5,588,904,986],"strongest_common_features":[796,1358,433,1377,24,29,7,5],"common_informative_feature_count":22,"common_edited_or_irregular_record_count":3,"interpretation":"shared_actual_record_support","biological_ancestor_assigned":false,"merge_height_is_not_molecular_time":true},{"node":1337,"label":"FULL_3f5ccfcfb11e59060b","left":null,"right":null,"height":0.0,"n_profiles":1,"n_C4":1,"parent":8887,"leaf_start":4475,"leaf_end":4476,"common_exact_states":[3,465,586,665,793,904,986,1053],"strongest_common_features":[470,1354,656,24,5,648,279,728],"common_informative_feature_count":22,"common_edited_or_irregular_record_count":6,"interpretation":"shared_actual_record_support","biological_ancestor_assigned":false,"merge_height_is_not_molecular_time":true},{"node":1338,"label":"FULL_3f696272e9302c648f","left":null,"right":null,"height":0.0,"n_profiles":1,"n_C4":1,"parent":6785,"leaf_start":3691,"leaf_end":3692,"common_exact_states":[372,586,651,665,793,904,1053],"strongest_common_features":[643,310,1375,656,29,7,648,279],"common_informative_feature_count":23,"common_edited_or_irregular_record_count":7,"interpretation":"shared_actual_record_support","biological_ancestor_assigned":false,"merge_height_is_not_molecular_time":true},{"node":1339,"label":"FULL_3f70375ad045bb917b","left":null,"right":null,"height":0.0,"n_profiles":1,"n_C4":1,"parent":6783,"leaf_start":3690,"leaf_end":3691,"common_exact_states":[1,31,35,50,372,407,450,465,572,586,602,665,713,783,793,836,850,904,986,1053,1110],"strongest_common_features":[643,717,684,1357,775,1370,645,762],"common_informative_feature_count":49,"common_edited_or_irregular_record_count":19,"interpretation":"shared_actual_record_support","biological_ancestor_assigned":false,"merge_height_is_not_molecular_time":true},{"node":1340,"label":"FULL_3f738cc7b62b7886a9","left":null,"right":null,"height":0.0,"n_profiles":1,"n_C4":1,"parent":9231,"leaf_start":4997,"leaf_end":4998,"common_exact_states":[301,586,793,844,906,1053,1110],"strongest_common_features":[744,588,19,1349,186,17,1347,648],"common_informative_feature_count":23,"common_edited_or_irregular_record_count":6,"interpretation":"shared_actual_record_support","biological_ancestor_assigned":false,"merge_height_is_not_molecular_time":true},{"node":1341,"label":"FULL_3f7a53ed950e47134f","left":null,"right":null,"height":0.0,"n_profiles":1,"n_C4":1,"parent":10419,"leaf_start":487,"leaf_end":488,"common_exact_states":[793,904,1053,1067],"strongest_common_features":[926,279,728,20,1350,399,18,1348],"common_informative_feature_count":17,"common_edited_or_irregular_record_count":4,"interpretation":"shared_actual_record_support","biological_ancestor_assigned":false,"merge_height_is_not_molecular_time":true},{"node":1342,"label":"FULL_3f979571fccb594370","left":null,"right":null,"height":0.0,"n_profiles":1,"n_C4":1,"parent":6675,"leaf_start":1439,"leaf_end":1440,"common_exact_states":[120,481,575,793,904],"strongest_common_features":[569,565,561,279,399,18,1348,0],"common_informative_feature_count":14,"common_edited_or_irregular_record_count":5,"interpretation":"shared_actual_record_support","biological_ancestor_assigned":false,"merge_height_is_not_molecular_time":true},{"node":1343,"label":"FULL_3f9e2b4dd7f1a16c20","left":null,"right":null,"height":0.0,"n_profiles":1,"n_C4":1,"parent":7865,"leaf_start":2977,"leaf_end":2978,"common_exact_states":[481,713,793,904,906,986,1053],"strongest_common_features":[762,1383,744,561,29,7,279,728],"common_informative_feature_count":22,"common_edited_or_irregular_record_count":6,"interpretation":"shared_actual_record_support","biological_ancestor_assigned":false,"merge_height_is_not_molecular_time":true},{"node":1344,"label":"FULL_3fa7c0a2c042408673","left":null,"right":null,"height":0.0,"n_profiles":1,"n_C4":1,"parent":6937,"leaf_start":1125,"leaf_end":1126,"common_exact_states":[141,273,986],"strongest_common_features":[253,294,15,1345,3],"common_informative_feature_count":5,"common_edited_or_irregular_record_count":2,"interpretation":"shared_actual_record_support","biological_ancestor_assigned":false,"merge_height_is_not_molecular_time":true},{"node":1345,"label":"FULL_3fa8065d1e226864bb","left":null,"right":null,"height":0.0,"n_profiles":1,"n_C4":5,"parent":10045,"leaf_start":1720,"leaf_end":1721,"common_exact_states":[141,586,793,904,986,1053],"strongest_common_features":[294,648,279,728,20,1350,399,18],"common_informative_feature_count":18,"common_edited_or_irregular_record_count":5,"interpretation":"shared_actual_record_support","biological_ancestor_assigned":false,"merge_height_is_not_molecular_time":true},{"node":1346,"label":"FULL_3fcfdfe4ec19be7806","left":null,"right":null,"height":0.0,"n_profiles":1,"n_C4":1,"parent":5400,"leaf_start":5327,"leaf_end":5328,"common_exact_states":[1,3,5,21,31,35,50,74,103,108,120,128,137,141,149,173,275,301,327,328,332,343,350,357,363,391,395,407,418,444,450,465,472,481,489,497,500,538,560,562,572,586,588,639,651,655,665,669,674,696,708,713,746,762,783,793,835,836,843,844,850,856,904,906,916,919,932,936,944,967,986,1010,1017,1038,1053,1055,1070,1093,1094,1101,1110],"strongest_common_features":[828,725,727,925,456,1378,707,527],"common_informative_feature_count":132,"common_edited_or_irregular_record_count":76,"interpretation":"shared_actual_record_support","biological_ancestor_assigned":false,"merge_height_is_not_molecular_time":true},{"node":1347,"label":"FULL_3fd27b0215de933f04","left":null,"right":null,"height":0.0,"n_profiles":1,"n_C4":1,"parent":9893,"leaf_start":1963,"leaf_end":1964,"common_exact_states":[586,844,904,1110],"strongest_common_features":[588,19,1349,186,17,1347,648,279],"common_informative_feature_count":17,"common_edited_or_irregular_record_count":4,"interpretation":"shared_actual_record_support","biological_ancestor_assigned":false,"merge_height_is_not_molecular_time":true},{"node":1348,"label":"FULL_3fd3f9339a79a4aa9d","left":null,"right":null,"height":0.0,"n_profiles":1,"n_C4":1,"parent":7755,"leaf_start":983,"leaf_end":984,"common_exact_states":[357,465,793,904,1053],"strongest_common_features":[193,17,1347,279,728,20,1350,399],"common_informative_feature_count":19,"common_edited_or_irregular_record_count":4,"interpretation":"shared_actual_record_support","biological_ancestor_assigned":false,"merge_height_is_not_molecular_time":true},{"node":1349,"label":"FULL_3fd577b89d3829506b","left":null,"right":null,"height":0.0,"n_profiles":1,"n_C4":1,"parent":7278,"leaf_start":731,"leaf_end":732,"common_exact_states":[465,674,793,1053,1101],"strongest_common_features":[1029,728,20,1350,399,18,1348,16],"common_informative_feature_count":16,"common_edited_or_irregular_record_count":3,"interpretation":"shared_actual_record_support","biological_ancestor_assigned":false,"merge_height_is_not_molecular_time":true},{"node":1350,"label":"FULL_3fd6e5759410f3c12a","left":null,"right":null,"height":0.0,"n_profiles":1,"n_C4":1,"parent":8374,"leaf_start":1484,"leaf_end":1485,"common_exact_states":[120,586,783,793,904,1053],"strongest_common_features":[565,337,1353,23,5,648,279,728],"common_informative_feature_count":22,"common_edited_or_irregular_record_count":6,"interpretation":"shared_actual_record_support","biological_ancestor_assigned":false,"merge_height_is_not_molecular_time":true},{"node":1351,"label":"FULL_3fdd3167aa105d855d","left":null,"right":null,"height":0.0,"n_profiles":1,"n_C4":1,"parent":5747,"leaf_start":4299,"leaf_end":4300,"common_exact_states":[1,5,94,141,450,465,481,586,605,665,713,793,904,906,932,986,1010,1053],"strongest_common_features":[240,1274,990,684,1357,427,762,1383],"common_informative_feature_count":36,"common_edited_or_irregular_record_count":15,"interpretation":"shared_actual_record_support","biological_ancestor_assigned":false,"merge_height_is_not_molecular_time":true},{"node":1352,"label":"FULL_3fe3d468591a670899","left":null,"right":null,"height":0.0,"n_profiles":1,"n_C4":1,"parent":8167,"leaf_start":3486,"leaf_end":3487,"common_exact_states":[3,5,35,465,586,793,904,906,1053],"strongest_common_features":[635,470,1354,433,1377,744,24,29],"common_informative_feature_count":27,"common_edited_or_irregular_record_count":8,"interpretation":"shared_actual_record_support","biological_ancestor_assigned":false,"merge_height_is_not_molecular_time":true},{"node":1353,"label":"FULL_3ff750c700e01cdbaa","left":null,"right":null,"height":0.0,"n_profiles":1,"n_C4":1,"parent":10429,"leaf_start":492,"leaf_end":493,"common_exact_states":[830,904,1053],"strongest_common_features":[86,279,728,20,1350,16,1346,0],"common_informative_feature_count":14,"common_edited_or_irregular_record_count":3,"interpretation":"shared_actual_record_support","biological_ancestor_assigned":false,"merge_height_is_not_molecular_time":true},{"node":1354,"label":"FULL_3ff8d363db64805c0e","left":null,"right":null,"height":0.0,"n_profiles":1,"n_C4":52,"parent":9959,"leaf_start":1907,"leaf_end":1908,"common_exact_states":[793,844,1053],"strongest_common_features":[588,19,1349,728,20,1350,399,18],"common_informative_feature_count":18,"common_edited_or_irregular_record_count":3,"interpretation":"shared_actual_record_support","biological_ancestor_assigned":false,"merge_height_is_not_molecular_time":true},{"node":1355,"label":"FULL_3ffe503b4aa932738f","left":null,"right":null,"height":0.0,"n_profiles":1,"n_C4":2,"parent":9809,"leaf_start":2403,"leaf_end":2404,"common_exact_states":[450,465,904,1053],"strongest_common_features":[415,279,728,20,1350,18,1348,16],"common_informative_feature_count":16,"common_edited_or_irregular_record_count":3,"interpretation":"shared_actual_record_support","biological_ancestor_assigned":false,"merge_height_is_not_molecular_time":true},{"node":1356,"label":"FULL_400b4638629eadcf4f","left":null,"right":null,"height":0.0,"n_profiles":1,"n_C4":1,"parent":5401,"leaf_start":5058,"leaf_end":5059,"common_exact_states":[1,3,5,35,71,141,221,232,254,271,357,383,407,450,465,485,509,562,572,582,586,588,602,665,669,683,709,713,770,783,793,844,904,906,977,986,1053,1101,1110,1167],"strongest_common_features":[745,507,699,760,866,128,1064,837],"common_informative_feature_count":68,"common_edited_or_irregular_record_count":36,"interpretation":"shared_actual_record_support","biological_ancestor_assigned":false,"merge_height_is_not_molecular_time":true},{"node":1357,"label":"FULL_4012bcd3ddf20b9ec0","left":null,"right":null,"height":0.0,"n_profiles":1,"n_C4":3,"parent":9998,"leaf_start":939,"leaf_end":940,"common_exact_states":[465,586,793,1053,1110],"strongest_common_features":[186,17,1347,648,728,20,1350,399],"common_informative_feature_count":19,"common_edited_or_irregular_record_count":4,"interpretation":"shared_actual_record_support","biological_ancestor_assigned":false,"merge_height_is_not_molecular_time":true},{"node":1358,"label":"FULL_401dac2454c3e7e16e","left":null,"right":null,"height":0.0,"n_profiles":1,"n_C4":1,"parent":9595,"leaf_start":1377,"leaf_end":1378,"common_exact_states":[141,465,481,586,904],"strongest_common_features":[561,294,648,279,16,1346,0,14],"common_informative_feature_count":12,"common_edited_or_irregular_record_count":4,"interpretation":"shared_actual_record_support","biological_ancestor_assigned":false,"merge_height_is_not_molecular_time":true},{"node":1359,"label":"FULL_4030eadf6021e055ef","left":null,"right":null,"height":0.0,"n_profiles":1,"n_C4":3,"parent":9698,"leaf_start":2357,"leaf_end":2358,"common_exact_states":[450,793,1110],"strongest_common_features":[415,186,17,1347,399,18,1348,15],"common_informative_feature_count":11,"common_edited_or_irregular_record_count":3,"interpretation":"shared_actual_record_support","biological_ancestor_assigned":false,"merge_height_is_not_molecular_time":true},{"node":1360,"label":"FULL_403707dc5962c8b782","left":null,"right":null,"height":0.0,"n_profiles":1,"n_C4":8,"parent":9692,"leaf_start":2399,"leaf_end":2400,"common_exact_states":[450,793,844],"strongest_common_features":[415,588,19,1349,399,18,1348,0],"common_informative_feature_count":14,"common_edited_or_irregular_record_count":3,"interpretation":"shared_actual_record_support","biological_ancestor_assigned":false,"merge_height_is_not_molecular_time":true},{"node":1361,"label":"FULL_404bf05b6b6a384f56","left":null,"right":null,"height":0.0,"n_profiles":1,"n_C4":1,"parent":9344,"leaf_start":1161,"leaf_end":1162,"common_exact_states":[301,500],"strongest_common_features":[268,15,1345,3],"common_informative_feature_count":4,"common_edited_or_irregular_record_count":1,"interpretation":"shared_actual_record_support","biological_ancestor_assigned":false,"merge_height_is_not_molecular_time":true},{"node":1362,"label":"FULL_406d84283b82f14b3d","left":null,"right":null,"height":0.0,"n_profiles":1,"n_C4":1,"parent":8520,"leaf_start":2849,"leaf_end":2850,"common_exact_states":[141,586,793,836,904,986,1053],"strongest_common_features":[449,1364,27,6,294,648,279,728],"common_informative_feature_count":22,"common_edited_or_irregular_record_count":6,"interpretation":"shared_actual_record_support","biological_ancestor_assigned":false,"merge_height_is_not_molecular_time":true},{"node":1363,"label":"FULL_407eabdf6ee9921c37","left":null,"right":null,"height":0.0,"n_profiles":1,"n_C4":1,"parent":6794,"leaf_start":2242,"leaf_end":2243,"common_exact_states":[103,586,665,1053],"strongest_common_features":[708,656,648,728,20,1350,16,1346],"common_informative_feature_count":13,"common_edited_or_irregular_record_count":4,"interpretation":"shared_actual_record_support","biological_ancestor_assigned":false,"merge_height_is_not_molecular_time":true},{"node":1364,"label":"FULL_408b2d5e81412ba1e0","left":null,"right":null,"height":0.0,"n_profiles":1,"n_C4":1,"parent":8920,"leaf_start":4495,"leaf_end":4496,"common_exact_states":[3,586,665,1053],"strongest_common_features":[470,1354,656,24,5,648,728,20],"common_informative_feature_count":20,"common_edited_or_irregular_record_count":4,"interpretation":"shared_actual_record_support","biological_ancestor_assigned":false,"merge_height_is_not_molecular_time":true},{"node":1365,"label":"FULL_40901729104ffc9684","left":null,"right":null,"height":0.0,"n_profiles":1,"n_C4":1,"parent":8505,"leaf_start":2803,"leaf_end":2804,"common_exact_states":[3,5,836,904,1053],"strongest_common_features":[449,1364,470,1354,433,1377,27,24],"common_informative_feature_count":27,"common_edited_or_irregular_record_count":5,"interpretation":"shared_actual_record_support","biological_ancestor_assigned":false,"merge_height_is_not_molecular_time":true},{"node":1366,"label":"FULL_409130f3715ef06f66","left":null,"right":null,"height":0.0,"n_profiles":1,"n_C4":1,"parent":7700,"leaf_start":2678,"leaf_end":2679,"common_exact_states":[31,450,481,586,588,793,904,1053],"strongest_common_features":[775,1370,796,1358,27,561,24,415],"common_informative_feature_count":27,"common_edited_or_irregular_record_count":8,"interpretation":"shared_actual_record_support","biological_ancestor_assigned":false,"merge_height_is_not_molecular_time":true},{"node":1367,"label":"FULL_409f49bd87202b3d26","left":null,"right":null,"height":0.0,"n_profiles":1,"n_C4":1,"parent":7446,"leaf_start":4278,"leaf_end":4279,"common_exact_states":[1,586,793,904,1053,1110],"strongest_common_features":[684,1357,23,186,17,1347,5,648],"common_informative_feature_count":24,"common_edited_or_irregular_record_count":6,"interpretation":"shared_actual_record_support","biological_ancestor_assigned":false,"merge_height_is_not_molecular_time":true},{"node":1368,"label":"FULL_40a208e00af3e4cba6","left":null,"right":null,"height":0.0,"n_profiles":1,"n_C4":1,"parent":8812,"leaf_start":1237,"leaf_end":1238,"common_exact_states":[3,5,141,793,904,947,1053],"strongest_common_features":[162,1351,21,470,1354,433,1377,24],"common_informative_feature_count":28,"common_edited_or_irregular_record_count":7,"interpretation":"shared_actual_record_support","biological_ancestor_assigned":false,"merge_height_is_not_molecular_time":true},{"node":1369,"label":"FULL_40adf50dab1c8db0b4","left":null,"right":null,"height":0.0,"n_profiles":1,"n_C4":1,"parent":5811,"leaf_start":3993,"leaf_end":3994,"common_exact_states":[7,35,120,141,465,500,572,586,696,713,783,793,844,850,904,986,1044,1053,1124],"strongest_common_features":[701,285,1201,869,385,717,762,1383],"common_informative_feature_count":42,"common_edited_or_irregular_record_count":17,"interpretation":"shared_actual_record_support","biological_ancestor_assigned":false,"merge_height_is_not_molecular_time":true},{"node":1370,"label":"FULL_40b20cd68dafc19db9","left":null,"right":null,"height":0.0,"n_profiles":1,"n_C4":1,"parent":8168,"leaf_start":3534,"leaf_end":3535,"common_exact_states":[35,141,586,602,904,906,1053],"strongest_common_features":[635,262,744,294,648,279,728,20],"common_informative_feature_count":18,"common_edited_or_irregular_record_count":7,"interpretation":"shared_actual_record_support","biological_ancestor_assigned":false,"merge_height_is_not_molecular_time":true},{"node":1371,"label":"FULL_40b74716d81cde6aeb","left":null,"right":null,"height":0.0,"n_profiles":1,"n_C4":1,"parent":5896,"leaf_start":4525,"leaf_end":4526,"common_exact_states":[295],"strongest_common_features":[479,1365,28,1354,24,6,5,18],"common_informative_feature_count":13,"common_edited_or_irregular_record_count":1,"interpretation":"shared_actual_record_support","biological_ancestor_assigned":false,"merge_height_is_not_molecular_time":true},{"node":1372,"label":"FULL_40bc3d98b780ce6bcf","left":null,"right":null,"height":0.0,"n_profiles":1,"n_C4":1,"parent":6370,"leaf_start":125,"leaf_end":126,"common_exact_states":[296],"strongest_common_features":[941],"common_informative_feature_count":1,"common_edited_or_irregular_record_count":1,"interpretation":"shared_actual_record_support","biological_ancestor_assigned":false,"merge_height_is_not_molecular_time":true},{"node":1373,"label":"FULL_40e002330bd45f8bbb","left":null,"right":null,"height":0.0,"n_profiles":1,"n_C4":1,"parent":7243,"leaf_start":3857,"leaf_end":3858,"common_exact_states":[383,904],"strongest_common_features":[665,279,16,1346,0,14,1344,15],"common_informative_feature_count":10,"common_edited_or_irregular_record_count":2,"interpretation":"shared_actual_record_support","biological_ancestor_assigned":false,"merge_height_is_not_molecular_time":true},{"node":1374,"label":"FULL_40e10b428c41febc50","left":null,"right":null,"height":0.0,"n_profiles":1,"n_C4":1,"parent":6031,"leaf_start":199,"leaf_end":200,"common_exact_states":[586,1040,1053],"strongest_common_features":[1122,648,728,20,1350,16,1346,0],"common_informative_feature_count":12,"common_edited_or_irregular_record_count":3,"interpretation":"shared_actual_record_support","biological_ancestor_assigned":false,"merge_height_is_not_molecular_time":true},{"node":1375,"label":"FULL_40ef7e7880ed82d159","left":null,"right":null,"height":0.0,"n_profiles":1,"n_C4":2,"parent":7665,"leaf_start":994,"leaf_end":995,"common_exact_states":[357,1053,1110],"strongest_common_features":[193,186,17,1347,728,20,1350,16],"common_informative_feature_count":14,"common_edited_or_irregular_record_count":3,"interpretation":"shared_actual_record_support","biological_ancestor_assigned":false,"merge_height_is_not_molecular_time":true},{"node":1376,"label":"FULL_40f4d257a644d34a21","left":null,"right":null,"height":0.0,"n_profiles":1,"n_C4":1,"parent":5844,"leaf_start":4319,"leaf_end":4320,"common_exact_states":[3,5,31,120,141,301,407,450,460,465,481,530,560,586,665,708,713,783,793,836,844,904,906,926,986,996,1026,1041,1053,1101,1110],"strongest_common_features":[173,1271,335,474,667,1381,996,775],"common_informative_feature_count":59,"common_edited_or_irregular_record_count":25,"interpretation":"shared_actual_record_support","biological_ancestor_assigned":false,"merge_height_is_not_molecular_time":true},{"node":1377,"label":"FULL_40f4e74f33812a28c4","left":null,"right":null,"height":0.0,"n_profiles":1,"n_C4":1,"parent":9509,"leaf_start":3770,"leaf_end":3771,"common_exact_states":[481,586,665,904,1053],"strongest_common_features":[656,561,648,279,728,20,1350,16],"common_informative_feature_count":16,"common_edited_or_irregular_record_count":5,"interpretation":"shared_actual_record_support","biological_ancestor_assigned":false,"merge_height_is_not_molecular_time":true},{"node":1378,"label":"FULL_410facda75fa2e5303","left":null,"right":null,"height":0.0,"n_profiles":1,"n_C4":2,"parent":9486,"leaf_start":3835,"leaf_end":3836,"common_exact_states":[586,665,793,986,1053],"strongest_common_features":[656,648,728,20,1350,399,18,1348],"common_informative_feature_count":17,"common_edited_or_irregular_record_count":4,"interpretation":"shared_actual_record_support","biological_ancestor_assigned":false,"merge_height_is_not_molecular_time":true},{"node":1379,"label":"FULL_41189c30fc83b2ea6a","left":null,"right":null,"height":0.0,"n_profiles":1,"n_C4":1,"parent":8652,"leaf_start":2789,"leaf_end":2790,"common_exact_states":[793,836,844],"strongest_common_features":[449,1364,27,6,588,19,1349,399],"common_informative_feature_count":17,"common_edited_or_irregular_record_count":3,"interpretation":"shared_actual_record_support","biological_ancestor_assigned":false,"merge_height_is_not_molecular_time":true},{"node":1380,"label":"FULL_4127d8a1e080b837eb","left":null,"right":null,"height":0.0,"n_profiles":1,"n_C4":1,"parent":8426,"leaf_start":2101,"leaf_end":2102,"common_exact_states":[586,602,793,1053],"strongest_common_features":[262,648,728,20,1350,399,18,1348],"common_informative_feature_count":17,"common_edited_or_irregular_record_count":4,"interpretation":"shared_actual_record_support","biological_ancestor_assigned":false,"merge_height_is_not_molecular_time":true},{"node":1381,"label":"FULL_41438d80e1fed6dec2","left":null,"right":null,"height":0.0,"n_profiles":1,"n_C4":1,"parent":8291,"leaf_start":1814,"leaf_end":1815,"common_exact_states":[586,793,904,926,986],"strongest_common_features":[307,648,279,399,18,1348,16,1346],"common_informative_feature_count":15,"common_edited_or_irregular_record_count":4,"interpretation":"shared_actual_record_support","biological_ancestor_assigned":false,"merge_height_is_not_molecular_time":true},{"node":1382,"label":"FULL_414cb000a685ee7272","left":null,"right":null,"height":0.0,"n_profiles":1,"n_C4":1,"parent":5624,"leaf_start":4922,"leaf_end":4923,"common_exact_states":[3,5,31,35,65,141,301,363,444,450,465,472,562,575,586,588,655,665,708,713,736,783,793,843,844,852,872,904,906,986,1053,1110],"strongest_common_features":[419,737,751,1400,67,559,715,569],"common_informative_feature_count":61,"common_edited_or_irregular_record_count":28,"interpretation":"shared_actual_record_support","biological_ancestor_assigned":false,"merge_height_is_not_molecular_time":true},{"node":1383,"label":"FULL_4153e46a4e0ecc2433","left":null,"right":null,"height":0.0,"n_profiles":1,"n_C4":20,"parent":10142,"leaf_start":1678,"leaf_end":1679,"common_exact_states":[141,1053],"strongest_common_features":[294,728,20,1350,16,1346,0,14],"common_informative_feature_count":13,"common_edited_or_irregular_record_count":2,"interpretation":"shared_actual_record_support","biological_ancestor_assigned":false,"merge_height_is_not_molecular_time":true},{"node":1384,"label":"FULL_4161e488a334a30c48","left":null,"right":null,"height":0.0,"n_profiles":1,"n_C4":1,"parent":10086,"leaf_start":890,"leaf_end":891,"common_exact_states":[793,904,986,1110],"strongest_common_features":[186,17,1347,279,399,18,1348,15],"common_informative_feature_count":11,"common_edited_or_irregular_record_count":3,"interpretation":"shared_actual_record_support","biological_ancestor_assigned":false,"merge_height_is_not_molecular_time":true},{"node":1385,"label":"FULL_4167d4f405ccc41977","left":null,"right":null,"height":0.0,"n_profiles":1,"n_C4":1,"parent":8318,"leaf_start":4719,"leaf_end":4720,"common_exact_states":[141,450,588,793,904,1053],"strongest_common_features":[796,1358,24,415,294,5,279,728],"common_informative_feature_count":22,"common_edited_or_irregular_record_count":6,"interpretation":"shared_actual_record_support","biological_ancestor_assigned":false,"merge_height_is_not_molecular_time":true},{"node":1386,"label":"FULL_417faf7cf3b2ae3b8f","left":null,"right":null,"height":0.0,"n_profiles":1,"n_C4":1,"parent":7173,"leaf_start":2292,"leaf_end":2293,"common_exact_states":[674,696,793,844,904],"strongest_common_features":[1029,385,588,19,1349,279,399,18],"common_informative_feature_count":16,"common_edited_or_irregular_record_count":5,"interpretation":"shared_actual_record_support","biological_ancestor_assigned":false,"merge_height_is_not_molecular_time":true},{"node":1387,"label":"FULL_41906f6db16f52cd12","left":null,"right":null,"height":0.0,"n_profiles":1,"n_C4":1,"parent":5821,"leaf_start":4023,"leaf_end":4024,"common_exact_states":[31,243,296,301,333,450,465,478,481,500,577,586,605,665,783,793,836,844,899,904,906,932,986,1004,1017,1053,1101,1110],"strongest_common_features":[772,324,994,408,1316,1144,941,424],"common_informative_feature_count":51,"common_edited_or_irregular_record_count":23,"interpretation":"shared_actual_record_support","biological_ancestor_assigned":false,"merge_height_is_not_molecular_time":true},{"node":1388,"label":"FULL_4192cc6e6d9a58c00e","left":null,"right":null,"height":0.0,"n_profiles":1,"n_C4":1,"parent":6490,"leaf_start":2933,"leaf_end":2934,"common_exact_states":[5,842],"strongest_common_features":[147,1372,433,1377,29,7,18,1348],"common_informative_feature_count":12,"common_edited_or_irregular_record_count":2,"interpretation":"shared_actual_record_support","biological_ancestor_assigned":false,"merge_height_is_not_molecular_time":true},{"node":1389,"label":"FULL_4194bf0a653ad45051","left":null,"right":null,"height":0.0,"n_profiles":1,"n_C4":1,"parent":8233,"leaf_start":2067,"leaf_end":2068,"common_exact_states":[407,450,602,793,904],"strongest_common_features":[262,163,1351,21,415,5,279,399],"common_informative_feature_count":14,"common_edited_or_irregular_record_count":5,"interpretation":"shared_actual_record_support","biological_ancestor_assigned":false,"merge_height_is_not_molecular_time":true},{"node":1390,"label":"FULL_419dbf1e39a2035bd9","left":null,"right":null,"height":0.0,"n_profiles":1,"n_C4":1,"parent":8997,"leaf_start":1204,"leaf_end":1205,"common_exact_states":[500,586,655,793,1053],"strongest_common_features":[268,648,728,20,1350,399,18,1348],"common_informative_feature_count":17,"common_edited_or_irregular_record_count":4,"interpretation":"shared_actual_record_support","biological_ancestor_assigned":false,"merge_height_is_not_molecular_time":true},{"node":1391,"label":"FULL_41a7554d8163de8702","left":null,"right":null,"height":0.0,"n_profiles":1,"n_C4":2,"parent":6087,"leaf_start":122,"leaf_end":123,"common_exact_states":[664,793],"strongest_common_features":[1135,399,18,1348,15,1345,4,3],"common_informative_feature_count":8,"common_edited_or_irregular_record_count":2,"interpretation":"shared_actual_record_support","biological_ancestor_assigned":false,"merge_height_is_not_molecular_time":true},{"node":1392,"label":"FULL_41b86f00e29fb80218","left":null,"right":null,"height":0.0,"n_profiles":1,"n_C4":1,"parent":7844,"leaf_start":3069,"leaf_end":3070,"common_exact_states":[35,141,450,465,586,605,665,713,793,904,986,1053],"strongest_common_features":[762,1383,635,656,415,29,7,294],"common_informative_feature_count":25,"common_edited_or_irregular_record_count":9,"interpretation":"shared_actual_record_support","biological_ancestor_assigned":false,"merge_height_is_not_molecular_time":true},{"node":1393,"label":"FULL_41c0a751e611b32c53","left":null,"right":null,"height":0.0,"n_profiles":1,"n_C4":1,"parent":8299,"leaf_start":3348,"leaf_end":3349,"common_exact_states":[50,465,1053],"strongest_common_features":[645,728,20,1350,16,1346,0,14],"common_informative_feature_count":11,"common_edited_or_irregular_record_count":2,"interpretation":"shared_actual_record_support","biological_ancestor_assigned":false,"merge_height_is_not_molecular_time":true},{"node":1394,"label":"FULL_41d117cc9cf317ed3c","left":null,"right":null,"height":0.0,"n_profiles":1,"n_C4":1,"parent":6070,"leaf_start":5111,"leaf_end":5112,"common_exact_states":[141,166,450,586,793,904,1053],"strongest_common_features":[861,415,294,648,279,728,20,1350],"common_informative_feature_count":20,"common_edited_or_irregular_record_count":7,"interpretation":"shared_actual_record_support","biological_ancestor_assigned":false,"merge_height_is_not_molecular_time":true},{"node":1395,"label":"FULL_41fb67a34cc0e7e512","left":null,"right":null,"height":0.0,"n_profiles":1,"n_C4":1,"parent":5533,"leaf_start":4035,"leaf_end":4036,"common_exact_states":[5,141,450,465,481,586,588,665,696,793,812,836,844,904,944,986,1053,1063,1110],"strongest_common_features":[476,1379,31,741,1418,359,1236,385],"common_informative_feature_count":50,"common_edited_or_irregular_record_count":17,"interpretation":"shared_actual_record_support","biological_ancestor_assigned":false,"merge_height_is_not_molecular_time":true},{"node":1396,"label":"FULL_41fe63749841ea4db5","left":null,"right":null,"height":0.0,"n_profiles":1,"n_C4":1,"parent":6392,"leaf_start":2142,"leaf_end":2143,"common_exact_states":[3,44,71,669,793,1053,1110],"strongest_common_features":[249,113,251,470,1354,24,186,17],"common_informative_feature_count":25,"common_edited_or_irregular_record_count":7,"interpretation":"shared_actual_record_support","biological_ancestor_assigned":false,"merge_height_is_not_molecular_time":true},{"node":1397,"label":"FULL_4223697b8592df54fc","left":null,"right":null,"height":0.0,"n_profiles":1,"n_C4":1,"parent":7250,"leaf_start":4867,"leaf_end":4868,"common_exact_states":[141,450,586,793,836,904,986,1053,1094],"strongest_common_features":[755,449,1364,27,415,6,294,648],"common_informative_feature_count":24,"common_edited_or_irregular_record_count":8,"interpretation":"shared_actual_record_support","biological_ancestor_assigned":false,"merge_height_is_not_molecular_time":true},{"node":1398,"label":"FULL_422633c293deef250e","left":null,"right":null,"height":0.0,"n_profiles":1,"n_C4":1,"parent":8329,"leaf_start":4715,"leaf_end":4716,"common_exact_states":[450,588,793,1053],"strongest_common_features":[796,1358,24,415,5,728,20,1350],"common_informative_feature_count":20,"common_edited_or_irregular_record_count":4,"interpretation":"shared_actual_record_support","biological_ancestor_assigned":false,"merge_height_is_not_molecular_time":true},{"node":1399,"label":"FULL_42278471ec92016729","left":null,"right":null,"height":0.0,"n_profiles":1,"n_C4":1,"parent":5407,"leaf_start":759,"leaf_end":760,"common_exact_states":[3,5,31,35,71,141,275,301,450,465,472,481,548,586,588,665,713,783,793,836,844,904,906,926,932,1053,1094,1110,1117],"strongest_common_features":[628,1313,1116,113,715,1030,755,427],"common_informative_feature_count":59,"common_edited_or_irregular_record_count":27,"interpretation":"shared_actual_record_support","biological_ancestor_assigned":false,"merge_height_is_not_molecular_time":true},{"node":1400,"label":"FULL_4230c202282b9b6083","left":null,"right":null,"height":0.0,"n_profiles":1,"n_C4":1,"parent":6800,"leaf_start":1884,"leaf_end":1885,"common_exact_states":[3,5,141,231,450,465,586,602,793,836,844,904,1053],"strongest_common_features":[597,262,449,1364,470,1354,433,1377],"common_informative_feature_count":36,"common_edited_or_irregular_record_count":12,"interpretation":"shared_actual_record_support","biological_ancestor_assigned":false,"merge_height_is_not_molecular_time":true},{"node":1401,"label":"FULL_4235a01495c53ea17a","left":null,"right":null,"height":0.0,"n_profiles":1,"n_C4":1,"parent":6911,"leaf_start":3613,"leaf_end":3614,"common_exact_states":[3,141,395,465,586,665,793,844,904,986,1053],"strongest_common_features":[410,1410,37,9,470,1354,656,24],"common_informative_feature_count":30,"common_edited_or_irregular_record_count":9,"interpretation":"shared_actual_record_support","biological_ancestor_assigned":false,"merge_height_is_not_molecular_time":true},{"node":1402,"label":"FULL_423bc09665999310df","left":null,"right":null,"height":0.0,"n_profiles":1,"n_C4":1,"parent":6137,"leaf_start":4906,"leaf_end":4907,"common_exact_states":[724,793,904,986],"strongest_common_features":[848,279,399,18,1348,15,1345,4],"common_informative_feature_count":9,"common_edited_or_irregular_record_count":3,"interpretation":"shared_actual_record_support","biological_ancestor_assigned":false,"merge_height_is_not_molecular_time":true},{"node":1403,"label":"FULL_424ab362b8422fa4c4","left":null,"right":null,"height":0.0,"n_profiles":1,"n_C4":65,"parent":10716,"leaf_start":5366,"leaf_end":5367,"common_exact_states":[301],"strongest_common_features":[],"common_informative_feature_count":0,"common_edited_or_irregular_record_count":0,"interpretation":"no_universal_observed_witness_sampling_or_bridge_unresolved","biological_ancestor_assigned":false,"merge_height_is_not_molecular_time":true},{"node":1404,"label":"FULL_4262dd7ec8f8f571af","left":null,"right":null,"height":0.0,"n_profiles":1,"n_C4":1,"parent":8121,"leaf_start":1764,"leaf_end":1765,"common_exact_states":[783,793,926,1053],"strongest_common_features":[307,337,1353,23,5,728,20,1350],"common_informative_feature_count":20,"common_edited_or_irregular_record_count":4,"interpretation":"shared_actual_record_support","biological_ancestor_assigned":false,"merge_height_is_not_molecular_time":true},{"node":1405,"label":"FULL_4270f8814ff0af566d","left":null,"right":null,"height":0.0,"n_profiles":1,"n_C4":1,"parent":10430,"leaf_start":491,"leaf_end":492,"common_exact_states":[545,904,1053],"strongest_common_features":[1070,279,728,20,1350,16,1346,0],"common_informative_feature_count":14,"common_edited_or_irregular_record_count":3,"interpretation":"shared_actual_record_support","biological_ancestor_assigned":false,"merge_height_is_not_molecular_time":true},{"node":1406,"label":"FULL_429108c40411328e70","left":null,"right":null,"height":0.0,"n_profiles":1,"n_C4":1,"parent":8932,"leaf_start":4399,"leaf_end":4400,"common_exact_states":[3,465,481,793,1053],"strongest_common_features":[470,1354,561,24,5,728,20,1350],"common_informative_feature_count":20,"common_edited_or_irregular_record_count":4,"interpretation":"shared_actual_record_support","biological_ancestor_assigned":false,"merge_height_is_not_molecular_time":true},{"node":1407,"label":"FULL_429b9a3fbc0e8d267e","left":null,"right":null,"height":0.0,"n_profiles":1,"n_C4":3,"parent":9207,"leaf_start":4118,"leaf_end":4119,"common_exact_states":[783,793,906,1053],"strongest_common_features":[744,337,1353,23,5,728,20,1350],"common_informative_feature_count":20,"common_edited_or_irregular_record_count":4,"interpretation":"shared_actual_record_support","biological_ancestor_assigned":false,"merge_height_is_not_molecular_time":true},{"node":1408,"label":"FULL_42a112d1cf9ce57ca5","left":null,"right":null,"height":0.0,"n_profiles":1,"n_C4":1,"parent":7911,"leaf_start":2973,"leaf_end":2974,"common_exact_states":[713,904,906,1053],"strongest_common_features":[762,1383,744,29,7,279,728,20],"common_informative_feature_count":18,"common_edited_or_irregular_record_count":4,"interpretation":"shared_actual_record_support","biological_ancestor_assigned":false,"merge_height_is_not_molecular_time":true},{"node":1409,"label":"FULL_42a134ce3be9930c91","left":null,"right":null,"height":0.0,"n_profiles":1,"n_C4":1,"parent":7997,"leaf_start":3347,"leaf_end":3348,"common_exact_states":[50,793,904,906],"strongest_common_features":[645,744,279,20,1350,399,18,1348],"common_informative_feature_count":17,"common_edited_or_irregular_record_count":4,"interpretation":"shared_actual_record_support","biological_ancestor_assigned":false,"merge_height_is_not_molecular_time":true},{"node":1410,"label":"FULL_42a8314cb6a859781b","left":null,"right":null,"height":0.0,"n_profiles":1,"n_C4":1,"parent":6953,"leaf_start":853,"leaf_end":854,"common_exact_states":[570,793,932],"strongest_common_features":[181,427,17,1347,399,18,1348,15],"common_informative_feature_count":11,"common_edited_or_irregular_record_count":3,"interpretation":"shared_actual_record_support","biological_ancestor_assigned":false,"merge_height_is_not_molecular_time":true},{"node":1411,"label":"FULL_42be94491490d46385","left":null,"right":null,"height":0.0,"n_profiles":1,"n_C4":1,"parent":6236,"leaf_start":4055,"leaf_end":4056,"common_exact_states":[7,35,141,450,465,481,586,665,713,793,904,986,1053,1070],"strongest_common_features":[344,869,762,1383,635,1353,656,561],"common_informative_feature_count":31,"common_edited_or_irregular_record_count":12,"interpretation":"shared_actual_record_support","biological_ancestor_assigned":false,"merge_height_is_not_molecular_time":true},{"node":1412,"label":"FULL_42d3f2367ae0bea0bc","left":null,"right":null,"height":0.0,"n_profiles":1,"n_C4":1,"parent":7848,"leaf_start":2994,"leaf_end":2995,"common_exact_states":[141,586,713,783,793,904,926,986,1053],"strongest_common_features":[762,1383,307,337,1353,23,29,7],"common_informative_feature_count":27,"common_edited_or_irregular_record_count":8,"interpretation":"shared_actual_record_support","biological_ancestor_assigned":false,"merge_height_is_not_molecular_time":true},{"node":1413,"label":"FULL_42d60d930cac9936fd","left":null,"right":null,"height":0.0,"n_profiles":1,"n_C4":23,"parent":10112,"leaf_start":1688,"leaf_end":1689,"common_exact_states":[141,793,1053],"strongest_common_features":[294,728,20,1350,399,18,1348,16],"common_informative_feature_count":16,"common_edited_or_irregular_record_count":3,"interpretation":"shared_actual_record_support","biological_ancestor_assigned":false,"merge_height_is_not_molecular_time":true},{"node":1414,"label":"FULL_42d8123436908ce123","left":null,"right":null,"height":0.0,"n_profiles":1,"n_C4":5,"parent":8695,"leaf_start":4600,"leaf_end":4601,"common_exact_states":[588,904,1053],"strongest_common_features":[796,1358,24,5,279,728,20,1350],"common_informative_feature_count":17,"common_edited_or_irregular_record_count":3,"interpretation":"shared_actual_record_support","biological_ancestor_assigned":false,"merge_height_is_not_molecular_time":true},{"node":1415,"label":"FULL_42e5d422653455a934","left":null,"right":null,"height":0.0,"n_profiles":1,"n_C4":1,"parent":6607,"leaf_start":856,"leaf_end":857,"common_exact_states":[5,35,50,120,141,465,500,570,586,588,665,793,844,850,904,906,986,1053],"strongest_common_features":[181,645,153,1359,635,796,565,1358],"common_informative_feature_count":42,"common_edited_or_irregular_record_count":16,"interpretation":"shared_actual_record_support","biological_ancestor_assigned":false,"merge_height_is_not_molecular_time":true},{"node":1416,"label":"FULL_42eb5ab83014563bd2","left":null,"right":null,"height":0.0,"n_profiles":1,"n_C4":1,"parent":7810,"leaf_start":1028,"leaf_end":1029,"common_exact_states":[465,572,793],"strongest_common_features":[717,20,1350,399,18,1348,16,1346],"common_informative_feature_count":15,"common_edited_or_irregular_record_count":2,"interpretation":"shared_actual_record_support","biological_ancestor_assigned":false,"merge_height_is_not_molecular_time":true},{"node":1417,"label":"FULL_42ee09b41b9c6ac49c","left":null,"right":null,"height":0.0,"n_profiles":1,"n_C4":1,"parent":9568,"leaf_start":4157,"leaf_end":4158,"common_exact_states":[586,783,904],"strongest_common_features":[337,1353,23,5,648,279,16,1346],"common_informative_feature_count":14,"common_edited_or_irregular_record_count":3,"interpretation":"shared_actual_record_support","biological_ancestor_assigned":false,"merge_height_is_not_molecular_time":true},{"node":1418,"label":"FULL_430bd3e5dc7a2da882","left":null,"right":null,"height":0.0,"n_profiles":1,"n_C4":6,"parent":7789,"leaf_start":1032,"leaf_end":1033,"common_exact_states":[572,904],"strongest_common_features":[717,279,20,1350,16,1346,0,14],"common_informative_feature_count":13,"common_edited_or_irregular_record_count":2,"interpretation":"shared_actual_record_support","biological_ancestor_assigned":false,"merge_height_is_not_molecular_time":true},{"node":1419,"label":"FULL_432e60fe14795c04e7","left":null,"right":null,"height":0.0,"n_profiles":1,"n_C4":1,"parent":5397,"leaf_start":3032,"leaf_end":3033,"common_exact_states":[203,465,586,713,793,1110],"strongest_common_features":[764,1401,34,762,1383,8,29,7],"common_informative_feature_count":26,"common_edited_or_irregular_record_count":5,"interpretation":"shared_actual_record_support","biological_ancestor_assigned":false,"merge_height_is_not_molecular_time":true},{"node":1420,"label":"FULL_43469c67513107fd5b","left":null,"right":null,"height":0.0,"n_profiles":1,"n_C4":1,"parent":10538,"leaf_start":393,"leaf_end":394,"common_exact_states":[117,1053],"strongest_common_features":[728,20,1350,18,1348,16,1346,0],"common_informative_feature_count":14,"common_edited_or_irregular_record_count":1,"interpretation":"shared_actual_record_support","biological_ancestor_assigned":false,"merge_height_is_not_molecular_time":true},{"node":1421,"label":"FULL_4353a99b34f732c716","left":null,"right":null,"height":0.0,"n_profiles":1,"n_C4":1,"parent":6166,"leaf_start":1847,"leaf_end":1848,"common_exact_states":[799,1053,1110],"strongest_common_features":[601,19,1349,186,17,1347,728,20],"common_informative_feature_count":16,"common_edited_or_irregular_record_count":3,"interpretation":"shared_actual_record_support","biological_ancestor_assigned":false,"merge_height_is_not_molecular_time":true},{"node":1422,"label":"FULL_43558fbc290ea2c0e5","left":null,"right":null,"height":0.0,"n_profiles":1,"n_C4":1,"parent":8315,"leaf_start":4668,"leaf_end":4669,"common_exact_states":[481,588,793,1053],"strongest_common_features":[796,1358,561,24,5,728,20,1350],"common_informative_feature_count":20,"common_edited_or_irregular_record_count":4,"interpretation":"shared_actual_record_support","biological_ancestor_assigned":false,"merge_height_is_not_molecular_time":true},{"node":1423,"label":"FULL_435d792c258d3febfe","left":null,"right":null,"height":0.0,"n_profiles":1,"n_C4":1,"parent":9582,"leaf_start":1391,"leaf_end":1392,"common_exact_states":[450,465,481,793,904,1053],"strongest_common_features":[561,415,279,728,20,1350,399,18],"common_informative_feature_count":18,"common_edited_or_irregular_record_count":5,"interpretation":"shared_actual_record_support","biological_ancestor_assigned":false,"merge_height_is_not_molecular_time":true},{"node":1424,"label":"FULL_43779df51bd7516e1e","left":null,"right":null,"height":0.0,"n_profiles":1,"n_C4":1,"parent":8004,"leaf_start":3026,"leaf_end":3027,"common_exact_states":[141,713,904],"strongest_common_features":[762,1383,29,7,294,279,20,1350],"common_informative_feature_count":17,"common_edited_or_irregular_record_count":3,"interpretation":"shared_actual_record_support","biological_ancestor_assigned":false,"merge_height_is_not_molecular_time":true},{"node":1425,"label":"FULL_43b1c1f01f8bedce70","left":null,"right":null,"height":0.0,"n_profiles":1,"n_C4":1,"parent":6967,"leaf_start":325,"leaf_end":326,"common_exact_states":[21,793,904,1053],"strongest_common_features":[1130,279,728,20,1350,399,18,1348],"common_informative_feature_count":17,"common_edited_or_irregular_record_count":4,"interpretation":"shared_actual_record_support","biological_ancestor_assigned":false,"merge_height_is_not_molecular_time":true},{"node":1426,"label":"FULL_43b47c5611f6f1d8cc","left":null,"right":null,"height":0.0,"n_profiles":1,"n_C4":1,"parent":5917,"leaf_start":668,"leaf_end":669,"common_exact_states":[5,31,35,120,141,173,328,363,465,500,572,586,588,602,713,727,783,793,836,844,866,885,904,926,986,1053,1094,1110],"strongest_common_features":[255,272,1341,12,1424,871,322,1362],"common_informative_feature_count":64,"common_edited_or_irregular_record_count":26,"interpretation":"shared_actual_record_support","biological_ancestor_assigned":false,"merge_height_is_not_molecular_time":true},{"node":1427,"label":"FULL_43b50702b4662a0b59","left":null,"right":null,"height":0.0,"n_profiles":1,"n_C4":1,"parent":9208,"leaf_start":4115,"leaf_end":4116,"common_exact_states":[465,783,793,904,906,1053],"strongest_common_features":[744,337,1353,23,5,279,728,20],"common_informative_feature_count":21,"common_edited_or_irregular_record_count":5,"interpretation":"shared_actual_record_support","biological_ancestor_assigned":false,"merge_height_is_not_molecular_time":true},{"node":1428,"label":"FULL_43bc20af360edf0c20","left":null,"right":null,"height":0.0,"n_profiles":1,"n_C4":3,"parent":10245,"leaf_start":1571,"leaf_end":1572,"common_exact_states":[301,586,793,1053],"strongest_common_features":[648,728,20,1350,399,18,1348,16],"common_informative_feature_count":16,"common_edited_or_irregular_record_count":3,"interpretation":"shared_actual_record_support","biological_ancestor_assigned":false,"merge_height_is_not_molecular_time":true},{"node":1429,"label":"FULL_43c0bb69f56ecba58a","left":null,"right":null,"height":0.0,"n_profiles":1,"n_C4":1,"parent":7163,"leaf_start":699,"leaf_end":700,"common_exact_states":[343,450,465,713,793,904,1053],"strongest_common_features":[931,762,1383,415,29,7,279,728],"common_informative_feature_count":22,"common_edited_or_irregular_record_count":6,"interpretation":"shared_actual_record_support","biological_ancestor_assigned":false,"merge_height_is_not_molecular_time":true},{"node":1430,"label":"FULL_43c59cfc3759e62a39","left":null,"right":null,"height":0.0,"n_profiles":1,"n_C4":1,"parent":7089,"leaf_start":744,"leaf_end":745,"common_exact_states":[301,465,586,674,696,713,783,793,836,844,904,906,986,1053,1094],"strongest_common_features":[1029,385,755,762,1383,449,1364,744],"common_informative_feature_count":36,"common_edited_or_irregular_record_count":12,"interpretation":"shared_actual_record_support","biological_ancestor_assigned":false,"merge_height_is_not_molecular_time":true},{"node":1431,"label":"FULL_43d1d9c019dbdbd1a4","left":null,"right":null,"height":0.0,"n_profiles":1,"n_C4":1,"parent":7387,"leaf_start":1056,"leaf_end":1057,"common_exact_states":[363,465,500,572,586,793,904,906,1053],"strongest_common_features":[717,386,268,744,648,279,728,20],"common_informative_feature_count":21,"common_edited_or_irregular_record_count":8,"interpretation":"shared_actual_record_support","biological_ancestor_assigned":false,"merge_height_is_not_molecular_time":true},{"node":1432,"label":"FULL_43f170264e041e6c41","left":null,"right":null,"height":0.0,"n_profiles":1,"n_C4":1,"parent":5845,"leaf_start":4318,"leaf_end":4319,"common_exact_states":[1,3,465,586,713,793,996,1053],"strongest_common_features":[474,684,1357,762,1383,470,1354,24],"common_informative_feature_count":28,"common_edited_or_irregular_record_count":7,"interpretation":"shared_actual_record_support","biological_ancestor_assigned":false,"merge_height_is_not_molecular_time":true},{"node":1433,"label":"FULL_43f59311bf2b8215b5","left":null,"right":null,"height":0.0,"n_profiles":1,"n_C4":1,"parent":8114,"leaf_start":1779,"leaf_end":1780,"common_exact_states":[120,141,465,481,586,793,904,926],"strongest_common_features":[307,565,561,294,648,279,399,18],"common_informative_feature_count":18,"common_edited_or_irregular_record_count":7,"interpretation":"shared_actual_record_support","biological_ancestor_assigned":false,"merge_height_is_not_molecular_time":true},{"node":1434,"label":"FULL_43fb9a7857a31adcf0","left":null,"right":null,"height":0.0,"n_profiles":1,"n_C4":4,"parent":8997,"leaf_start":1205,"leaf_end":1206,"common_exact_states":[500,586,793,1053],"strongest_common_features":[268,648,728,20,1350,399,18,1348],"common_informative_feature_count":17,"common_edited_or_irregular_record_count":4,"interpretation":"shared_actual_record_support","biological_ancestor_assigned":false,"merge_height_is_not_molecular_time":true},{"node":1435,"label":"FULL_441028670c52686b9c","left":null,"right":null,"height":0.0,"n_profiles":1,"n_C4":1,"parent":7879,"leaf_start":3050,"leaf_end":3051,"common_exact_states":[481,713,793,904,1053],"strongest_common_features":[762,1383,561,29,7,279,728,20],"common_informative_feature_count":21,"common_edited_or_irregular_record_count":5,"interpretation":"shared_actual_record_support","biological_ancestor_assigned":false,"merge_height_is_not_molecular_time":true},{"node":1436,"label":"FULL_441073412d030433a3","left":null,"right":null,"height":0.0,"n_profiles":1,"n_C4":1,"parent":8599,"leaf_start":1270,"leaf_end":1271,"common_exact_states":[407,450,481,793,844,1053],"strongest_common_features":[163,1351,21,561,415,588,19,1349],"common_informative_feature_count":24,"common_edited_or_irregular_record_count":6,"interpretation":"shared_actual_record_support","biological_ancestor_assigned":false,"merge_height_is_not_molecular_time":true},{"node":1437,"label":"FULL_44225636006522ea16","left":null,"right":null,"height":0.0,"n_profiles":1,"n_C4":1,"parent":7436,"leaf_start":4293,"leaf_end":4294,"common_exact_states":[1,904,906,1053],"strongest_common_features":[684,1357,744,23,5,279,728,20],"common_informative_feature_count":18,"common_edited_or_irregular_record_count":4,"interpretation":"shared_actual_record_support","biological_ancestor_assigned":false,"merge_height_is_not_molecular_time":true},{"node":1438,"label":"FULL_4424b8f202139f32c2","left":null,"right":null,"height":0.0,"n_profiles":1,"n_C4":1,"parent":6656,"leaf_start":3632,"leaf_end":3633,"common_exact_states":[304],"strongest_common_features":[289,1408,37,9,15,1345,3],"common_informative_feature_count":7,"common_edited_or_irregular_record_count":1,"interpretation":"shared_actual_record_support","biological_ancestor_assigned":false,"merge_height_is_not_molecular_time":true},{"node":1439,"label":"FULL_4445f57b9ecd67e3b3","left":null,"right":null,"height":0.0,"n_profiles":1,"n_C4":2,"parent":9688,"leaf_start":2380,"leaf_end":2381,"common_exact_states":[450,465,586,793,844,904,1053],"strongest_common_features":[415,588,19,1349,648,279,728,20],"common_informative_feature_count":21,"common_edited_or_irregular_record_count":6,"interpretation":"shared_actual_record_support","biological_ancestor_assigned":false,"merge_height_is_not_molecular_time":true},{"node":1440,"label":"FULL_44489bdbafb5839b8e","left":null,"right":null,"height":0.0,"n_profiles":1,"n_C4":1,"parent":10431,"leaf_start":490,"leaf_end":491,"common_exact_states":[655,904,1053],"strongest_common_features":[279,728,20,1350,16,1346,0,14],"common_informative_feature_count":13,"common_edited_or_irregular_record_count":2,"interpretation":"shared_actual_record_support","biological_ancestor_assigned":false,"merge_height_is_not_molecular_time":true},{"node":1441,"label":"FULL_447f0b04a71901110d","left":null,"right":null,"height":0.0,"n_profiles":1,"n_C4":52,"parent":10125,"leaf_start":872,"leaf_end":873,"common_exact_states":[1053,1110],"strongest_common_features":[186,17,1347,728,20,1350,16,1346],"common_informative_feature_count":13,"common_edited_or_irregular_record_count":2,"interpretation":"shared_actual_record_support","biological_ancestor_assigned":false,"merge_height_is_not_molecular_time":true},{"node":1442,"label":"FULL_4489830b1e2cb66bf4","left":null,"right":null,"height":0.0,"n_profiles":1,"n_C4":1,"parent":6578,"leaf_start":3635,"leaf_end":3636,"common_exact_states":[50,304,904],"strongest_common_features":[289,1408,645,37,9,279,16,1346],"common_informative_feature_count":14,"common_edited_or_irregular_record_count":3,"interpretation":"shared_actual_record_support","biological_ancestor_assigned":false,"merge_height_is_not_molecular_time":true},{"node":1443,"label":"FULL_448bc27442a4352698","left":null,"right":null,"height":0.0,"n_profiles":1,"n_C4":1,"parent":10000,"leaf_start":938,"leaf_end":939,"common_exact_states":[503,586,793,904,1053,1110],"strongest_common_features":[91,186,17,1347,648,279,728,20],"common_informative_feature_count":21,"common_edited_or_irregular_record_count":6,"interpretation":"shared_actual_record_support","biological_ancestor_assigned":false,"merge_height_is_not_molecular_time":true},{"node":1444,"label":"FULL_44934277c148ca3be7","left":null,"right":null,"height":0.0,"n_profiles":1,"n_C4":1,"parent":7850,"leaf_start":2992,"leaf_end":2993,"common_exact_states":[465,500,586,713,783,793,836,844,904,906,1053],"strongest_common_features":[762,1383,449,1364,268,744,27,337],"common_informative_feature_count":34,"common_edited_or_irregular_record_count":10,"interpretation":"shared_actual_record_support","biological_ancestor_assigned":false,"merge_height_is_not_molecular_time":true},{"node":1445,"label":"FULL_449f154f0cbf9a7c2e","left":null,"right":null,"height":0.0,"n_profiles":1,"n_C4":1,"parent":6464,"leaf_start":3357,"leaf_end":3358,"common_exact_states":[35,1081],"strongest_common_features":[636,635,16,1346,0,14,1344,3],"common_informative_feature_count":8,"common_edited_or_irregular_record_count":2,"interpretation":"shared_actual_record_support","biological_ancestor_assigned":false,"merge_height_is_not_molecular_time":true},{"node":1446,"label":"FULL_44b080b23dd062bee9","left":null,"right":null,"height":0.0,"n_profiles":1,"n_C4":1,"parent":10706,"leaf_start":3,"leaf_end":4,"common_exact_states":[307],"strongest_common_features":[494],"common_informative_feature_count":1,"common_edited_or_irregular_record_count":1,"interpretation":"shared_actual_record_support","biological_ancestor_assigned":false,"merge_height_is_not_molecular_time":true},{"node":1447,"label":"FULL_44bdc6c20f83b0bc9a","left":null,"right":null,"height":0.0,"n_profiles":1,"n_C4":1,"parent":6400,"leaf_start":416,"leaf_end":417,"common_exact_states":[141,586,793,885,904,926,986,1053,1110],"strongest_common_features":[871,307,186,294,17,1347,648,279],"common_informative_feature_count":23,"common_edited_or_irregular_record_count":8,"interpretation":"shared_actual_record_support","biological_ancestor_assigned":false,"merge_height_is_not_molecular_time":true},{"node":1448,"label":"FULL_44e0a11415be6c537c","left":null,"right":null,"height":0.0,"n_profiles":1,"n_C4":30,"parent":9453,"leaf_start":4961,"leaf_end":4962,"common_exact_states":[904,906,1053],"strongest_common_features":[744,279,728,20,1350,16,1346,0],"common_informative_feature_count":14,"common_edited_or_irregular_record_count":3,"interpretation":"shared_actual_record_support","biological_ancestor_assigned":false,"merge_height_is_not_molecular_time":true},{"node":1449,"label":"FULL_44e39105ee091b7b22","left":null,"right":null,"height":0.0,"n_profiles":1,"n_C4":1,"parent":7468,"leaf_start":1048,"leaf_end":1049,"common_exact_states":[3,141,572,793,904],"strongest_common_features":[717,470,1354,24,294,5,279,20],"common_informative_feature_count":21,"common_edited_or_irregular_record_count":5,"interpretation":"shared_actual_record_support","biological_ancestor_assigned":false,"merge_height_is_not_molecular_time":true},{"node":1450,"label":"FULL_44f83223e37e3a8844","left":null,"right":null,"height":0.0,"n_profiles":1,"n_C4":1,"parent":8907,"leaf_start":4413,"leaf_end":4414,"common_exact_states":[3,271,586,665,904,986,1053,1110],"strongest_common_features":[470,1354,656,24,186,17,1347,5],"common_informative_feature_count":24,"common_edited_or_irregular_record_count":6,"interpretation":"shared_actual_record_support","biological_ancestor_assigned":false,"merge_height_is_not_molecular_time":true},{"node":1451,"label":"FULL_44fb06df783d222ca7","left":null,"right":null,"height":0.0,"n_profiles":1,"n_C4":2,"parent":9377,"leaf_start":4158,"leaf_end":4159,"common_exact_states":[465,586,665,783,904],"strongest_common_features":[337,1353,656,23,5,648,279,16],"common_informative_feature_count":15,"common_edited_or_irregular_record_count":4,"interpretation":"shared_actual_record_support","biological_ancestor_assigned":false,"merge_height_is_not_molecular_time":true},{"node":1452,"label":"FULL_4501d357141e56946d","left":null,"right":null,"height":0.0,"n_profiles":1,"n_C4":1,"parent":5703,"leaf_start":4003,"leaf_end":4004,"common_exact_states":[260,904,1110],"strongest_common_features":[641,186,17,1347,279,16,1346,0],"common_informative_feature_count":14,"common_edited_or_irregular_record_count":3,"interpretation":"shared_actual_record_support","biological_ancestor_assigned":false,"merge_height_is_not_molecular_time":true},{"node":1453,"label":"FULL_45147a2cc4c21ac807","left":null,"right":null,"height":0.0,"n_profiles":1,"n_C4":1,"parent":9031,"leaf_start":3194,"leaf_end":3195,"common_exact_states":[5,783,793,1053],"strongest_common_features":[433,1377,337,1353,23,29,7,5],"common_informative_feature_count":23,"common_edited_or_irregular_record_count":4,"interpretation":"shared_actual_record_support","biological_ancestor_assigned":false,"merge_height_is_not_molecular_time":true},{"node":1454,"label":"FULL_451b1ac38704c16135","left":null,"right":null,"height":0.0,"n_profiles":1,"n_C4":1,"parent":7858,"leaf_start":3023,"leaf_end":3024,"common_exact_states":[42,141,665,713,793,904,1053],"strongest_common_features":[1078,762,1383,656,29,7,294,279],"common_informative_feature_count":23,"common_edited_or_irregular_record_count":7,"interpretation":"shared_actual_record_support","biological_ancestor_assigned":false,"merge_height_is_not_molecular_time":true},{"node":1455,"label":"FULL_452284cf0e41cf8d7a","left":null,"right":null,"height":0.0,"n_profiles":1,"n_C4":2,"parent":7962,"leaf_start":309,"leaf_end":310,"common_exact_states":[465,872],"strongest_common_features":[1164],"common_informative_feature_count":1,"common_edited_or_irregular_record_count":1,"interpretation":"shared_actual_record_support","biological_ancestor_assigned":false,"merge_height_is_not_molecular_time":true},{"node":1456,"label":"FULL_454fe3277242a51b0c","left":null,"right":null,"height":0.0,"n_profiles":1,"n_C4":1,"parent":10237,"leaf_start":1593,"leaf_end":1594,"common_exact_states":[301,586,793,904,1053,1101],"strongest_common_features":[648,279,728,20,1350,399,18,1348],"common_informative_feature_count":17,"common_edited_or_irregular_record_count":4,"interpretation":"shared_actual_record_support","biological_ancestor_assigned":false,"merge_height_is_not_molecular_time":true},{"node":1457,"label":"FULL_45545356af3718d01f","left":null,"right":null,"height":0.0,"n_profiles":1,"n_C4":1,"parent":5708,"leaf_start":4571,"leaf_end":4572,"common_exact_states":[793,904,1053,1096],"strongest_common_features":[800,1358,24,5,279,728,20,1350],"common_informative_feature_count":20,"common_edited_or_irregular_record_count":4,"interpretation":"shared_actual_record_support","biological_ancestor_assigned":false,"merge_height_is_not_molecular_time":true},{"node":1458,"label":"FULL_4562c08718da7b468c","left":null,"right":null,"height":0.0,"n_profiles":1,"n_C4":1,"parent":7821,"leaf_start":3337,"leaf_end":3338,"common_exact_states":[50,407,465,793,850,906,986,1053,1101],"strongest_common_features":[645,153,1359,163,1351,25,21,744],"common_informative_feature_count":25,"common_edited_or_irregular_record_count":6,"interpretation":"shared_actual_record_support","biological_ancestor_assigned":false,"merge_height_is_not_molecular_time":true},{"node":1459,"label":"FULL_456416eb94cc72dfc0","left":null,"right":null,"height":0.0,"n_profiles":1,"n_C4":1,"parent":8186,"leaf_start":3523,"leaf_end":3524,"common_exact_states":[3,35,465,793,904,1053,1110],"strongest_common_features":[635,470,1354,24,186,17,1347,5],"common_informative_feature_count":24,"common_edited_or_irregular_record_count":6,"interpretation":"shared_actual_record_support","biological_ancestor_assigned":false,"merge_height_is_not_molecular_time":true},{"node":1460,"label":"FULL_456ff37235041f6c8e","left":null,"right":null,"height":0.0,"n_profiles":1,"n_C4":1,"parent":9257,"leaf_start":4965,"leaf_end":4966,"common_exact_states":[465,586,665,906],"strongest_common_features":[744,656,648,20,1350,16,1346,0],"common_informative_feature_count":12,"common_edited_or_irregular_record_count":3,"interpretation":"shared_actual_record_support","biological_ancestor_assigned":false,"merge_height_is_not_molecular_time":true},{"node":1461,"label":"FULL_458b1bac6d88dd7eda","left":null,"right":null,"height":0.0,"n_profiles":1,"n_C4":1,"parent":9586,"leaf_start":1359,"leaf_end":1360,"common_exact_states":[481,586,904,986,1101,1110],"strongest_common_features":[561,186,17,1347,648,279,16,1346],"common_informative_feature_count":15,"common_edited_or_irregular_record_count":4,"interpretation":"shared_actual_record_support","biological_ancestor_assigned":false,"merge_height_is_not_molecular_time":true},{"node":1462,"label":"FULL_459d4d99aa22683972","left":null,"right":null,"height":0.0,"n_profiles":1,"n_C4":1,"parent":9999,"leaf_start":907,"leaf_end":908,"common_exact_states":[141,465,793,904,986,1053,1110],"strongest_common_features":[186,294,17,1347,279,728,20,1350],"common_informative_feature_count":20,"common_edited_or_irregular_record_count":5,"interpretation":"shared_actual_record_support","biological_ancestor_assigned":false,"merge_height_is_not_molecular_time":true},{"node":1463,"label":"FULL_45a6b8fb862d3194db","left":null,"right":null,"height":0.0,"n_profiles":1,"n_C4":1,"parent":8375,"leaf_start":1501,"leaf_end":1502,"common_exact_states":[3,120,141,586,665,783,793,844,904,986,1053],"strongest_common_features":[565,470,1354,337,1353,656,24,23],"common_informative_feature_count":30,"common_edited_or_irregular_record_count":10,"interpretation":"shared_actual_record_support","biological_ancestor_assigned":false,"merge_height_is_not_molecular_time":true},{"node":1464,"label":"FULL_45af5984e40b8713f5","left":null,"right":null,"height":0.0,"n_profiles":1,"n_C4":1,"parent":5789,"leaf_start":2610,"leaf_end":2611,"common_exact_states":[31,534],"strongest_common_features":[355,1278,775,1370,27,6,20,1350],"common_informative_feature_count":17,"common_edited_or_irregular_record_count":2,"interpretation":"shared_actual_record_support","biological_ancestor_assigned":false,"merge_height_is_not_molecular_time":true},{"node":1465,"label":"FULL_45c259f8196b4767c0","left":null,"right":null,"height":0.0,"n_profiles":1,"n_C4":1,"parent":6850,"leaf_start":119,"leaf_end":120,"common_exact_states":[772,793,904,932],"strongest_common_features":[1172,427,279,399,18,1348,15,1345],"common_informative_feature_count":10,"common_edited_or_irregular_record_count":4,"interpretation":"shared_actual_record_support","biological_ancestor_assigned":false,"merge_height_is_not_molecular_time":true},{"node":1466,"label":"FULL_45ce8074c523cd2239","left":null,"right":null,"height":0.0,"n_profiles":1,"n_C4":1,"parent":9379,"leaf_start":4163,"leaf_end":4164,"common_exact_states":[665,783,904,1053],"strongest_common_features":[337,1353,656,23,5,279,728,20],"common_informative_feature_count":18,"common_edited_or_irregular_record_count":4,"interpretation":"shared_actual_record_support","biological_ancestor_assigned":false,"merge_height_is_not_molecular_time":true},{"node":1467,"label":"FULL_45dfa5bbbee2343c89","left":null,"right":null,"height":0.0,"n_profiles":1,"n_C4":1,"parent":6725,"leaf_start":3396,"leaf_end":3397,"common_exact_states":[35,327,450,586,793,904,1053],"strongest_common_features":[633,635,415,648,279,728,20,1350],"common_informative_feature_count":20,"common_edited_or_irregular_record_count":7,"interpretation":"shared_actual_record_support","biological_ancestor_assigned":false,"merge_height_is_not_molecular_time":true},{"node":1468,"label":"FULL_45e851a61f9e7ac340","left":null,"right":null,"height":0.0,"n_profiles":1,"n_C4":1,"parent":8170,"leaf_start":3478,"leaf_end":3479,"common_exact_states":[35,141,465,793,904,1053],"strongest_common_features":[635,294,279,728,20,1350,399,18],"common_informative_feature_count":18,"common_edited_or_irregular_record_count":5,"interpretation":"shared_actual_record_support","biological_ancestor_assigned":false,"merge_height_is_not_molecular_time":true},{"node":1469,"label":"FULL_45eb0f5faf65e03e33","left":null,"right":null,"height":0.0,"n_profiles":1,"n_C4":1,"parent":7522,"leaf_start":4814,"leaf_end":4815,"common_exact_states":[586,793,1094],"strongest_common_features":[755,648,20,1350,399,18,1348,16],"common_informative_feature_count":16,"common_edited_or_irregular_record_count":3,"interpretation":"shared_actual_record_support","biological_ancestor_assigned":false,"merge_height_is_not_molecular_time":true},{"node":1470,"label":"FULL_45ebd4fdd877668e27","left":null,"right":null,"height":0.0,"n_profiles":1,"n_C4":1,"parent":6523,"leaf_start":1137,"leaf_end":1138,"common_exact_states":[273,465,586,665,713,793,904,906,1053],"strongest_common_features":[253,762,1383,744,656,29,7,648],"common_informative_feature_count":24,"common_edited_or_irregular_record_count":8,"interpretation":"shared_actual_record_support","biological_ancestor_assigned":false,"merge_height_is_not_molecular_time":true},{"node":1471,"label":"FULL_45f48ca84209eeb407","left":null,"right":null,"height":0.0,"n_profiles":1,"n_C4":2,"parent":9029,"leaf_start":3215,"leaf_end":3216,"common_exact_states":[5,450,586,793,1053],"strongest_common_features":[433,1377,415,29,7,648,728,20],"common_informative_feature_count":21,"common_edited_or_irregular_record_count":5,"interpretation":"shared_actual_record_support","biological_ancestor_assigned":false,"merge_height_is_not_molecular_time":true},{"node":1472,"label":"FULL_46198f959c95bbad65","left":null,"right":null,"height":0.0,"n_profiles":1,"n_C4":22,"parent":9189,"leaf_start":3167,"leaf_end":3168,"common_exact_states":[5,793,1053],"strongest_common_features":[433,1377,29,7,728,20,1350,399],"common_informative_feature_count":19,"common_edited_or_irregular_record_count":3,"interpretation":"shared_actual_record_support","biological_ancestor_assigned":false,"merge_height_is_not_molecular_time":true},{"node":1473,"label":"FULL_4620db27f39c428ff1","left":null,"right":null,"height":0.0,"n_profiles":1,"n_C4":5,"parent":8606,"leaf_start":1815,"leaf_end":1816,"common_exact_states":[793,904,926],"strongest_common_features":[307,279,399,18,1348,15,1345,4],"common_informative_feature_count":9,"common_edited_or_irregular_record_count":3,"interpretation":"shared_actual_record_support","biological_ancestor_assigned":false,"merge_height_is_not_molecular_time":true},{"node":1474,"label":"FULL_46234adc09b8769e44","left":null,"right":null,"height":0.0,"n_profiles":1,"n_C4":1,"parent":8970,"leaf_start":1193,"leaf_end":1194,"common_exact_states":[141,500,904,1053],"strongest_common_features":[268,294,279,728,20,1350,16,1346],"common_informative_feature_count":15,"common_edited_or_irregular_record_count":4,"interpretation":"shared_actual_record_support","biological_ancestor_assigned":false,"merge_height_is_not_molecular_time":true},{"node":1475,"label":"FULL_462b8c0609273898dd","left":null,"right":null,"height":0.0,"n_profiles":1,"n_C4":1,"parent":8962,"leaf_start":1176,"leaf_end":1177,"common_exact_states":[5,500,793,1053],"strongest_common_features":[268,433,1377,29,7,728,20,1350],"common_informative_feature_count":20,"common_edited_or_irregular_record_count":4,"interpretation":"shared_actual_record_support","biological_ancestor_assigned":false,"merge_height_is_not_molecular_time":true},{"node":1476,"label":"FULL_462bd3e49b8c110e34","left":null,"right":null,"height":0.0,"n_profiles":1,"n_C4":1,"parent":9773,"leaf_start":3723,"leaf_end":3724,"common_exact_states":[465,665,793,986,1053],"strongest_common_features":[656,728,20,1350,399,18,1348,16],"common_informative_feature_count":16,"common_edited_or_irregular_record_count":3,"interpretation":"shared_actual_record_support","biological_ancestor_assigned":false,"merge_height_is_not_molecular_time":true},{"node":1477,"label":"FULL_463af5c7d1e82e9339","left":null,"right":null,"height":0.0,"n_profiles":1,"n_C4":1,"parent":5485,"leaf_start":5211,"leaf_end":5212,"common_exact_states":[31,44,301,363,373,407,450,465,500,586,602,793,904,906,986,1053,1070,1094,1101,1110],"strongest_common_features":[398,344,249,755,386,775,1370,262],"common_informative_feature_count":39,"common_edited_or_irregular_record_count":16,"interpretation":"shared_actual_record_support","biological_ancestor_assigned":false,"merge_height_is_not_molecular_time":true},{"node":1478,"label":"FULL_46477f1d28628a9b20","left":null,"right":null,"height":0.0,"n_profiles":1,"n_C4":1,"parent":7442,"leaf_start":4269,"leaf_end":4270,"common_exact_states":[1,5,363,500,586,793,904,986,1053,1110],"strongest_common_features":[684,1357,386,268,433,1377,23,29],"common_informative_feature_count":30,"common_edited_or_irregular_record_count":9,"interpretation":"shared_actual_record_support","biological_ancestor_assigned":false,"merge_height_is_not_molecular_time":true},{"node":1479,"label":"FULL_465abeaea2b5458ec5","left":null,"right":null,"height":0.0,"n_profiles":1,"n_C4":1,"parent":10641,"leaf_start":82,"leaf_end":83,"common_exact_states":[316],"strongest_common_features":[813,1256,16,1346,0,14,1344,3],"common_informative_feature_count":8,"common_edited_or_irregular_record_count":1,"interpretation":"shared_actual_record_support","biological_ancestor_assigned":false,"merge_height_is_not_molecular_time":true},{"node":1480,"label":"FULL_465f57a0eb95071aaa","left":null,"right":null,"height":0.0,"n_profiles":1,"n_C4":1,"parent":9206,"leaf_start":5069,"leaf_end":5070,"common_exact_states":[141,301,465,481,783,793,904,906,1053],"strongest_common_features":[744,337,1353,561,23,294,5,279],"common_informative_feature_count":23,"common_edited_or_irregular_record_count":7,"interpretation":"shared_actual_record_support","biological_ancestor_assigned":false,"merge_height_is_not_molecular_time":true},{"node":1481,"label":"FULL_4660e378c26d2d4ed7","left":null,"right":null,"height":0.0,"n_profiles":1,"n_C4":1,"parent":6686,"leaf_start":2229,"leaf_end":2230,"common_exact_states":[103,141,450,793,904,1053],"strongest_common_features":[708,415,294,279,728,20,1350,399],"common_informative_feature_count":19,"common_edited_or_irregular_record_count":6,"interpretation":"shared_actual_record_support","biological_ancestor_assigned":false,"merge_height_is_not_molecular_time":true},{"node":1482,"label":"FULL_4661312c031bd88c38","left":null,"right":null,"height":0.0,"n_profiles":1,"n_C4":1,"parent":8488,"leaf_start":3084,"leaf_end":3085,"common_exact_states":[465,713,986],"strongest_common_features":[762,1383,29,7,20,1350,16,1346],"common_informative_feature_count":13,"common_edited_or_irregular_record_count":1,"interpretation":"shared_actual_record_support","biological_ancestor_assigned":false,"merge_height_is_not_molecular_time":true},{"node":1483,"label":"FULL_466d8c2b3130a75017","left":null,"right":null,"height":0.0,"n_profiles":1,"n_C4":1,"parent":5587,"leaf_start":91,"leaf_end":92,"common_exact_states":[317],"strongest_common_features":[1041,1213],"common_informative_feature_count":2,"common_edited_or_irregular_record_count":1,"interpretation":"shared_actual_record_support","biological_ancestor_assigned":false,"merge_height_is_not_molecular_time":true},{"node":1484,"label":"FULL_468e42efe7881dd9be","left":null,"right":null,"height":0.0,"n_profiles":1,"n_C4":1,"parent":7714,"leaf_start":2742,"leaf_end":2743,"common_exact_states":[31,271,586,665,793,904,1053],"strongest_common_features":[775,1370,27,656,6,648,279,728],"common_informative_feature_count":22,"common_edited_or_irregular_record_count":6,"interpretation":"shared_actual_record_support","biological_ancestor_assigned":false,"merge_height_is_not_molecular_time":true},{"node":1485,"label":"FULL_4690a0a008ed0df2c7","left":null,"right":null,"height":0.0,"n_profiles":1,"n_C4":1,"parent":6367,"leaf_start":3377,"leaf_end":3378,"common_exact_states":[586,783,793,904,1053,1081],"strongest_common_features":[636,337,1353,23,5,648,279,728],"common_informative_feature_count":22,"common_edited_or_irregular_record_count":6,"interpretation":"shared_actual_record_support","biological_ancestor_assigned":false,"merge_height_is_not_molecular_time":true},{"node":1486,"label":"FULL_4694cdc318ce37aa6a","left":null,"right":null,"height":0.0,"n_profiles":1,"n_C4":1,"parent":7936,"leaf_start":977,"leaf_end":978,"common_exact_states":[357,465,904,1053],"strongest_common_features":[193,17,1347,279,728,20,1350,16],"common_informative_feature_count":16,"common_edited_or_irregular_record_count":3,"interpretation":"shared_actual_record_support","biological_ancestor_assigned":false,"merge_height_is_not_molecular_time":true},{"node":1487,"label":"FULL_46a3803b6672a49722","left":null,"right":null,"height":0.0,"n_profiles":1,"n_C4":1,"parent":7787,"leaf_start":4223,"leaf_end":4224,"common_exact_states":[1,793,986,1053],"strongest_common_features":[684,1357,23,5,728,20,1350,399],"common_informative_feature_count":19,"common_edited_or_irregular_record_count":3,"interpretation":"shared_actual_record_support","biological_ancestor_assigned":false,"merge_height_is_not_molecular_time":true},{"node":1488,"label":"FULL_46afeeaa9d95b4d811","left":null,"right":null,"height":0.0,"n_profiles":1,"n_C4":1,"parent":7874,"leaf_start":3058,"leaf_end":3059,"common_exact_states":[3,586,713,793,986,1053],"strongest_common_features":[762,1383,470,1354,24,29,7,5],"common_informative_feature_count":24,"common_edited_or_irregular_record_count":5,"interpretation":"shared_actual_record_support","biological_ancestor_assigned":false,"merge_height_is_not_molecular_time":true},{"node":1489,"label":"FULL_46c35015d2ac63fb24","left":null,"right":null,"height":0.0,"n_profiles":1,"n_C4":1,"parent":9380,"leaf_start":4178,"leaf_end":4179,"common_exact_states":[141,481,586,783,793,844,904,986],"strongest_common_features":[337,1353,561,23,588,19,1349,294],"common_informative_feature_count":23,"common_edited_or_irregular_record_count":7,"interpretation":"shared_actual_record_support","biological_ancestor_assigned":false,"merge_height_is_not_molecular_time":true},{"node":1490,"label":"FULL_46cb907740fbe67382","left":null,"right":null,"height":0.0,"n_profiles":1,"n_C4":2,"parent":8441,"leaf_start":2078,"leaf_end":2079,"common_exact_states":[141,602,904],"strongest_common_features":[262,294,279,15,1345,3],"common_informative_feature_count":6,"common_edited_or_irregular_record_count":3,"interpretation":"shared_actual_record_support","biological_ancestor_assigned":false,"merge_height_is_not_molecular_time":true},{"node":1491,"label":"FULL_46d5d047d3c1406037","left":null,"right":null,"height":0.0,"n_profiles":1,"n_C4":14,"parent":9787,"leaf_start":2365,"leaf_end":2366,"common_exact_states":[450,586,793],"strongest_common_features":[415,648,399,18,1348,16,1346,0],"common_informative_feature_count":14,"common_edited_or_irregular_record_count":3,"interpretation":"shared_actual_record_support","biological_ancestor_assigned":false,"merge_height_is_not_molecular_time":true},{"node":1492,"label":"FULL_471bacbdbddfe40bc0","left":null,"right":null,"height":0.0,"n_profiles":1,"n_C4":1,"parent":10642,"leaf_start":81,"leaf_end":82,"common_exact_states":[320],"strongest_common_features":[634,16,1346,0,14,1344,3],"common_informative_feature_count":7,"common_edited_or_irregular_record_count":1,"interpretation":"shared_actual_record_support","biological_ancestor_assigned":false,"merge_height_is_not_molecular_time":true},{"node":1493,"label":"FULL_4727f9e752dfc15565","left":null,"right":null,"height":0.0,"n_profiles":1,"n_C4":1,"parent":6118,"leaf_start":3563,"leaf_end":3564,"common_exact_states":[31,141,301,363,450,465,586,588,665,772,783,793,904,906,944,986,1053,1110],"strongest_common_features":[741,1418,1172,386,775,1370,37,9],"common_informative_feature_count":41,"common_edited_or_irregular_record_count":15,"interpretation":"shared_actual_record_support","biological_ancestor_assigned":false,"merge_height_is_not_molecular_time":true},{"node":1494,"label":"FULL_47291fa5058b14d241","left":null,"right":null,"height":0.0,"n_profiles":1,"n_C4":1,"parent":5638,"leaf_start":183,"leaf_end":184,"common_exact_states":[301,1006,1053],"strongest_common_features":[234,1232,728,20,1350,16,1346,0],"common_informative_feature_count":14,"common_edited_or_irregular_record_count":2,"interpretation":"shared_actual_record_support","biological_ancestor_assigned":false,"merge_height_is_not_molecular_time":true},{"node":1495,"label":"FULL_4735ad3234f5a9ec39","left":null,"right":null,"height":0.0,"n_profiles":1,"n_C4":1,"parent":7401,"leaf_start":304,"leaf_end":305,"common_exact_states":[31,35,79,141,586,602,783,793,836,844,872,904,926,1053,1110],"strongest_common_features":[261,1164,775,1370,307,635,262,449],"common_informative_feature_count":39,"common_edited_or_irregular_record_count":15,"interpretation":"shared_actual_record_support","biological_ancestor_assigned":false,"merge_height_is_not_molecular_time":true},{"node":1496,"label":"FULL_4736dac917ef61aa06","left":null,"right":null,"height":0.0,"n_profiles":1,"n_C4":5,"parent":9158,"leaf_start":4339,"leaf_end":4340,"common_exact_states":[3,586],"strongest_common_features":[470,1354,24,5,648,18,1348,16],"common_informative_feature_count":16,"common_edited_or_irregular_record_count":2,"interpretation":"shared_actual_record_support","biological_ancestor_assigned":false,"merge_height_is_not_molecular_time":true},{"node":1497,"label":"FULL_473e0da183904bc57b","left":null,"right":null,"height":0.0,"n_profiles":1,"n_C4":1,"parent":6080,"leaf_start":4733,"leaf_end":4734,"common_exact_states":[341,793],"strongest_common_features":[709,20,1350,399,18,1348,16,1346],"common_informative_feature_count":15,"common_edited_or_irregular_record_count":2,"interpretation":"shared_actual_record_support","biological_ancestor_assigned":false,"merge_height_is_not_molecular_time":true},{"node":1498,"label":"FULL_475b3822d9a35a2c3b","left":null,"right":null,"height":0.0,"n_profiles":1,"n_C4":1,"parent":8679,"leaf_start":1819,"leaf_end":1820,"common_exact_states":[500,904,926],"strongest_common_features":[307,268,279,15,1345,3],"common_informative_feature_count":6,"common_edited_or_irregular_record_count":3,"interpretation":"shared_actual_record_support","biological_ancestor_assigned":false,"merge_height_is_not_molecular_time":true},{"node":1499,"label":"FULL_476c533e82ad64b74a","left":null,"right":null,"height":0.0,"n_profiles":1,"n_C4":1,"parent":6338,"leaf_start":1746,"leaf_end":1747,"common_exact_states":[468,793,904,1053],"strongest_common_features":[1038,279,728,20,1350,399,18,1348],"common_informative_feature_count":17,"common_edited_or_irregular_record_count":4,"interpretation":"shared_actual_record_support","biological_ancestor_assigned":false,"merge_height_is_not_molecular_time":true},{"node":1500,"label":"FULL_476f9ed0de2a50156b","left":null,"right":null,"height":0.0,"n_profiles":1,"n_C4":1,"parent":9931,"leaf_start":1935,"leaf_end":1936,"common_exact_states":[271,301,465,793,844,904,986,1053],"strongest_common_features":[588,19,1349,279,728,20,1350,399],"common_informative_feature_count":19,"common_edited_or_irregular_record_count":4,"interpretation":"shared_actual_record_support","biological_ancestor_assigned":false,"merge_height_is_not_molecular_time":true},{"node":1501,"label":"FULL_477fa3a2909a2242c0","left":null,"right":null,"height":0.0,"n_profiles":1,"n_C4":1,"parent":7851,"leaf_start":2991,"leaf_end":2992,"common_exact_states":[141,450,465,481,586,713,783,793,904,1053],"strongest_common_features":[762,1383,337,1353,561,415,23,29],"common_informative_feature_count":28,"common_edited_or_irregular_record_count":9,"interpretation":"shared_actual_record_support","biological_ancestor_assigned":false,"merge_height_is_not_molecular_time":true},{"node":1502,"label":"FULL_479fc8da5f3dfeafac","left":null,"right":null,"height":0.0,"n_profiles":1,"n_C4":1,"parent":5611,"leaf_start":5258,"leaf_end":5259,"common_exact_states":[3,5,40,135,141,156,301,395,407,450,465,481,500,586,588,651,783,793,836,844,899,904,906,916,944,986,1015,1053,1094,1110],"strongest_common_features":[524,408,794,741,1418,316,76,260],"common_informative_feature_count":63,"common_edited_or_irregular_record_count":27,"interpretation":"shared_actual_record_support","biological_ancestor_assigned":false,"merge_height_is_not_molecular_time":true},{"node":1503,"label":"FULL_47a11250b765098843","left":null,"right":null,"height":0.0,"n_profiles":1,"n_C4":4,"parent":6167,"leaf_start":622,"leaf_end":623,"common_exact_states":[321],"strongest_common_features":[1076],"common_informative_feature_count":1,"common_edited_or_irregular_record_count":1,"interpretation":"shared_actual_record_support","biological_ancestor_assigned":false,"merge_height_is_not_molecular_time":true},{"node":1504,"label":"FULL_47aee848230826cd88","left":null,"right":null,"height":0.0,"n_profiles":1,"n_C4":1,"parent":7819,"leaf_start":3329,"leaf_end":3330,"common_exact_states":[3,50,141,465,586,793,904,1053],"strongest_common_features":[645,470,1354,24,294,5,648,279],"common_informative_feature_count":23,"common_edited_or_irregular_record_count":7,"interpretation":"shared_actual_record_support","biological_ancestor_assigned":false,"merge_height_is_not_molecular_time":true},{"node":1505,"label":"FULL_47b6b21ebf53862a36","left":null,"right":null,"height":0.0,"n_profiles":1,"n_C4":1,"parent":6899,"leaf_start":3695,"leaf_end":3696,"common_exact_states":[372,783,793,904,1053],"strongest_common_features":[643,337,1353,23,5,279,728,20],"common_informative_feature_count":21,"common_edited_or_irregular_record_count":5,"interpretation":"shared_actual_record_support","biological_ancestor_assigned":false,"merge_height_is_not_molecular_time":true},{"node":1506,"label":"FULL_47bec81c2fdaa97381","left":null,"right":null,"height":0.0,"n_profiles":1,"n_C4":1,"parent":8117,"leaf_start":1789,"leaf_end":1790,"common_exact_states":[141,904,926,1053],"strongest_common_features":[307,294,279,728,20,1350,16,1346],"common_informative_feature_count":15,"common_edited_or_irregular_record_count":4,"interpretation":"shared_actual_record_support","biological_ancestor_assigned":false,"merge_height_is_not_molecular_time":true},{"node":1507,"label":"FULL_47c762b4667c007b97","left":null,"right":null,"height":0.0,"n_profiles":1,"n_C4":1,"parent":6015,"leaf_start":2036,"leaf_end":2037,"common_exact_states":[793,844,1066,1110],"strongest_common_features":[585,588,19,1349,186,17,1347,399],"common_informative_feature_count":17,"common_edited_or_irregular_record_count":4,"interpretation":"shared_actual_record_support","biological_ancestor_assigned":false,"merge_height_is_not_molecular_time":true},{"node":1508,"label":"FULL_47cc1df3fb02379a94","left":null,"right":null,"height":0.0,"n_profiles":1,"n_C4":1,"parent":7499,"leaf_start":987,"leaf_end":988,"common_exact_states":[31,357,465,586,713,793,904,1053],"strongest_common_features":[193,775,1370,762,1383,27,6,29],"common_informative_feature_count":28,"common_edited_or_irregular_record_count":7,"interpretation":"shared_actual_record_support","biological_ancestor_assigned":false,"merge_height_is_not_molecular_time":true},{"node":1509,"label":"FULL_47e8d573c9d872c1ce","left":null,"right":null,"height":0.0,"n_profiles":1,"n_C4":1,"parent":10432,"leaf_start":466,"leaf_end":467,"common_exact_states":[457,465,904,1053],"strongest_common_features":[975,279,728,20,1350,16,1346,0],"common_informative_feature_count":14,"common_edited_or_irregular_record_count":3,"interpretation":"shared_actual_record_support","biological_ancestor_assigned":false,"merge_height_is_not_molecular_time":true},{"node":1510,"label":"FULL_47ec67a0bd08eecf0e","left":null,"right":null,"height":0.0,"n_profiles":1,"n_C4":1,"parent":6738,"leaf_start":2593,"leaf_end":2594,"common_exact_states":[727,904],"strongest_common_features":[322,1362,25,6,279,15,1345,3],"common_informative_feature_count":8,"common_edited_or_irregular_record_count":2,"interpretation":"shared_actual_record_support","biological_ancestor_assigned":false,"merge_height_is_not_molecular_time":true},{"node":1511,"label":"FULL_4832ac917a8c974240","left":null,"right":null,"height":0.0,"n_profiles":1,"n_C4":3,"parent":7130,"leaf_start":3384,"leaf_end":3385,"common_exact_states":[327],"strongest_common_features":[633,16,1346,0,14,1344,3],"common_informative_feature_count":7,"common_edited_or_irregular_record_count":1,"interpretation":"shared_actual_record_support","biological_ancestor_assigned":false,"merge_height_is_not_molecular_time":true},{"node":1512,"label":"FULL_483d000bfa1bf22d81","left":null,"right":null,"height":0.0,"n_profiles":1,"n_C4":4,"parent":10717,"leaf_start":5365,"leaf_end":5366,"common_exact_states":[986,1101],"strongest_common_features":[],"common_informative_feature_count":0,"common_edited_or_irregular_record_count":0,"interpretation":"no_universal_observed_witness_sampling_or_bridge_unresolved","biological_ancestor_assigned":false,"merge_height_is_not_molecular_time":true},{"node":1513,"label":"FULL_483e908a3f1d1ef45b","left":null,"right":null,"height":0.0,"n_profiles":1,"n_C4":1,"parent":6828,"leaf_start":1829,"leaf_end":1830,"common_exact_states":[35,50,141,333,450,465,481,572,586,665,783,793,836,844,904,906,986,1053,1069,1094,1110],"strongest_common_features":[979,1036,755,717,645,635,449,1364],"common_informative_feature_count":42,"common_edited_or_irregular_record_count":19,"interpretation":"shared_actual_record_support","biological_ancestor_assigned":false,"merge_height_is_not_molecular_time":true},{"node":1514,"label":"FULL_48499e8ed50506c75a","left":null,"right":null,"height":0.0,"n_profiles":1,"n_C4":1,"parent":8082,"leaf_start":2556,"leaf_end":2557,"common_exact_states":[586,665,793,850,904,1053],"strongest_common_features":[153,1359,25,656,6,648,279,728],"common_informative_feature_count":22,"common_edited_or_irregular_record_count":6,"interpretation":"shared_actual_record_support","biological_ancestor_assigned":false,"merge_height_is_not_molecular_time":true},{"node":1515,"label":"FULL_485a0989dc3ff7eac1","left":null,"right":null,"height":0.0,"n_profiles":1,"n_C4":1,"parent":6788,"leaf_start":3697,"leaf_end":3698,"common_exact_states":[372,465,559,586,793,904,906,932,986,1053],"strongest_common_features":[643,427,744,648,279,728,20,1350],"common_informative_feature_count":20,"common_edited_or_irregular_record_count":7,"interpretation":"shared_actual_record_support","biological_ancestor_assigned":false,"merge_height_is_not_molecular_time":true},{"node":1516,"label":"FULL_485b7d6efb22ab8ab9","left":null,"right":null,"height":0.0,"n_profiles":1,"n_C4":1,"parent":10498,"leaf_start":384,"leaf_end":385,"common_exact_states":[465,793,1053,1101],"strongest_common_features":[728,20,1350,399,18,1348,16,1346],"common_informative_feature_count":15,"common_edited_or_irregular_record_count":2,"interpretation":"shared_actual_record_support","biological_ancestor_assigned":false,"merge_height_is_not_molecular_time":true},{"node":1517,"label":"FULL_485c0a55fd0df7ee52","left":null,"right":null,"height":0.0,"n_profiles":1,"n_C4":1,"parent":9252,"leaf_start":5073,"leaf_end":5074,"common_exact_states":[141,586,906,1053],"strongest_common_features":[744,294,648,728,20,1350,16,1346],"common_informative_feature_count":15,"common_edited_or_irregular_record_count":4,"interpretation":"shared_actual_record_support","biological_ancestor_assigned":false,"merge_height_is_not_molecular_time":true},{"node":1518,"label":"FULL_485f1b8a135dd2bf10","left":null,"right":null,"height":0.0,"n_profiles":1,"n_C4":1,"parent":7685,"leaf_start":4227,"leaf_end":4228,"common_exact_states":[1,586,793],"strongest_common_features":[684,1357,23,5,648,399,18,1348],"common_informative_feature_count":17,"common_edited_or_irregular_record_count":3,"interpretation":"shared_actual_record_support","biological_ancestor_assigned":false,"merge_height_is_not_molecular_time":true},{"node":1519,"label":"FULL_486fc18fc791d6f19b","left":null,"right":null,"height":0.0,"n_profiles":1,"n_C4":1,"parent":5713,"leaf_start":4533,"leaf_end":4534,"common_exact_states":[5,141,295,465,586,588,602,793,844,904,1053,1094,1110],"strongest_common_features":[479,1365,28,755,262,796,1358,1354],"common_informative_feature_count":39,"common_edited_or_irregular_record_count":12,"interpretation":"shared_actual_record_support","biological_ancestor_assigned":false,"merge_height_is_not_molecular_time":true},{"node":1520,"label":"FULL_487a8d95612c01920f","left":null,"right":null,"height":0.0,"n_profiles":1,"n_C4":1,"parent":5587,"leaf_start":92,"leaf_end":93,"common_exact_states":[317,572,793],"strongest_common_features":[1041,1213,717,20,1350,399,18,1348],"common_informative_feature_count":17,"common_edited_or_irregular_record_count":3,"interpretation":"shared_actual_record_support","biological_ancestor_assigned":false,"merge_height_is_not_molecular_time":true},{"node":1521,"label":"FULL_48803d56e7bf573e02","left":null,"right":null,"height":0.0,"n_profiles":1,"n_C4":1,"parent":8514,"leaf_start":2877,"leaf_end":2878,"common_exact_states":[141,301,450,586,793,836,904,986,1053,1110],"strongest_common_features":[449,1364,27,415,6,186,294,17],"common_informative_feature_count":26,"common_edited_or_irregular_record_count":8,"interpretation":"shared_actual_record_support","biological_ancestor_assigned":false,"merge_height_is_not_molecular_time":true},{"node":1522,"label":"FULL_489d181b7cd19b77ec","left":null,"right":null,"height":0.0,"n_profiles":1,"n_C4":1,"parent":5900,"leaf_start":5282,"leaf_end":5283,"common_exact_states":[3,5,50,141,231,301,363,450,465,481,586,741,793,844,850,904,906,986,1053,1110],"strongest_common_features":[75,597,386,645,153,1359,25,470],"common_informative_feature_count":43,"common_edited_or_irregular_record_count":17,"interpretation":"shared_actual_record_support","biological_ancestor_assigned":false,"merge_height_is_not_molecular_time":true},{"node":1523,"label":"FULL_48a696c20eac4bf9bf","left":null,"right":null,"height":0.0,"n_profiles":1,"n_C4":2,"parent":10594,"leaf_start":158,"leaf_end":159,"common_exact_states":[793,1101],"strongest_common_features":[399,18,1348,15,1345,4,3],"common_informative_feature_count":7,"common_edited_or_irregular_record_count":1,"interpretation":"shared_actual_record_support","biological_ancestor_assigned":false,"merge_height_is_not_molecular_time":true},{"node":1524,"label":"FULL_48b794b06a50d78763","left":null,"right":null,"height":0.0,"n_profiles":1,"n_C4":1,"parent":8954,"leaf_start":1198,"leaf_end":1199,"common_exact_states":[450,500,586,665,793,904,1053],"strongest_common_features":[268,656,415,648,279,728,20,1350],"common_informative_feature_count":20,"common_edited_or_irregular_record_count":7,"interpretation":"shared_actual_record_support","biological_ancestor_assigned":false,"merge_height_is_not_molecular_time":true},{"node":1525,"label":"FULL_48c321734fc17ef241","left":null,"right":null,"height":0.0,"n_profiles":1,"n_C4":1,"parent":7309,"leaf_start":2267,"leaf_end":2268,"common_exact_states":[696,793,932],"strongest_common_features":[385,427,399,18,1348,15,1345,4],"common_informative_feature_count":9,"common_edited_or_irregular_record_count":3,"interpretation":"shared_actual_record_support","biological_ancestor_assigned":false,"merge_height_is_not_molecular_time":true},{"node":1526,"label":"FULL_48c843ac0c19d2519f","left":null,"right":null,"height":0.0,"n_profiles":1,"n_C4":1,"parent":8346,"leaf_start":4674,"leaf_end":4675,"common_exact_states":[3,465,588,793,1053],"strongest_common_features":[796,1358,470,1354,24,5,728,20],"common_informative_feature_count":21,"common_edited_or_irregular_record_count":4,"interpretation":"shared_actual_record_support","biological_ancestor_assigned":false,"merge_height_is_not_molecular_time":true},{"node":1527,"label":"FULL_48cb8fb97e84fc8305","left":null,"right":null,"height":0.0,"n_profiles":1,"n_C4":1,"parent":5463,"leaf_start":2605,"leaf_end":2606,"common_exact_states":[0,1,3,5,10,31,35,38,50,71,95,96,120,141,185,188,271,301,333,357,372,383,385,395,407,438,450,465,472,481,500,506,559,562,566,575,586,588,593,613,634,651,655,665,668,696,708,713,739,765,783,793,812,836,844,904,906,926,932,944,986,1045,1053,1062,1069,1101,1110,1131,1155],"strongest_common_features":[241,547,192,885,952,676,102,463],"common_informative_feature_count":104,"common_edited_or_irregular_record_count":61,"interpretation":"shared_actual_record_support","biological_ancestor_assigned":false,"merge_height_is_not_molecular_time":true},{"node":1528,"label":"FULL_48cf9d34491109a8d2","left":null,"right":null,"height":0.0,"n_profiles":1,"n_C4":8,"parent":7425,"leaf_start":548,"leaf_end":549,"common_exact_states":[328],"strongest_common_features":[978],"common_informative_feature_count":1,"common_edited_or_irregular_record_count":1,"interpretation":"shared_actual_record_support","biological_ancestor_assigned":false,"merge_height_is_not_molecular_time":true},{"node":1529,"label":"FULL_48da8f434fd9ff20ad","left":null,"right":null,"height":0.0,"n_profiles":1,"n_C4":1,"parent":7939,"leaf_start":3008,"leaf_end":3009,"common_exact_states":[665,713,904,1053],"strongest_common_features":[762,1383,656,29,7,279,728,20],"common_informative_feature_count":18,"common_edited_or_irregular_record_count":4,"interpretation":"shared_actual_record_support","biological_ancestor_assigned":false,"merge_height_is_not_molecular_time":true},{"node":1530,"label":"FULL_48db6f84bd81cf0150","left":null,"right":null,"height":0.0,"n_profiles":1,"n_C4":10,"parent":8993,"leaf_start":4454,"leaf_end":4455,"common_exact_states":[3,586,793,1053],"strongest_common_features":[470,1354,24,5,648,728,20,1350],"common_informative_feature_count":20,"common_edited_or_irregular_record_count":4,"interpretation":"shared_actual_record_support","biological_ancestor_assigned":false,"merge_height_is_not_molecular_time":true},{"node":1531,"label":"FULL_48e7ab2a832f186c95","left":null,"right":null,"height":0.0,"n_profiles":1,"n_C4":1,"parent":7206,"leaf_start":556,"leaf_end":557,"common_exact_states":[328,465,586,793,904,906,932,1053,1110],"strongest_common_features":[978,427,744,186,17,1347,648,279],"common_informative_feature_count":23,"common_edited_or_irregular_record_count":8,"interpretation":"shared_actual_record_support","biological_ancestor_assigned":false,"merge_height_is_not_molecular_time":true},{"node":1532,"label":"FULL_48f4b9dfde6423544a","left":null,"right":null,"height":0.0,"n_profiles":1,"n_C4":1,"parent":6731,"leaf_start":3413,"leaf_end":3414,"common_exact_states":[35,327,793,1053,1110],"strongest_common_features":[633,635,186,17,1347,728,20,1350],"common_informative_feature_count":20,"common_edited_or_irregular_record_count":5,"interpretation":"shared_actual_record_support","biological_ancestor_assigned":false,"merge_height_is_not_molecular_time":true},{"node":1533,"label":"FULL_48f9d48c3587fd620e","left":null,"right":null,"height":0.0,"n_profiles":1,"n_C4":1,"parent":5546,"leaf_start":5220,"leaf_end":5221,"common_exact_states":[5,683,793,986,1053],"strongest_common_features":[760,433,1377,29,7,728,20,1350],"common_informative_feature_count":20,"common_edited_or_irregular_record_count":4,"interpretation":"shared_actual_record_support","biological_ancestor_assigned":false,"merge_height_is_not_molecular_time":true},{"node":1534,"label":"FULL_490459ec1eaee654d4","left":null,"right":null,"height":0.0,"n_profiles":1,"n_C4":1,"parent":8470,"leaf_start":1812,"leaf_end":1813,"common_exact_states":[586,793,926,1053],"strongest_common_features":[307,648,728,20,1350,399,18,1348],"common_informative_feature_count":17,"common_edited_or_irregular_record_count":4,"interpretation":"shared_actual_record_support","biological_ancestor_assigned":false,"merge_height_is_not_molecular_time":true},{"node":1535,"label":"FULL_490780896d448fa0c6","left":null,"right":null,"height":0.0,"n_profiles":1,"n_C4":1,"parent":9101,"leaf_start":4435,"leaf_end":4436,"common_exact_states":[3,793,904,986,1053],"strongest_common_features":[470,1354,24,5,279,728,20,1350],"common_informative_feature_count":20,"common_edited_or_irregular_record_count":4,"interpretation":"shared_actual_record_support","biological_ancestor_assigned":false,"merge_height_is_not_molecular_time":true},{"node":1536,"label":"FULL_490997743bf6ed1a5f","left":null,"right":null,"height":0.0,"n_profiles":1,"n_C4":1,"parent":6243,"leaf_start":3944,"leaf_end":3945,"common_exact_states":[450,465,586,793,836,904,926,1017,1053,1110],"strongest_common_features":[424,1394,33,8,307,449,1364,27],"common_informative_feature_count":30,"common_edited_or_irregular_record_count":9,"interpretation":"shared_actual_record_support","biological_ancestor_assigned":false,"merge_height_is_not_molecular_time":true},{"node":1537,"label":"FULL_491c2e32e3edf6e4bf","left":null,"right":null,"height":0.0,"n_profiles":1,"n_C4":1,"parent":6293,"leaf_start":1226,"leaf_end":1227,"common_exact_states":[221,465],"strongest_common_features":[574,1355,21,5,0,14,1344],"common_informative_feature_count":7,"common_edited_or_irregular_record_count":1,"interpretation":"shared_actual_record_support","biological_ancestor_assigned":false,"merge_height_is_not_molecular_time":true},{"node":1538,"label":"FULL_492e01e0948734f7bd","left":null,"right":null,"height":0.0,"n_profiles":1,"n_C4":1,"parent":8530,"leaf_start":2841,"leaf_end":2842,"common_exact_states":[836,904,906,1053,1110],"strongest_common_features":[449,1364,744,27,6,186,17,1347],"common_informative_feature_count":23,"common_edited_or_irregular_record_count":5,"interpretation":"shared_actual_record_support","biological_ancestor_assigned":false,"merge_height_is_not_molecular_time":true},{"node":1539,"label":"FULL_492fa802ecd456f8bd","left":null,"right":null,"height":0.0,"n_profiles":1,"n_C4":1,"parent":5392,"leaf_start":2257,"leaf_end":2258,"common_exact_states":[1,3,5,31,35,50,96,103,108,120,141,162,187,271,275,299,301,304,363,378,389,407,441,450,455,465,472,481,489,570,572,586,588,602,605,632,655,665,669,674,713,772,783,793,800,828,836,844,850,889,897,904,906,926,934,977,986,993,1010,1039,1045,1052,1053,1062,1094,1110,1124],"strongest_common_features":[266,612,1149,119,1119,1101,710,1188],"common_informative_feature_count":101,"common_edited_or_irregular_record_count":60,"interpretation":"shared_actual_record_support","biological_ancestor_assigned":false,"merge_height_is_not_molecular_time":true},{"node":1540,"label":"FULL_4932d8eff4cdf37e56","left":null,"right":null,"height":0.0,"n_profiles":1,"n_C4":2,"parent":9487,"leaf_start":3834,"leaf_end":3835,"common_exact_states":[465,586,665,793,904,1053],"strongest_common_features":[656,648,279,728,20,1350,399,18],"common_informative_feature_count":18,"common_edited_or_irregular_record_count":5,"interpretation":"shared_actual_record_support","biological_ancestor_assigned":false,"merge_height_is_not_molecular_time":true},{"node":1541,"label":"FULL_4947f31ccd17ab7b5b","left":null,"right":null,"height":0.0,"n_profiles":1,"n_C4":1,"parent":8103,"leaf_start":2555,"leaf_end":2556,"common_exact_states":[586,793,850,904,986,1053],"strongest_common_features":[153,1359,25,6,648,279,728,20],"common_informative_feature_count":21,"common_edited_or_irregular_record_count":5,"interpretation":"shared_actual_record_support","biological_ancestor_assigned":false,"merge_height_is_not_molecular_time":true},{"node":1542,"label":"FULL_4948d39a0e10888f7b","left":null,"right":null,"height":0.0,"n_profiles":1,"n_C4":1,"parent":7635,"leaf_start":2486,"leaf_end":2487,"common_exact_states":[586,793,904,932,1053],"strongest_common_features":[427,648,279,728,20,1350,399,18],"common_informative_feature_count":18,"common_edited_or_irregular_record_count":5,"interpretation":"shared_actual_record_support","biological_ancestor_assigned":false,"merge_height_is_not_molecular_time":true},{"node":1543,"label":"FULL_494c1ce08a467d24e1","left":null,"right":null,"height":0.0,"n_profiles":1,"n_C4":1,"parent":7882,"leaf_start":3038,"leaf_end":3039,"common_exact_states":[586,713,904,1110],"strongest_common_features":[762,1383,29,7,186,17,1347,648],"common_informative_feature_count":20,"common_edited_or_irregular_record_count":4,"interpretation":"shared_actual_record_support","biological_ancestor_assigned":false,"merge_height_is_not_molecular_time":true},{"node":1544,"label":"FULL_494e6e95a7e720a369","left":null,"right":null,"height":0.0,"n_profiles":1,"n_C4":2,"parent":8523,"leaf_start":2884,"leaf_end":2885,"common_exact_states":[450,586,793,836,1053],"strongest_common_features":[449,1364,27,415,6,648,728,20],"common_informative_feature_count":21,"common_edited_or_irregular_record_count":5,"interpretation":"shared_actual_record_support","biological_ancestor_assigned":false,"merge_height_is_not_molecular_time":true},{"node":1545,"label":"FULL_495f7fee8dd02429f8","left":null,"right":null,"height":0.0,"n_profiles":1,"n_C4":3,"parent":7273,"leaf_start":2271,"leaf_end":2272,"common_exact_states":[465,696,793,904],"strongest_common_features":[385,279,399,18,1348,15,1345,4],"common_informative_feature_count":9,"common_edited_or_irregular_record_count":3,"interpretation":"shared_actual_record_support","biological_ancestor_assigned":false,"merge_height_is_not_molecular_time":true},{"node":1546,"label":"FULL_4960573a16e6646833","left":null,"right":null,"height":0.0,"n_profiles":1,"n_C4":1,"parent":6755,"leaf_start":1628,"leaf_end":1629,"common_exact_states":[812,844,1053],"strongest_common_features":[359,1236,588,19,1349,728,20,1350],"common_informative_feature_count":17,"common_edited_or_irregular_record_count":3,"interpretation":"shared_actual_record_support","biological_ancestor_assigned":false,"merge_height_is_not_molecular_time":true},{"node":1547,"label":"FULL_49620453327a4d4e4e","left":null,"right":null,"height":0.0,"n_profiles":1,"n_C4":1,"parent":6512,"leaf_start":4772,"leaf_end":4773,"common_exact_states":[472,481,586,665,904,1053],"strongest_common_features":[715,656,561,648,279,728,20,1350],"common_informative_feature_count":17,"common_edited_or_irregular_record_count":6,"interpretation":"shared_actual_record_support","biological_ancestor_assigned":false,"merge_height_is_not_molecular_time":true},{"node":1548,"label":"FULL_496297992218299f6c","left":null,"right":null,"height":0.0,"n_profiles":1,"n_C4":1,"parent":8815,"leaf_start":4730,"leaf_end":4731,"common_exact_states":[588,631],"strongest_common_features":[341,796,1358,1353,24,23,5,20],"common_informative_feature_count":18,"common_edited_or_irregular_record_count":2,"interpretation":"shared_actual_record_support","biological_ancestor_assigned":false,"merge_height_is_not_molecular_time":true},{"node":1549,"label":"FULL_496abb38fc93ad03be","left":null,"right":null,"height":0.0,"n_profiles":1,"n_C4":1,"parent":8912,"leaf_start":4431,"leaf_end":4432,"common_exact_states":[3,450,793,1053],"strongest_common_features":[470,1354,24,415,5,728,20,1350],"common_informative_feature_count":20,"common_edited_or_irregular_record_count":4,"interpretation":"shared_actual_record_support","biological_ancestor_assigned":false,"merge_height_is_not_molecular_time":true},{"node":1550,"label":"FULL_497e0bc2d19a1fbda4","left":null,"right":null,"height":0.0,"n_profiles":1,"n_C4":1,"parent":10718,"leaf_start":5364,"leaf_end":5365,"common_exact_states":[330],"strongest_common_features":[57],"common_informative_feature_count":1,"common_edited_or_irregular_record_count":1,"interpretation":"shared_actual_record_support","biological_ancestor_assigned":false,"merge_height_is_not_molecular_time":true},{"node":1551,"label":"FULL_49a335a2ab52186e0d","left":null,"right":null,"height":0.0,"n_profiles":1,"n_C4":1,"parent":7211,"leaf_start":3579,"leaf_end":3580,"common_exact_states":[395,465,986,1101],"strongest_common_features":[410,1410,37,9,18,1348,15,1345],"common_informative_feature_count":10,"common_edited_or_irregular_record_count":1,"interpretation":"shared_actual_record_support","biological_ancestor_assigned":false,"merge_height_is_not_molecular_time":true},{"node":1552,"label":"FULL_49a7a9445d5ca66c70","left":null,"right":null,"height":0.0,"n_profiles":1,"n_C4":1,"parent":10239,"leaf_start":1610,"leaf_end":1611,"common_exact_states":[271,465,586,793,904,986,1053],"strongest_common_features":[648,279,728,20,1350,399,18,1348],"common_informative_feature_count":17,"common_edited_or_irregular_record_count":4,"interpretation":"shared_actual_record_support","biological_ancestor_assigned":false,"merge_height_is_not_molecular_time":true},{"node":1553,"label":"FULL_49a9ff029388197264","left":null,"right":null,"height":0.0,"n_profiles":1,"n_C4":1,"parent":8721,"leaf_start":4594,"leaf_end":4595,"common_exact_states":[465,588,793,986,1053],"strongest_common_features":[796,1358,24,5,728,20,1350,399],"common_informative_feature_count":19,"common_edited_or_irregular_record_count":3,"interpretation":"shared_actual_record_support","biological_ancestor_assigned":false,"merge_height_is_not_molecular_time":true},{"node":1554,"label":"FULL_49b673c92c5ed6402d","left":null,"right":null,"height":0.0,"n_profiles":1,"n_C4":1,"parent":9668,"leaf_start":4071,"leaf_end":4072,"common_exact_states":[301,783,793,1053],"strongest_common_features":[337,1353,23,5,728,20,1350,399],"common_informative_feature_count":19,"common_edited_or_irregular_record_count":3,"interpretation":"shared_actual_record_support","biological_ancestor_assigned":false,"merge_height_is_not_molecular_time":true},{"node":1555,"label":"FULL_49b900fb8111e40d5c","left":null,"right":null,"height":0.0,"n_profiles":1,"n_C4":2,"parent":9828,"leaf_start":2332,"leaf_end":2333,"common_exact_states":[301,450,793,1053],"strongest_common_features":[415,728,20,1350,399,18,1348,16],"common_informative_feature_count":16,"common_edited_or_irregular_record_count":3,"interpretation":"shared_actual_record_support","biological_ancestor_assigned":false,"merge_height_is_not_molecular_time":true},{"node":1556,"label":"FULL_49bc8197871156f655","left":null,"right":null,"height":0.0,"n_profiles":1,"n_C4":3,"parent":8660,"leaf_start":2886,"leaf_end":2887,"common_exact_states":[465,586,793,836,1053],"strongest_common_features":[449,1364,27,6,648,728,20,1350],"common_informative_feature_count":20,"common_edited_or_irregular_record_count":4,"interpretation":"shared_actual_record_support","biological_ancestor_assigned":false,"merge_height_is_not_molecular_time":true},{"node":1557,"label":"FULL_49edd5f225d5b5095b","left":null,"right":null,"height":0.0,"n_profiles":1,"n_C4":1,"parent":8335,"leaf_start":4647,"leaf_end":4648,"common_exact_states":[588,793,904,1110],"strongest_common_features":[796,1358,24,186,17,1347,5,279],"common_informative_feature_count":22,"common_edited_or_irregular_record_count":4,"interpretation":"shared_actual_record_support","biological_ancestor_assigned":false,"merge_height_is_not_molecular_time":true},{"node":1558,"label":"FULL_49ede42b0233e51df5","left":null,"right":null,"height":0.0,"n_profiles":1,"n_C4":1,"parent":8854,"leaf_start":4472,"leaf_end":4473,"common_exact_states":[3,586,665,793,904,986,1053],"strongest_common_features":[470,1354,656,24,5,648,279,728],"common_informative_feature_count":22,"common_edited_or_irregular_record_count":6,"interpretation":"shared_actual_record_support","biological_ancestor_assigned":false,"merge_height_is_not_molecular_time":true},{"node":1559,"label":"FULL_49f47f4abc79cda9b5","left":null,"right":null,"height":0.0,"n_profiles":1,"n_C4":17,"parent":9334,"leaf_start":3144,"leaf_end":3145,"common_exact_states":[5,904],"strongest_common_features":[433,1377,29,7,279,18,1348,15],"common_informative_feature_count":11,"common_edited_or_irregular_record_count":2,"interpretation":"shared_actual_record_support","biological_ancestor_assigned":false,"merge_height_is_not_molecular_time":true},{"node":1560,"label":"FULL_49ff563a43601bacc1","left":null,"right":null,"height":0.0,"n_profiles":1,"n_C4":1,"parent":6569,"leaf_start":3636,"leaf_end":3637,"common_exact_states":[304,481,1053],"strongest_common_features":[289,1408,37,9,561,728,20,1350],"common_informative_feature_count":17,"common_edited_or_irregular_record_count":3,"interpretation":"shared_actual_record_support","biological_ancestor_assigned":false,"merge_height_is_not_molecular_time":true},{"node":1561,"label":"FULL_4a01fc1e7eae35cc5d","left":null,"right":null,"height":0.0,"n_profiles":1,"n_C4":1,"parent":9242,"leaf_start":5029,"leaf_end":5030,"common_exact_states":[450,906,1053],"strongest_common_features":[744,415,728,20,1350,18,1348,16],"common_informative_feature_count":16,"common_edited_or_irregular_record_count":3,"interpretation":"shared_actual_record_support","biological_ancestor_assigned":false,"merge_height_is_not_molecular_time":true},{"node":1562,"label":"FULL_4a1d60016a56321367","left":null,"right":null,"height":0.0,"n_profiles":1,"n_C4":1,"parent":6361,"leaf_start":3374,"leaf_end":3375,"common_exact_states":[35,465,793,904,1053,1081],"strongest_common_features":[636,635,279,728,20,1350,399,18],"common_informative_feature_count":18,"common_edited_or_irregular_record_count":5,"interpretation":"shared_actual_record_support","biological_ancestor_assigned":false,"merge_height_is_not_molecular_time":true},{"node":1563,"label":"FULL_4a22705c1ba6b2b8cf","left":null,"right":null,"height":0.0,"n_profiles":1,"n_C4":2,"parent":9247,"leaf_start":5024,"leaf_end":5025,"common_exact_states":[450,793,904,906,1053],"strongest_common_features":[744,415,279,728,20,1350,399,18],"common_informative_feature_count":18,"common_edited_or_irregular_record_count":5,"interpretation":"shared_actual_record_support","biological_ancestor_assigned":false,"merge_height_is_not_molecular_time":true},{"node":1564,"label":"FULL_4a2c05fe382a69aad0","left":null,"right":null,"height":0.0,"n_profiles":1,"n_C4":1,"parent":6200,"leaf_start":519,"leaf_end":520,"common_exact_states":[82,586,793,904,986,1053,1094],"strongest_common_features":[1016,755,648,279,728,20,1350,399],"common_informative_feature_count":19,"common_edited_or_irregular_record_count":6,"interpretation":"shared_actual_record_support","biological_ancestor_assigned":false,"merge_height_is_not_molecular_time":true},{"node":1565,"label":"FULL_4a2fa990350f6d0551","left":null,"right":null,"height":0.0,"n_profiles":1,"n_C4":1,"parent":6759,"leaf_start":1446,"leaf_end":1447,"common_exact_states":[1,3,141,395,450,465,500,575,586,713,783,793,904,906,1053,1110],"strongest_common_features":[569,410,1410,684,1357,762,1383,37],"common_informative_feature_count":42,"common_edited_or_irregular_record_count":15,"interpretation":"shared_actual_record_support","biological_ancestor_assigned":false,"merge_height_is_not_molecular_time":true},{"node":1566,"label":"FULL_4a3709fa02ff7e9991","left":null,"right":null,"height":0.0,"n_profiles":1,"n_C4":1,"parent":8321,"leaf_start":4636,"leaf_end":4637,"common_exact_states":[5,465,588,793,904,1053],"strongest_common_features":[796,1358,433,1377,24,29,7,5],"common_informative_feature_count":24,"common_edited_or_irregular_record_count":5,"interpretation":"shared_actual_record_support","biological_ancestor_assigned":false,"merge_height_is_not_molecular_time":true},{"node":1567,"label":"FULL_4a3e01bd4e37217eb3","left":null,"right":null,"height":0.0,"n_profiles":1,"n_C4":1,"parent":5543,"leaf_start":5114,"leaf_end":5115,"common_exact_states":[713,789,793,1053],"strongest_common_features":[666,762,1383,29,7,728,20,1350],"common_informative_feature_count":20,"common_edited_or_irregular_record_count":4,"interpretation":"shared_actual_record_support","biological_ancestor_assigned":false,"merge_height_is_not_molecular_time":true},{"node":1568,"label":"FULL_4a40f3f96112366d8d","left":null,"right":null,"height":0.0,"n_profiles":1,"n_C4":1,"parent":9088,"leaf_start":4375,"leaf_end":4376,"common_exact_states":[3,844,986],"strongest_common_features":[470,1354,24,588,19,1349,5,18],"common_informative_feature_count":16,"common_edited_or_irregular_record_count":2,"interpretation":"shared_actual_record_support","biological_ancestor_assigned":false,"merge_height_is_not_molecular_time":true},{"node":1569,"label":"FULL_4a4568f71d45d827fd","left":null,"right":null,"height":0.0,"n_profiles":1,"n_C4":1,"parent":8533,"leaf_start":2866,"leaf_end":2867,"common_exact_states":[465,586,655,793,836,904,1053,1110],"strongest_common_features":[449,1364,27,6,186,17,1347,648],"common_informative_feature_count":24,"common_edited_or_irregular_record_count":6,"interpretation":"shared_actual_record_support","biological_ancestor_assigned":false,"merge_height_is_not_molecular_time":true},{"node":1570,"label":"FULL_4a47b56a36505708e1","left":null,"right":null,"height":0.0,"n_profiles":1,"n_C4":1,"parent":8114,"leaf_start":1780,"leaf_end":1781,"common_exact_states":[141,450,465,586,793,904,926,1053,1110],"strongest_common_features":[307,415,186,294,17,1347,648,279],"common_informative_feature_count":23,"common_edited_or_irregular_record_count":8,"interpretation":"shared_actual_record_support","biological_ancestor_assigned":false,"merge_height_is_not_molecular_time":true},{"node":1571,"label":"FULL_4a5b463d57fc33adce","left":null,"right":null,"height":0.0,"n_profiles":1,"n_C4":1,"parent":7705,"leaf_start":2687,"leaf_end":2688,"common_exact_states":[31,450,793,904,1053,1110],"strongest_common_features":[775,1370,27,415,6,186,17,1347],"common_informative_feature_count":24,"common_edited_or_irregular_record_count":6,"interpretation":"shared_actual_record_support","biological_ancestor_assigned":false,"merge_height_is_not_molecular_time":true},{"node":1572,"label":"FULL_4a609572a349a25ec4","left":null,"right":null,"height":0.0,"n_profiles":1,"n_C4":1,"parent":8501,"leaf_start":4640,"leaf_end":4641,"common_exact_states":[465,588,904,1110],"strongest_common_features":[796,1358,24,186,17,1347,5,279],"common_informative_feature_count":19,"common_edited_or_irregular_record_count":3,"interpretation":"shared_actual_record_support","biological_ancestor_assigned":false,"merge_height_is_not_molecular_time":true},{"node":1573,"label":"FULL_4a652e35f1e4b11bcb","left":null,"right":null,"height":0.0,"n_profiles":1,"n_C4":2,"parent":9255,"leaf_start":4971,"leaf_end":4972,"common_exact_states":[665,793,904,906,1053],"strongest_common_features":[744,656,279,728,20,1350,399,18],"common_informative_feature_count":18,"common_edited_or_irregular_record_count":5,"interpretation":"shared_actual_record_support","biological_ancestor_assigned":false,"merge_height_is_not_molecular_time":true},{"node":1574,"label":"FULL_4a8222a02f6e4f1862","left":null,"right":null,"height":0.0,"n_profiles":1,"n_C4":5,"parent":10157,"leaf_start":946,"leaf_end":947,"common_exact_states":[986,1110],"strongest_common_features":[186,17,1347,4],"common_informative_feature_count":4,"common_edited_or_irregular_record_count":1,"interpretation":"shared_actual_record_support","biological_ancestor_assigned":false,"merge_height_is_not_molecular_time":true},{"node":1575,"label":"FULL_4a8b4dd3b66a765db7","left":null,"right":null,"height":0.0,"n_profiles":1,"n_C4":1,"parent":5455,"leaf_start":4203,"leaf_end":4204,"common_exact_states":[1,304,412,586,636,836,904,1010],"strongest_common_features":[616,289,303,1408,1391,990,684,1357],"common_informative_feature_count":31,"common_edited_or_irregular_record_count":8,"interpretation":"shared_actual_record_support","biological_ancestor_assigned":false,"merge_height_is_not_molecular_time":true},{"node":1576,"label":"FULL_4a8f87d2f433e5f1b8","left":null,"right":null,"height":0.0,"n_profiles":1,"n_C4":1,"parent":7940,"leaf_start":3341,"leaf_end":3342,"common_exact_states":[50,783,904],"strongest_common_features":[645,337,1353,23,5,279,16,1346],"common_informative_feature_count":14,"common_edited_or_irregular_record_count":3,"interpretation":"shared_actual_record_support","biological_ancestor_assigned":false,"merge_height_is_not_molecular_time":true},{"node":1577,"label":"FULL_4a9a04d4132e69463c","left":null,"right":null,"height":0.0,"n_profiles":1,"n_C4":1,"parent":7501,"leaf_start":1002,"leaf_end":1003,"common_exact_states":[357,465,500,586,665,793,986,1053,1110],"strongest_common_features":[193,268,656,186,17,1347,648,728],"common_informative_feature_count":22,"common_edited_or_irregular_record_count":7,"interpretation":"shared_actual_record_support","biological_ancestor_assigned":false,"merge_height_is_not_molecular_time":true},{"node":1578,"label":"FULL_4a9ac29deb5f06ca8e","left":null,"right":null,"height":0.0,"n_profiles":1,"n_C4":1,"parent":6621,"leaf_start":1134,"leaf_end":1135,"common_exact_states":[141,273,441,586,793,904,1053],"strongest_common_features":[253,859,294,648,279,728,20,1350],"common_informative_feature_count":20,"common_edited_or_irregular_record_count":7,"interpretation":"shared_actual_record_support","biological_ancestor_assigned":false,"merge_height_is_not_molecular_time":true},{"node":1579,"label":"FULL_4aa3006a6af52f9839","left":null,"right":null,"height":0.0,"n_profiles":1,"n_C4":1,"parent":7008,"leaf_start":226,"leaf_end":227,"common_exact_states":[793,802],"strongest_common_features":[930,399,18,1348,15,1345,4,3],"common_informative_feature_count":8,"common_edited_or_irregular_record_count":2,"interpretation":"shared_actual_record_support","biological_ancestor_assigned":false,"merge_height_is_not_molecular_time":true},{"node":1580,"label":"FULL_4ab6a0b884609307bf","left":null,"right":null,"height":0.0,"n_profiles":1,"n_C4":1,"parent":9381,"leaf_start":4181,"leaf_end":4182,"common_exact_states":[586,783,793,844,904],"strongest_common_features":[337,1353,23,588,19,1349,5,648],"common_informative_feature_count":21,"common_edited_or_irregular_record_count":5,"interpretation":"shared_actual_record_support","biological_ancestor_assigned":false,"merge_height_is_not_molecular_time":true},{"node":1581,"label":"FULL_4ac866261d5e6073aa","left":null,"right":null,"height":0.0,"n_profiles":1,"n_C4":10,"parent":7481,"leaf_start":639,"leaf_end":640,"common_exact_states":[333],"strongest_common_features":[1036],"common_informative_feature_count":1,"common_edited_or_irregular_record_count":1,"interpretation":"shared_actual_record_support","biological_ancestor_assigned":false,"merge_height_is_not_molecular_time":true},{"node":1582,"label":"FULL_4ad1d11a992e31aeb7","left":null,"right":null,"height":0.0,"n_profiles":1,"n_C4":1,"parent":8339,"leaf_start":4666,"leaf_end":4667,"common_exact_states":[141,465,481,586,588,793,904,1053],"strongest_common_features":[796,1358,561,24,294,5,648,279],"common_informative_feature_count":23,"common_edited_or_irregular_record_count":7,"interpretation":"shared_actual_record_support","biological_ancestor_assigned":false,"merge_height_is_not_molecular_time":true},{"node":1583,"label":"FULL_4aff9816809cfc6c90","left":null,"right":null,"height":0.0,"n_profiles":1,"n_C4":1,"parent":7141,"leaf_start":2288,"leaf_end":2289,"common_exact_states":[450,696,793,986,1053],"strongest_common_features":[385,415,728,20,1350,399,18,1348],"common_informative_feature_count":17,"common_edited_or_irregular_record_count":4,"interpretation":"shared_actual_record_support","biological_ancestor_assigned":false,"merge_height_is_not_molecular_time":true},{"node":1584,"label":"FULL_4b051315e889bcbdd1","left":null,"right":null,"height":0.0,"n_profiles":1,"n_C4":1,"parent":6003,"leaf_start":2124,"leaf_end":2125,"common_exact_states":[3,5,31,40,112,120,141,333,407,450,465,481,586,588,793,844,904,977,986,1053,1110],"strongest_common_features":[1142,254,260,1036,775,1370,796,565],"common_informative_feature_count":48,"common_edited_or_irregular_record_count":19,"interpretation":"shared_actual_record_support","biological_ancestor_assigned":false,"merge_height_is_not_molecular_time":true},{"node":1585,"label":"FULL_4b1b5925c807990b19","left":null,"right":null,"height":0.0,"n_profiles":1,"n_C4":1,"parent":6336,"leaf_start":3554,"leaf_end":3555,"common_exact_states":[5,944,1053],"strongest_common_features":[741,1418,37,9,433,1377,29,7],"common_informative_feature_count":22,"common_edited_or_irregular_record_count":3,"interpretation":"shared_actual_record_support","biological_ancestor_assigned":false,"merge_height_is_not_molecular_time":true},{"node":1586,"label":"FULL_4b32a1bdca9756344d","left":null,"right":null,"height":0.0,"n_profiles":1,"n_C4":1,"parent":7499,"leaf_start":988,"leaf_end":989,"common_exact_states":[3,357,465,665,713,793,1053,1110],"strongest_common_features":[193,762,1383,470,1354,656,24,29],"common_informative_feature_count":28,"common_edited_or_irregular_record_count":7,"interpretation":"shared_actual_record_support","biological_ancestor_assigned":false,"merge_height_is_not_molecular_time":true},{"node":1587,"label":"FULL_4b34d628a2c89b9bb1","left":null,"right":null,"height":0.0,"n_profiles":1,"n_C4":1,"parent":6445,"leaf_start":964,"leaf_end":965,"common_exact_states":[357,566,1053],"strongest_common_features":[199,193,17,1347,728,20,1350,16],"common_informative_feature_count":14,"common_edited_or_irregular_record_count":3,"interpretation":"shared_actual_record_support","biological_ancestor_assigned":false,"merge_height_is_not_molecular_time":true},{"node":1588,"label":"FULL_4b3acf69ec807190b2","left":null,"right":null,"height":0.0,"n_profiles":1,"n_C4":1,"parent":6030,"leaf_start":4555,"leaf_end":4556,"common_exact_states":[156,793,904,1110],"strongest_common_features":[794,1358,24,186,17,1347,5,279],"common_informative_feature_count":22,"common_edited_or_irregular_record_count":4,"interpretation":"shared_actual_record_support","biological_ancestor_assigned":false,"merge_height_is_not_molecular_time":true},{"node":1589,"label":"FULL_4b4019123380b450f5","left":null,"right":null,"height":0.0,"n_profiles":1,"n_C4":1,"parent":8168,"leaf_start":3535,"leaf_end":3536,"common_exact_states":[35,301,586,793,904,906,1053],"strongest_common_features":[635,744,648,279,728,20,1350,399],"common_informative_feature_count":19,"common_edited_or_irregular_record_count":6,"interpretation":"shared_actual_record_support","biological_ancestor_assigned":false,"merge_height_is_not_molecular_time":true},{"node":1590,"label":"FULL_4b538df0a1aff2c003","left":null,"right":null,"height":0.0,"n_profiles":1,"n_C4":1,"parent":10420,"leaf_start":486,"leaf_end":487,"common_exact_states":[301,465,793,904,1053,1101],"strongest_common_features":[279,728,20,1350,399,18,1348,16],"common_informative_feature_count":16,"common_edited_or_irregular_record_count":3,"interpretation":"shared_actual_record_support","biological_ancestor_assigned":false,"merge_height_is_not_molecular_time":true},{"node":1591,"label":"FULL_4b61652e90ffdc6eb1","left":null,"right":null,"height":0.0,"n_profiles":1,"n_C4":27,"parent":9773,"leaf_start":3724,"leaf_end":3725,"common_exact_states":[665,793,1053],"strongest_common_features":[656,728,20,1350,399,18,1348,16],"common_informative_feature_count":16,"common_edited_or_irregular_record_count":3,"interpretation":"shared_actual_record_support","biological_ancestor_assigned":false,"merge_height_is_not_molecular_time":true},{"node":1592,"label":"FULL_4b62781c6d538cc9ad","left":null,"right":null,"height":0.0,"n_profiles":1,"n_C4":1,"parent":6281,"leaf_start":3853,"leaf_end":3854,"common_exact_states":[586,754,793,904,906,926,1053],"strongest_common_features":[1028,307,744,648,279,728,20,1350],"common_informative_feature_count":20,"common_edited_or_irregular_record_count":7,"interpretation":"shared_actual_record_support","biological_ancestor_assigned":false,"merge_height_is_not_molecular_time":true},{"node":1593,"label":"FULL_4b71919b4adb2503bf","left":null,"right":null,"height":0.0,"n_profiles":1,"n_C4":1,"parent":6826,"leaf_start":1860,"leaf_end":1861,"common_exact_states":[141,231,465,586,793,1053],"strongest_common_features":[597,19,1349,294,648,728,20,1350],"common_informative_feature_count":20,"common_edited_or_irregular_record_count":5,"interpretation":"shared_actual_record_support","biological_ancestor_assigned":false,"merge_height_is_not_molecular_time":true},{"node":1594,"label":"FULL_4b71f41bccd7dbc746","left":null,"right":null,"height":0.0,"n_profiles":1,"n_C4":1,"parent":8899,"leaf_start":4355,"leaf_end":4356,"common_exact_states":[3,586,793,906],"strongest_common_features":[470,1354,744,24,5,648,20,1350],"common_informative_feature_count":20,"common_edited_or_irregular_record_count":4,"interpretation":"shared_actual_record_support","biological_ancestor_assigned":false,"merge_height_is_not_molecular_time":true},{"node":1595,"label":"FULL_4b858e8c3c69011e0a","left":null,"right":null,"height":0.0,"n_profiles":1,"n_C4":1,"parent":7472,"leaf_start":4247,"leaf_end":4248,"common_exact_states":[1,586,665],"strongest_common_features":[684,1357,656,23,5,648,16,1346],"common_informative_feature_count":12,"common_edited_or_irregular_record_count":3,"interpretation":"shared_actual_record_support","biological_ancestor_assigned":false,"merge_height_is_not_molecular_time":true},{"node":1596,"label":"FULL_4b86d6e4ca98c46032","left":null,"right":null,"height":0.0,"n_profiles":1,"n_C4":1,"parent":7611,"leaf_start":3091,"leaf_end":3092,"common_exact_states":[465,651,1053],"strongest_common_features":[310,1375,29,7,728,20,1350,16],"common_informative_feature_count":16,"common_edited_or_irregular_record_count":2,"interpretation":"shared_actual_record_support","biological_ancestor_assigned":false,"merge_height_is_not_molecular_time":true},{"node":1597,"label":"FULL_4b8f9db7ecd93fd3c5","left":null,"right":null,"height":0.0,"n_profiles":1,"n_C4":1,"parent":6131,"leaf_start":1122,"leaf_end":1123,"common_exact_states":[793,1029,1053],"strongest_common_features":[88,728,20,1350,399,18,1348,16],"common_informative_feature_count":16,"common_edited_or_irregular_record_count":3,"interpretation":"shared_actual_record_support","biological_ancestor_assigned":false,"merge_height_is_not_molecular_time":true},{"node":1598,"label":"FULL_4b98e591f59992ceac","left":null,"right":null,"height":0.0,"n_profiles":1,"n_C4":1,"parent":5986,"leaf_start":3903,"leaf_end":3904,"common_exact_states":[5,31,128,141,407,450,465,481,500,586,651,665,731,793,844,904,986,1053,1101,1110],"strongest_common_features":[739,548,310,1375,775,1370,163,1351],"common_informative_feature_count":44,"common_edited_or_irregular_record_count":17,"interpretation":"shared_actual_record_support","biological_ancestor_assigned":false,"merge_height_is_not_molecular_time":true},{"node":1599,"label":"FULL_4ba34ab23c16218d60","left":null,"right":null,"height":0.0,"n_profiles":1,"n_C4":1,"parent":9382,"leaf_start":4184,"leaf_end":4185,"common_exact_states":[465,481,586,783,793,904],"strongest_common_features":[337,1353,561,23,5,648,279,399],"common_informative_feature_count":19,"common_edited_or_irregular_record_count":5,"interpretation":"shared_actual_record_support","biological_ancestor_assigned":false,"merge_height_is_not_molecular_time":true},{"node":1600,"label":"FULL_4bac9875c208a2f192","left":null,"right":null,"height":0.0,"n_profiles":1,"n_C4":2,"parent":9233,"leaf_start":4992,"leaf_end":4993,"common_exact_states":[465,793,844,904,906,1053],"strongest_common_features":[744,588,19,1349,279,728,20,1350],"common_informative_feature_count":20,"common_edited_or_irregular_record_count":5,"interpretation":"shared_actual_record_support","biological_ancestor_assigned":false,"merge_height_is_not_molecular_time":true},{"node":1601,"label":"FULL_4bb839f7b5af824b23","left":null,"right":null,"height":0.0,"n_profiles":1,"n_C4":1,"parent":6134,"leaf_start":2924,"leaf_end":2925,"common_exact_states":[141,560,793,904],"strongest_common_features":[667,1381,29,7,294,279,399,18],"common_informative_feature_count":18,"common_edited_or_irregular_record_count":4,"interpretation":"shared_actual_record_support","biological_ancestor_assigned":false,"merge_height_is_not_molecular_time":true},{"node":1602,"label":"FULL_4bc51727b4904408fa","left":null,"right":null,"height":0.0,"n_profiles":1,"n_C4":3,"parent":9822,"leaf_start":2337,"leaf_end":2338,"common_exact_states":[450,465,793,904],"strongest_common_features":[415,279,399,18,1348,15,1345,4],"common_informative_feature_count":9,"common_edited_or_irregular_record_count":3,"interpretation":"shared_actual_record_support","biological_ancestor_assigned":false,"merge_height_is_not_molecular_time":true},{"node":1603,"label":"FULL_4bc99e822a86988d4a","left":null,"right":null,"height":0.0,"n_profiles":1,"n_C4":1,"parent":6352,"leaf_start":2586,"leaf_end":2587,"common_exact_states":[3,5,141,162,201,301,465,489,586,793,844,904,1053],"strongest_common_features":[672,1369,915,560,25,470,1354,433],"common_informative_feature_count":35,"common_edited_or_irregular_record_count":11,"interpretation":"shared_actual_record_support","biological_ancestor_assigned":false,"merge_height_is_not_molecular_time":true},{"node":1604,"label":"FULL_4bdb34241829fcb2b6","left":null,"right":null,"height":0.0,"n_profiles":1,"n_C4":1,"parent":5427,"leaf_start":3273,"leaf_end":3274,"common_exact_states":[1,3,5,35,50,141,171,194,275,281,286,363,407,441,444,450,465,481,489,500,518,572,586,588,602,609,636,651,665,669,687,713,783,793,798,802,812,836,844,850,872,904,906,927,984,986,1049,1053,1094,1101,1110],"strongest_common_features":[366,1001,1009,616,907,314,1324,604],"common_informative_feature_count":93,"common_edited_or_irregular_record_count":48,"interpretation":"shared_actual_record_support","biological_ancestor_assigned":false,"merge_height_is_not_molecular_time":true},{"node":1605,"label":"FULL_4bfd1988f2a745a9b8","left":null,"right":null,"height":0.0,"n_profiles":1,"n_C4":1,"parent":10053,"leaf_start":1704,"leaf_end":1705,"common_exact_states":[141,301,586,904,986,1053],"strongest_common_features":[294,648,279,728,20,1350,16,1346],"common_informative_feature_count":15,"common_edited_or_irregular_record_count":4,"interpretation":"shared_actual_record_support","biological_ancestor_assigned":false,"merge_height_is_not_molecular_time":true},{"node":1606,"label":"FULL_4c085b53374381cd3b","left":null,"right":null,"height":0.0,"n_profiles":1,"n_C4":1,"parent":9585,"leaf_start":1370,"leaf_end":1371,"common_exact_states":[481,586,844,986,1053,1101],"strongest_common_features":[561,588,19,1349,648,728,20,1350],"common_informative_feature_count":15,"common_edited_or_irregular_record_count":4,"interpretation":"shared_actual_record_support","biological_ancestor_assigned":false,"merge_height_is_not_molecular_time":true},{"node":1607,"label":"FULL_4c19f0e416f0955ce8","left":null,"right":null,"height":0.0,"n_profiles":1,"n_C4":1,"parent":8545,"leaf_start":2807,"leaf_end":2808,"common_exact_states":[5,793,836,904],"strongest_common_features":[449,1364,433,1377,27,6,29,7],"common_informative_feature_count":16,"common_edited_or_irregular_record_count":4,"interpretation":"shared_actual_record_support","biological_ancestor_assigned":false,"merge_height_is_not_molecular_time":true},{"node":1608,"label":"FULL_4c2e6f5993c7f23b78","left":null,"right":null,"height":0.0,"n_profiles":1,"n_C4":1,"parent":7853,"leaf_start":2969,"leaf_end":2970,"common_exact_states":[3,120,141,465,586,713,793,844,904,1053,1110],"strongest_common_features":[762,1383,565,470,1354,24,588,19],"common_informative_feature_count":33,"common_edited_or_irregular_record_count":10,"interpretation":"shared_actual_record_support","biological_ancestor_assigned":false,"merge_height_is_not_molecular_time":true},{"node":1609,"label":"FULL_4c34df696625b3cfb3","left":null,"right":null,"height":0.0,"n_profiles":1,"n_C4":1,"parent":10565,"leaf_start":347,"leaf_end":348,"common_exact_states":[339],"strongest_common_features":[698,1295,20,1350,16,1346,0,14],"common_informative_feature_count":11,"common_edited_or_irregular_record_count":1,"interpretation":"shared_actual_record_support","biological_ancestor_assigned":false,"merge_height_is_not_molecular_time":true},{"node":1610,"label":"FULL_4c3ab1e9888e9b914d","left":null,"right":null,"height":0.0,"n_profiles":1,"n_C4":1,"parent":7824,"leaf_start":3335,"leaf_end":3336,"common_exact_states":[50,465,586,665,793,844,904,906,1053,1110],"strongest_common_features":[645,744,656,588,19,1349,186,17],"common_informative_feature_count":26,"common_edited_or_irregular_record_count":9,"interpretation":"shared_actual_record_support","biological_ancestor_assigned":false,"merge_height_is_not_molecular_time":true},{"node":1611,"label":"FULL_4c437fd341af461752","left":null,"right":null,"height":0.0,"n_profiles":1,"n_C4":1,"parent":5410,"leaf_start":5333,"leaf_end":5334,"common_exact_states":[1,3,5,30,31,35,50,120,141,162,301,327,328,343,357,360,362,363,383,450,465,481,489,500,538,560,561,586,588,638,651,665,713,738,783,793,802,836,844,850,872,904,906,932,986,1010,1053,1101,1110,1124],"strongest_common_features":[430,277,367,1027,285,940,667,1381],"common_informative_feature_count":84,"common_edited_or_irregular_record_count":46,"interpretation":"shared_actual_record_support","biological_ancestor_assigned":false,"merge_height_is_not_molecular_time":true},{"node":1612,"label":"FULL_4c5f3dcdeb40b181bc","left":null,"right":null,"height":0.0,"n_profiles":1,"n_C4":8,"parent":10498,"leaf_start":385,"leaf_end":386,"common_exact_states":[301,793,1053],"strongest_common_features":[728,20,1350,399,18,1348,16,1346],"common_informative_feature_count":15,"common_edited_or_irregular_record_count":2,"interpretation":"shared_actual_record_support","biological_ancestor_assigned":false,"merge_height_is_not_molecular_time":true},{"node":1613,"label":"FULL_4c70a6d30f8b9530b9","left":null,"right":null,"height":0.0,"n_profiles":1,"n_C4":1,"parent":5414,"leaf_start":5060,"leaf_end":5061,"common_exact_states":[287,793,906,986,1053],"strongest_common_features":[1176,744,728,20,1350,399,18,1348],"common_informative_feature_count":17,"common_edited_or_irregular_record_count":4,"interpretation":"shared_actual_record_support","biological_ancestor_assigned":false,"merge_height_is_not_molecular_time":true},{"node":1614,"label":"FULL_4c7cd07c0dc7caea34","left":null,"right":null,"height":0.0,"n_profiles":1,"n_C4":1,"parent":8864,"leaf_start":4503,"leaf_end":4504,"common_exact_states":[3,465,586,665,793,1053],"strongest_common_features":[470,1354,656,24,5,648,728,20],"common_informative_feature_count":21,"common_edited_or_irregular_record_count":5,"interpretation":"shared_actual_record_support","biological_ancestor_assigned":false,"merge_height_is_not_molecular_time":true},{"node":1615,"label":"FULL_4c839f8613458cf094","left":null,"right":null,"height":0.0,"n_profiles":1,"n_C4":1,"parent":8036,"leaf_start":2995,"leaf_end":2996,"common_exact_states":[713,844],"strongest_common_features":[762,1383,588,19,1349,29,7,20],"common_informative_feature_count":16,"common_edited_or_irregular_record_count":2,"interpretation":"shared_actual_record_support","biological_ancestor_assigned":false,"merge_height_is_not_molecular_time":true},{"node":1616,"label":"FULL_4c90b650b75f6edd8f","left":null,"right":null,"height":0.0,"n_profiles":1,"n_C4":6,"parent":6095,"leaf_start":4731,"leaf_end":4732,"common_exact_states":[341],"strongest_common_features":[709,20,1350,16,1346,0,14,1344],"common_informative_feature_count":10,"common_edited_or_irregular_record_count":1,"interpretation":"shared_actual_record_support","biological_ancestor_assigned":false,"merge_height_is_not_molecular_time":true},{"node":1617,"label":"FULL_4c962b3b08a6d96da7","left":null,"right":null,"height":0.0,"n_profiles":1,"n_C4":1,"parent":6091,"leaf_start":1653,"leaf_end":1654,"common_exact_states":[586,793,904,1053,1162],"strongest_common_features":[669,648,279,728,20,1350,399,18],"common_informative_feature_count":18,"common_edited_or_irregular_record_count":5,"interpretation":"shared_actual_record_support","biological_ancestor_assigned":false,"merge_height_is_not_molecular_time":true},{"node":1618,"label":"FULL_4c99f14aa76956f4b2","left":null,"right":null,"height":0.0,"n_profiles":1,"n_C4":1,"parent":5413,"leaf_start":5246,"leaf_end":5247,"common_exact_states":[3,5,440,586,793,1053],"strongest_common_features":[900,470,1354,433,1377,24,29,7],"common_informative_feature_count":25,"common_edited_or_irregular_record_count":6,"interpretation":"shared_actual_record_support","biological_ancestor_assigned":false,"merge_height_is_not_molecular_time":true},{"node":1619,"label":"FULL_4cab9cd9e54a47ff63","left":null,"right":null,"height":0.0,"n_profiles":1,"n_C4":2,"parent":6762,"leaf_start":602,"leaf_end":603,"common_exact_states":[37,586,793,904,1053],"strongest_common_features":[986,648,279,728,20,1350,399,18],"common_informative_feature_count":18,"common_edited_or_irregular_record_count":5,"interpretation":"shared_actual_record_support","biological_ancestor_assigned":false,"merge_height_is_not_molecular_time":true},{"node":1620,"label":"FULL_4cb1d336d85082b882","left":null,"right":null,"height":0.0,"n_profiles":1,"n_C4":1,"parent":6485,"leaf_start":77,"leaf_end":78,"common_exact_states":[71,465,586,793,904,1053],"strongest_common_features":[113,648,279,728,20,1350,399,18],"common_informative_feature_count":18,"common_edited_or_irregular_record_count":5,"interpretation":"shared_actual_record_support","biological_ancestor_assigned":false,"merge_height_is_not_molecular_time":true},{"node":1621,"label":"FULL_4cdf047c5d0f06f9c6","left":null,"right":null,"height":0.0,"n_profiles":1,"n_C4":1,"parent":8147,"leaf_start":1798,"leaf_end":1799,"common_exact_states":[465,586,793,844,926],"strongest_common_features":[307,588,19,1349,648,399,18,1348],"common_informative_feature_count":17,"common_edited_or_irregular_record_count":4,"interpretation":"shared_actual_record_support","biological_ancestor_assigned":false,"merge_height_is_not_molecular_time":true},{"node":1622,"label":"FULL_4cff1dbb1118da701c","left":null,"right":null,"height":0.0,"n_profiles":1,"n_C4":13,"parent":7424,"leaf_start":693,"leaf_end":694,"common_exact_states":[343],"strongest_common_features":[931],"common_informative_feature_count":1,"common_edited_or_irregular_record_count":1,"interpretation":"shared_actual_record_support","biological_ancestor_assigned":false,"merge_height_is_not_molecular_time":true},{"node":1623,"label":"FULL_4d032fd8f385580933","left":null,"right":null,"height":0.0,"n_profiles":1,"n_C4":1,"parent":6792,"leaf_start":3426,"leaf_end":3427,"common_exact_states":[35,141,327,1053],"strongest_common_features":[633,635,294,728,20,1350,16,1346],"common_informative_feature_count":15,"common_edited_or_irregular_record_count":4,"interpretation":"shared_actual_record_support","biological_ancestor_assigned":false,"merge_height_is_not_molecular_time":true},{"node":1624,"label":"FULL_4d05edc38a8c8ca0cc","left":null,"right":null,"height":0.0,"n_profiles":1,"n_C4":1,"parent":7707,"leaf_start":2695,"leaf_end":2696,"common_exact_states":[31,450,793,904,906],"strongest_common_features":[775,1370,744,27,415,6,279,20],"common_informative_feature_count":21,"common_edited_or_irregular_record_count":5,"interpretation":"shared_actual_record_support","biological_ancestor_assigned":false,"merge_height_is_not_molecular_time":true},{"node":1625,"label":"FULL_4d0c773acb9ee41691","left":null,"right":null,"height":0.0,"n_profiles":1,"n_C4":1,"parent":5881,"leaf_start":4014,"leaf_end":4015,"common_exact_states":[665,899,1053,1110],"strongest_common_features":[408,656,186,17,1347,728,20,1350],"common_informative_feature_count":19,"common_edited_or_irregular_record_count":4,"interpretation":"shared_actual_record_support","biological_ancestor_assigned":false,"merge_height_is_not_molecular_time":true},{"node":1626,"label":"FULL_4d13961f5d62fdef7f","left":null,"right":null,"height":0.0,"n_profiles":1,"n_C4":2,"parent":9855,"leaf_start":2325,"leaf_end":2326,"common_exact_states":[301,450,793],"strongest_common_features":[415,399,18,1348,15,1345,4,3],"common_informative_feature_count":8,"common_edited_or_irregular_record_count":2,"interpretation":"shared_actual_record_support","biological_ancestor_assigned":false,"merge_height_is_not_molecular_time":true},{"node":1627,"label":"FULL_4d1aab61ec63b8cab0","left":null,"right":null,"height":0.0,"n_profiles":1,"n_C4":1,"parent":9026,"leaf_start":3257,"leaf_end":3258,"common_exact_states":[5,793,904,906,986,1053,1110],"strongest_common_features":[433,1377,744,29,7,186,17,1347],"common_informative_feature_count":24,"common_edited_or_irregular_record_count":6,"interpretation":"shared_actual_record_support","biological_ancestor_assigned":false,"merge_height_is_not_molecular_time":true},{"node":1628,"label":"FULL_4d1b71d110e116b5ce","left":null,"right":null,"height":0.0,"n_profiles":1,"n_C4":1,"parent":6678,"leaf_start":607,"leaf_end":608,"common_exact_states":[37,844,904,1053],"strongest_common_features":[986,588,19,1349,279,728,20,1350],"common_informative_feature_count":17,"common_edited_or_irregular_record_count":4,"interpretation":"shared_actual_record_support","biological_ancestor_assigned":false,"merge_height_is_not_molecular_time":true},{"node":1629,"label":"FULL_4d3eb555dca9b932fd","left":null,"right":null,"height":0.0,"n_profiles":1,"n_C4":1,"parent":6992,"leaf_start":3701,"leaf_end":3702,"common_exact_states":[372,481,586,793,986,1053],"strongest_common_features":[643,561,648,728,20,1350,399,18],"common_informative_feature_count":18,"common_edited_or_irregular_record_count":5,"interpretation":"shared_actual_record_support","biological_ancestor_assigned":false,"merge_height_is_not_molecular_time":true},{"node":1630,"label":"FULL_4d57e205d92e8bf44c","left":null,"right":null,"height":0.0,"n_profiles":1,"n_C4":1,"parent":10016,"leaf_start":896,"leaf_end":897,"common_exact_states":[141,904,1110],"strongest_common_features":[186,294,17,1347,279,15,1345,4],"common_informative_feature_count":9,"common_edited_or_irregular_record_count":3,"interpretation":"shared_actual_record_support","biological_ancestor_assigned":false,"merge_height_is_not_molecular_time":true},{"node":1631,"label":"FULL_4d6cfde8e16ba5da59","left":null,"right":null,"height":0.0,"n_profiles":1,"n_C4":1,"parent":7518,"leaf_start":2195,"leaf_end":2196,"common_exact_states":[120,669,793,904,1053],"strongest_common_features":[251,565,279,728,20,1350,399,18],"common_informative_feature_count":18,"common_edited_or_irregular_record_count":5,"interpretation":"shared_actual_record_support","biological_ancestor_assigned":false,"merge_height_is_not_molecular_time":true},{"node":1632,"label":"FULL_4d7cbd5d610ed79386","left":null,"right":null,"height":0.0,"n_profiles":1,"n_C4":1,"parent":6611,"leaf_start":4778,"leaf_end":4779,"common_exact_states":[472,793,844,904,1053],"strongest_common_features":[715,588,19,1349,279,728,20,1350],"common_informative_feature_count":20,"common_edited_or_irregular_record_count":5,"interpretation":"shared_actual_record_support","biological_ancestor_assigned":false,"merge_height_is_not_molecular_time":true},{"node":1633,"label":"FULL_4d7f758ba8faed6841","left":null,"right":null,"height":0.0,"n_profiles":1,"n_C4":1,"parent":6355,"leaf_start":3366,"leaf_end":3367,"common_exact_states":[35,103,327,586,793,904,1053,1081,1110],"strongest_common_features":[636,708,633,635,186,17,1347,648],"common_informative_feature_count":24,"common_edited_or_irregular_record_count":9,"interpretation":"shared_actual_record_support","biological_ancestor_assigned":false,"merge_height_is_not_molecular_time":true},{"node":1634,"label":"FULL_4d8e7b4fad00490350","left":null,"right":null,"height":0.0,"n_profiles":1,"n_C4":1,"parent":9025,"leaf_start":3187,"leaf_end":3188,"common_exact_states":[5,465,586,665,793],"strongest_common_features":[433,1377,656,29,7,648,399,18],"common_informative_feature_count":18,"common_edited_or_irregular_record_count":4,"interpretation":"shared_actual_record_support","biological_ancestor_assigned":false,"merge_height_is_not_molecular_time":true},{"node":1635,"label":"FULL_4daec6db4e4cd2d1f0","left":null,"right":null,"height":0.0,"n_profiles":1,"n_C4":1,"parent":8854,"leaf_start":4473,"leaf_end":4474,"common_exact_states":[3,586,665,793,904,1053],"strongest_common_features":[470,1354,656,24,5,648,279,728],"common_informative_feature_count":22,"common_edited_or_irregular_record_count":6,"interpretation":"shared_actual_record_support","biological_ancestor_assigned":false,"merge_height_is_not_molecular_time":true},{"node":1636,"label":"FULL_4db9bdd0a32a97ee7f","left":null,"right":null,"height":0.0,"n_profiles":1,"n_C4":1,"parent":7554,"leaf_start":1096,"leaf_end":1097,"common_exact_states":[363,465,481,586,665,793,836,904,906,1053],"strongest_common_features":[386,449,1364,744,27,656,561,6],"common_informative_feature_count":25,"common_edited_or_irregular_record_count":9,"interpretation":"shared_actual_record_support","biological_ancestor_assigned":false,"merge_height_is_not_molecular_time":true},{"node":1637,"label":"FULL_4dd31b0ec56dbac8ef","left":null,"right":null,"height":0.0,"n_profiles":1,"n_C4":2,"parent":9895,"leaf_start":1988,"leaf_end":1989,"common_exact_states":[586,793,844,904,986,1053],"strongest_common_features":[588,19,1349,648,279,728,20,1350],"common_informative_feature_count":20,"common_edited_or_irregular_record_count":5,"interpretation":"shared_actual_record_support","biological_ancestor_assigned":false,"merge_height_is_not_molecular_time":true},{"node":1638,"label":"FULL_4dd70ad39ac8dc0b39","left":null,"right":null,"height":0.0,"n_profiles":1,"n_C4":1,"parent":5693,"leaf_start":2906,"leaf_end":2907,"common_exact_states":[588,596,793,850,904,986,1053],"strongest_common_features":[766,1207,153,1359,796,1358,25,24],"common_informative_feature_count":26,"common_edited_or_irregular_record_count":6,"interpretation":"shared_actual_record_support","biological_ancestor_assigned":false,"merge_height_is_not_molecular_time":true},{"node":1639,"label":"FULL_4ddf5cbc55283ccea3","left":null,"right":null,"height":0.0,"n_profiles":1,"n_C4":1,"parent":6159,"leaf_start":270,"leaf_end":271,"common_exact_states":[763,904,1053],"strongest_common_features":[1181,279,728,20,1350,16,1346,0],"common_informative_feature_count":14,"common_edited_or_irregular_record_count":3,"interpretation":"shared_actual_record_support","biological_ancestor_assigned":false,"merge_height_is_not_molecular_time":true},{"node":1640,"label":"FULL_4dee7a01926bcd067e","left":null,"right":null,"height":0.0,"n_profiles":1,"n_C4":20,"parent":10240,"leaf_start":1608,"leaf_end":1609,"common_exact_states":[465,586,904,1053],"strongest_common_features":[648,279,728,20,1350,16,1346,0],"common_informative_feature_count":14,"common_edited_or_irregular_record_count":3,"interpretation":"shared_actual_record_support","biological_ancestor_assigned":false,"merge_height_is_not_molecular_time":true},{"node":1641,"label":"FULL_4dfd709cd3184fcb7e","left":null,"right":null,"height":0.0,"n_profiles":1,"n_C4":1,"parent":6427,"leaf_start":830,"leaf_end":831,"common_exact_states":[660,696,904,1053],"strongest_common_features":[912,385,279,728,20,1350,18,1348],"common_informative_feature_count":17,"common_edited_or_irregular_record_count":4,"interpretation":"shared_actual_record_support","biological_ancestor_assigned":false,"merge_height_is_not_molecular_time":true},{"node":1642,"label":"FULL_4e0fb204fd18f73136","left":null,"right":null,"height":0.0,"n_profiles":1,"n_C4":1,"parent":9509,"leaf_start":3771,"leaf_end":3772,"common_exact_states":[465,481,665,793,904,986,1053],"strongest_common_features":[656,561,279,728,20,1350,399,18],"common_informative_feature_count":18,"common_edited_or_irregular_record_count":5,"interpretation":"shared_actual_record_support","biological_ancestor_assigned":false,"merge_height_is_not_molecular_time":true},{"node":1643,"label":"FULL_4e10f63e7639741c71","left":null,"right":null,"height":0.0,"n_profiles":1,"n_C4":1,"parent":6594,"leaf_start":2223,"leaf_end":2224,"common_exact_states":[5,35,103,327,465,793,904,1053],"strongest_common_features":[708,633,635,433,1377,29,7,279],"common_informative_feature_count":23,"common_edited_or_irregular_record_count":7,"interpretation":"shared_actual_record_support","biological_ancestor_assigned":false,"merge_height_is_not_molecular_time":true},{"node":1644,"label":"FULL_4e2191f67f744cef2b","left":null,"right":null,"height":0.0,"n_profiles":1,"n_C4":1,"parent":5824,"leaf_start":4016,"leaf_end":4017,"common_exact_states":[3,586,665,783,793,899,904,986,1017,1053,1101],"strongest_common_features":[408,424,1394,33,8,470,1354,337],"common_informative_feature_count":30,"common_edited_or_irregular_record_count":9,"interpretation":"shared_actual_record_support","biological_ancestor_assigned":false,"merge_height_is_not_molecular_time":true},{"node":1645,"label":"FULL_4e2242c1caf68a2f19","left":null,"right":null,"height":0.0,"n_profiles":1,"n_C4":1,"parent":5851,"leaf_start":2911,"leaf_end":2912,"common_exact_states":[350],"strongest_common_features":[444,1207,18,1348,15,1345,4,3],"common_informative_feature_count":8,"common_edited_or_irregular_record_count":1,"interpretation":"shared_actual_record_support","biological_ancestor_assigned":false,"merge_height_is_not_molecular_time":true},{"node":1646,"label":"FULL_4e2244d686de7021a7","left":null,"right":null,"height":0.0,"n_profiles":1,"n_C4":1,"parent":6726,"leaf_start":3400,"leaf_end":3401,"common_exact_states":[327,713,904,1053],"strongest_common_features":[633,762,1383,29,7,279,728,20],"common_informative_feature_count":18,"common_edited_or_irregular_record_count":4,"interpretation":"shared_actual_record_support","biological_ancestor_assigned":false,"merge_height_is_not_molecular_time":true},{"node":1647,"label":"FULL_4e33f3ce57c2bfd8f8","left":null,"right":null,"height":0.0,"n_profiles":1,"n_C4":1,"parent":8955,"leaf_start":1182,"leaf_end":1183,"common_exact_states":[500,586,793,906],"strongest_common_features":[268,744,648,20,1350,399,18,1348],"common_informative_feature_count":17,"common_edited_or_irregular_record_count":4,"interpretation":"shared_actual_record_support","biological_ancestor_assigned":false,"merge_height_is_not_molecular_time":true},{"node":1648,"label":"FULL_4e489e3979c03de5bd","left":null,"right":null,"height":0.0,"n_profiles":1,"n_C4":1,"parent":7255,"leaf_start":4853,"leaf_end":4854,"common_exact_states":[586,793,906,1053,1094,1110],"strongest_common_features":[755,744,186,17,1347,648,728,20],"common_informative_feature_count":21,"common_edited_or_irregular_record_count":6,"interpretation":"shared_actual_record_support","biological_ancestor_assigned":false,"merge_height_is_not_molecular_time":true},{"node":1649,"label":"FULL_4e56b9d22fa670aa4a","left":null,"right":null,"height":0.0,"n_profiles":1,"n_C4":1,"parent":9107,"leaf_start":3268,"leaf_end":3269,"common_exact_states":[5,301,465,586,793,1053],"strongest_common_features":[433,1377,29,7,648,728,20,1350],"common_informative_feature_count":20,"common_edited_or_irregular_record_count":4,"interpretation":"shared_actual_record_support","biological_ancestor_assigned":false,"merge_height_is_not_molecular_time":true},{"node":1650,"label":"FULL_4e5d26b17d289a9869","left":null,"right":null,"height":0.0,"n_profiles":1,"n_C4":2,"parent":7426,"leaf_start":246,"leaf_end":247,"common_exact_states":[904,1010],"strongest_common_features":[990,279,15,1345,3],"common_informative_feature_count":5,"common_edited_or_irregular_record_count":2,"interpretation":"shared_actual_record_support","biological_ancestor_assigned":false,"merge_height_is_not_molecular_time":true},{"node":1651,"label":"FULL_4e6363d661f3f02ba7","left":null,"right":null,"height":0.0,"n_profiles":1,"n_C4":1,"parent":8993,"leaf_start":4455,"leaf_end":4456,"common_exact_states":[3,465,586,793,986,1053],"strongest_common_features":[470,1354,24,5,648,728,20,1350],"common_informative_feature_count":20,"common_edited_or_irregular_record_count":4,"interpretation":"shared_actual_record_support","biological_ancestor_assigned":false,"merge_height_is_not_molecular_time":true},{"node":1652,"label":"FULL_4e637b44eed6e2e6d9","left":null,"right":null,"height":0.0,"n_profiles":1,"n_C4":1,"parent":6397,"leaf_start":2149,"leaf_end":2150,"common_exact_states":[44,141,586,793,844,904,906,1053],"strongest_common_features":[249,744,588,19,1349,294,648,279],"common_informative_feature_count":23,"common_edited_or_irregular_record_count":8,"interpretation":"shared_actual_record_support","biological_ancestor_assigned":false,"merge_height_is_not_molecular_time":true},{"node":1653,"label":"FULL_4e72fce8f468c8af42","left":null,"right":null,"height":0.0,"n_profiles":1,"n_C4":1,"parent":8540,"leaf_start":2834,"leaf_end":2835,"common_exact_states":[465,793,836,904,906,1053],"strongest_common_features":[449,1364,744,27,6,279,728,20],"common_informative_feature_count":21,"common_edited_or_irregular_record_count":5,"interpretation":"shared_actual_record_support","biological_ancestor_assigned":false,"merge_height_is_not_molecular_time":true},{"node":1654,"label":"FULL_4e89ee05b0e2dcde36","left":null,"right":null,"height":0.0,"n_profiles":1,"n_C4":1,"parent":9822,"leaf_start":2338,"leaf_end":2339,"common_exact_states":[450,793,904,986],"strongest_common_features":[415,279,399,18,1348,15,1345,4],"common_informative_feature_count":9,"common_edited_or_irregular_record_count":3,"interpretation":"shared_actual_record_support","biological_ancestor_assigned":false,"merge_height_is_not_molecular_time":true},{"node":1655,"label":"FULL_4ec2fdd62090f13807","left":null,"right":null,"height":0.0,"n_profiles":1,"n_C4":1,"parent":8457,"leaf_start":4642,"leaf_end":4643,"common_exact_states":[465,586,588,1053,1110],"strongest_common_features":[796,1358,24,186,17,1347,5,648],"common_informative_feature_count":18,"common_edited_or_irregular_record_count":4,"interpretation":"shared_actual_record_support","biological_ancestor_assigned":false,"merge_height_is_not_molecular_time":true},{"node":1656,"label":"FULL_4ec40ecc3eab6aa7cc","left":null,"right":null,"height":0.0,"n_profiles":1,"n_C4":1,"parent":7969,"leaf_start":2429,"leaf_end":2430,"common_exact_states":[465,793,932,1053],"strongest_common_features":[427,728,20,1350,399,18,1348,16],"common_informative_feature_count":16,"common_edited_or_irregular_record_count":3,"interpretation":"shared_actual_record_support","biological_ancestor_assigned":false,"merge_height_is_not_molecular_time":true},{"node":1657,"label":"FULL_4ec4dc3db08f5f15a7","left":null,"right":null,"height":0.0,"n_profiles":1,"n_C4":1,"parent":5484,"leaf_start":3576,"leaf_end":3577,"common_exact_states":[31,395,626,904,1053],"strongest_common_features":[473,1413,410,1410,775,1370,37,9],"common_informative_feature_count":28,"common_edited_or_irregular_record_count":5,"interpretation":"shared_actual_record_support","biological_ancestor_assigned":false,"merge_height_is_not_molecular_time":true},{"node":1658,"label":"FULL_4eced52bdea94e65e9","left":null,"right":null,"height":0.0,"n_profiles":1,"n_C4":3,"parent":8717,"leaf_start":1453,"leaf_end":1454,"common_exact_states":[120,793,904],"strongest_common_features":[565,279,399,18,1348,0,14,1344],"common_informative_feature_count":12,"common_edited_or_irregular_record_count":3,"interpretation":"shared_actual_record_support","biological_ancestor_assigned":false,"merge_height_is_not_molecular_time":true},{"node":1659,"label":"FULL_4ecef2ca283acc2806","left":null,"right":null,"height":0.0,"n_profiles":1,"n_C4":1,"parent":9648,"leaf_start":4949,"leaf_end":4950,"common_exact_states":[586,906],"strongest_common_features":[744,648,20,1350,16,1346,0,14],"common_informative_feature_count":11,"common_edited_or_irregular_record_count":2,"interpretation":"shared_actual_record_support","biological_ancestor_assigned":false,"merge_height_is_not_molecular_time":true},{"node":1660,"label":"FULL_4eda3bd4dc65dbb886","left":null,"right":null,"height":0.0,"n_profiles":1,"n_C4":1,"parent":6889,"leaf_start":1665,"leaf_end":1666,"common_exact_states":[40,586,793,904,1053],"strongest_common_features":[260,648,279,728,20,1350,399,18],"common_informative_feature_count":18,"common_edited_or_irregular_record_count":5,"interpretation":"shared_actual_record_support","biological_ancestor_assigned":false,"merge_height_is_not_molecular_time":true},{"node":1661,"label":"FULL_4ef750a0cc996e8d29","left":null,"right":null,"height":0.0,"n_profiles":1,"n_C4":1,"parent":9146,"leaf_start":3159,"leaf_end":3160,"common_exact_states":[5,465,586,986,1053],"strongest_common_features":[433,1377,29,7,648,728,20,1350],"common_informative_feature_count":19,"common_edited_or_irregular_record_count":3,"interpretation":"shared_actual_record_support","biological_ancestor_assigned":false,"merge_height_is_not_molecular_time":true},{"node":1662,"label":"FULL_4efde7b02022703e68","left":null,"right":null,"height":0.0,"n_profiles":1,"n_C4":1,"parent":5849,"leaf_start":46,"leaf_end":47,"common_exact_states":[275,465,481,500,554,586,588,665,783,793,836,904,1053,1110],"strongest_common_features":[511,1030,796,1358,449,1364,268,27],"common_informative_feature_count":36,"common_edited_or_irregular_record_count":13,"interpretation":"shared_actual_record_support","biological_ancestor_assigned":false,"merge_height_is_not_molecular_time":true},{"node":1663,"label":"FULL_4efeb0d662f2446fa8","left":null,"right":null,"height":0.0,"n_profiles":1,"n_C4":1,"parent":7172,"leaf_start":2290,"leaf_end":2291,"common_exact_states":[586,588,696,793,904,1053],"strongest_common_features":[385,796,1358,24,5,648,279,728],"common_informative_feature_count":22,"common_edited_or_irregular_record_count":6,"interpretation":"shared_actual_record_support","biological_ancestor_assigned":false,"merge_height_is_not_molecular_time":true},{"node":1664,"label":"FULL_4f15a2aa1dba6b7503","left":null,"right":null,"height":0.0,"n_profiles":1,"n_C4":1,"parent":5738,"leaf_start":4940,"leaf_end":4941,"common_exact_states":[586,828,904,906,1053],"strongest_common_features":[710,744,648,279,728,20,1350,16],"common_informative_feature_count":16,"common_edited_or_irregular_record_count":5,"interpretation":"shared_actual_record_support","biological_ancestor_assigned":false,"merge_height_is_not_molecular_time":true},{"node":1665,"label":"FULL_4f164e57085d211b9f","left":null,"right":null,"height":0.0,"n_profiles":1,"n_C4":1,"parent":5729,"leaf_start":837,"leaf_end":838,"common_exact_states":[5,50,141,245,450,465,586,634,665,793,844,904,906,986,1053,1110],"strongest_common_features":[486,1239,1017,645,433,1377,744,656],"common_informative_feature_count":35,"common_edited_or_irregular_record_count":14,"interpretation":"shared_actual_record_support","biological_ancestor_assigned":false,"merge_height_is_not_molecular_time":true},{"node":1666,"label":"FULL_4f1f40f26aec5665fa","left":null,"right":null,"height":0.0,"n_profiles":1,"n_C4":1,"parent":9514,"leaf_start":3816,"leaf_end":3817,"common_exact_states":[565,586,665,904,1053],"strongest_common_features":[613,656,648,279,728,20,1350,16],"common_informative_feature_count":16,"common_edited_or_irregular_record_count":5,"interpretation":"shared_actual_record_support","biological_ancestor_assigned":false,"merge_height_is_not_molecular_time":true},{"node":1667,"label":"FULL_4f1fb3bcd5fd660b72","left":null,"right":null,"height":0.0,"n_profiles":1,"n_C4":1,"parent":5908,"leaf_start":339,"leaf_end":340,"common_exact_states":[10,586,904,1053],"strongest_common_features":[1092,648,279,728,20,1350,16,1346],"common_informative_feature_count":15,"common_edited_or_irregular_record_count":4,"interpretation":"shared_actual_record_support","biological_ancestor_assigned":false,"merge_height_is_not_molecular_time":true},{"node":1668,"label":"FULL_4f305af47f84ead6e7","left":null,"right":null,"height":0.0,"n_profiles":1,"n_C4":1,"parent":5831,"leaf_start":2298,"leaf_end":2299,"common_exact_states":[354,712,1053],"strongest_common_features":[284,378,728,20,1350,18,1348,16],"common_informative_feature_count":16,"common_edited_or_irregular_record_count":3,"interpretation":"shared_actual_record_support","biological_ancestor_assigned":false,"merge_height_is_not_molecular_time":true},{"node":1669,"label":"FULL_4f37731219ac1c2651","left":null,"right":null,"height":0.0,"n_profiles":1,"n_C4":1,"parent":8533,"leaf_start":2867,"leaf_end":2868,"common_exact_states":[465,500,793,836,904,986,1053,1110],"strongest_common_features":[449,1364,268,27,6,186,17,1347],"common_informative_feature_count":24,"common_edited_or_irregular_record_count":6,"interpretation":"shared_actual_record_support","biological_ancestor_assigned":false,"merge_height_is_not_molecular_time":true},{"node":1670,"label":"FULL_4f4d93f334eb4ce45b","left":null,"right":null,"height":0.0,"n_profiles":1,"n_C4":1,"parent":7979,"leaf_start":3304,"leaf_end":3305,"common_exact_states":[5,50,1041],"strongest_common_features":[645,433,1377,29,7,18,1348,16],"common_informative_feature_count":16,"common_edited_or_irregular_record_count":2,"interpretation":"shared_actual_record_support","biological_ancestor_assigned":false,"merge_height_is_not_molecular_time":true},{"node":1671,"label":"FULL_4f55b4c2d37cc0d859","left":null,"right":null,"height":0.0,"n_profiles":1,"n_C4":1,"parent":7282,"leaf_start":3114,"leaf_end":3115,"common_exact_states":[5,651,793,904,1053,1110],"strongest_common_features":[310,1375,433,1377,29,7,186,17],"common_informative_feature_count":25,"common_edited_or_irregular_record_count":6,"interpretation":"shared_actual_record_support","biological_ancestor_assigned":false,"merge_height_is_not_molecular_time":true},{"node":1672,"label":"FULL_4f55f84605fe99b8b6","left":null,"right":null,"height":0.0,"n_profiles":1,"n_C4":1,"parent":7511,"leaf_start":1013,"leaf_end":1014,"common_exact_states":[357,465,793,904,1053,1110],"strongest_common_features":[193,186,17,1347,279,728,20,1350],"common_informative_feature_count":20,"common_edited_or_irregular_record_count":5,"interpretation":"shared_actual_record_support","biological_ancestor_assigned":false,"merge_height_is_not_molecular_time":true},{"node":1673,"label":"FULL_4f631aafcb94eedb8a","left":null,"right":null,"height":0.0,"n_profiles":1,"n_C4":1,"parent":7654,"leaf_start":2921,"leaf_end":2922,"common_exact_states":[665,793,904,973,986],"strongest_common_features":[668,1381,656,29,7,279,399,18],"common_informative_feature_count":18,"common_edited_or_irregular_record_count":4,"interpretation":"shared_actual_record_support","biological_ancestor_assigned":false,"merge_height_is_not_molecular_time":true},{"node":1674,"label":"FULL_4f77b69c01cad861fd","left":null,"right":null,"height":0.0,"n_profiles":1,"n_C4":7,"parent":10325,"leaf_start":1615,"leaf_end":1616,"common_exact_states":[586,986],"strongest_common_features":[648,16,1346,0,14,1344,3],"common_informative_feature_count":7,"common_edited_or_irregular_record_count":1,"interpretation":"shared_actual_record_support","biological_ancestor_assigned":false,"merge_height_is_not_molecular_time":true},{"node":1675,"label":"FULL_4f79280f77b438522f","left":null,"right":null,"height":0.0,"n_profiles":1,"n_C4":1,"parent":9364,"leaf_start":4097,"leaf_end":4098,"common_exact_states":[586,783,793,904,1053,1110],"strongest_common_features":[337,1353,23,186,17,1347,5,648],"common_informative_feature_count":24,"common_edited_or_irregular_record_count":6,"interpretation":"shared_actual_record_support","biological_ancestor_assigned":false,"merge_height_is_not_molecular_time":true},{"node":1676,"label":"FULL_4f7d0bea0ad3fb704c","left":null,"right":null,"height":0.0,"n_profiles":1,"n_C4":1,"parent":5477,"leaf_start":2667,"leaf_end":2668,"common_exact_states":[793,904,1103],"strongest_common_features":[771,1370,27,6,279,20,1350,399],"common_informative_feature_count":19,"common_edited_or_irregular_record_count":3,"interpretation":"shared_actual_record_support","biological_ancestor_assigned":false,"merge_height_is_not_molecular_time":true},{"node":1677,"label":"FULL_4f904db21ae541ed0a","left":null,"right":null,"height":0.0,"n_profiles":1,"n_C4":1,"parent":7571,"leaf_start":2485,"leaf_end":2486,"common_exact_states":[35,586,793,904,932,1053,1110],"strongest_common_features":[427,635,186,17,1347,648,279,728],"common_informative_feature_count":22,"common_edited_or_irregular_record_count":7,"interpretation":"shared_actual_record_support","biological_ancestor_assigned":false,"merge_height_is_not_molecular_time":true},{"node":1678,"label":"FULL_4f9d76aec479aa9f36","left":null,"right":null,"height":0.0,"n_profiles":1,"n_C4":1,"parent":7080,"leaf_start":578,"leaf_end":579,"common_exact_states":[108,1053],"strongest_common_features":[913,728,20,1350,16,1346,0,14],"common_informative_feature_count":11,"common_edited_or_irregular_record_count":2,"interpretation":"shared_actual_record_support","biological_ancestor_assigned":false,"merge_height_is_not_molecular_time":true},{"node":1679,"label":"FULL_4fa6775f3aba890742","left":null,"right":null,"height":0.0,"n_profiles":1,"n_C4":1,"parent":7919,"leaf_start":1020,"leaf_end":1021,"common_exact_states":[572,1053],"strongest_common_features":[717,728,20,1350,16,1346,0,14],"common_informative_feature_count":11,"common_edited_or_irregular_record_count":2,"interpretation":"shared_actual_record_support","biological_ancestor_assigned":false,"merge_height_is_not_molecular_time":true},{"node":1680,"label":"FULL_4fb65642462943e6ba","left":null,"right":null,"height":0.0,"n_profiles":1,"n_C4":1,"parent":7260,"leaf_start":4824,"leaf_end":4825,"common_exact_states":[836,904,1053,1094],"strongest_common_features":[755,449,1364,27,6,279,728,20],"common_informative_feature_count":20,"common_edited_or_irregular_record_count":4,"interpretation":"shared_actual_record_support","biological_ancestor_assigned":false,"merge_height_is_not_molecular_time":true},{"node":1681,"label":"FULL_4fb6c7cbccaac3f6dd","left":null,"right":null,"height":0.0,"n_profiles":1,"n_C4":1,"parent":6727,"leaf_start":3399,"leaf_end":3400,"common_exact_states":[35,327,465,713,793,904,1053],"strongest_common_features":[633,762,1383,635,29,7,279,728],"common_informative_feature_count":22,"common_edited_or_irregular_record_count":6,"interpretation":"shared_actual_record_support","biological_ancestor_assigned":false,"merge_height_is_not_molecular_time":true},{"node":1682,"label":"FULL_4fba3798ff8cf0f33d","left":null,"right":null,"height":0.0,"n_profiles":1,"n_C4":1,"parent":6906,"leaf_start":574,"leaf_end":575,"common_exact_states":[0,465,793,836],"strongest_common_features":[857,449,1364,27,6,399,18,1348],"common_informative_feature_count":12,"common_edited_or_irregular_record_count":3,"interpretation":"shared_actual_record_support","biological_ancestor_assigned":false,"merge_height_is_not_molecular_time":true},{"node":1683,"label":"FULL_4fc4bdcfab5a780b85","left":null,"right":null,"height":0.0,"n_profiles":1,"n_C4":1,"parent":6052,"leaf_start":124,"leaf_end":125,"common_exact_states":[664,793,904],"strongest_common_features":[1135,279,399,18,1348,15,1345,4],"common_informative_feature_count":9,"common_edited_or_irregular_record_count":3,"interpretation":"shared_actual_record_support","biological_ancestor_assigned":false,"merge_height_is_not_molecular_time":true},{"node":1684,"label":"FULL_4fc5b356d35780895d","left":null,"right":null,"height":0.0,"n_profiles":1,"n_C4":1,"parent":9139,"leaf_start":3164,"leaf_end":3165,"common_exact_states":[5,465,586,904,986],"strongest_common_features":[433,1377,29,7,648,279,18,1348],"common_informative_feature_count":17,"common_edited_or_irregular_record_count":3,"interpretation":"shared_actual_record_support","biological_ancestor_assigned":false,"merge_height_is_not_molecular_time":true},{"node":1685,"label":"FULL_4fcfea5c14165a3c59","left":null,"right":null,"height":0.0,"n_profiles":1,"n_C4":1,"parent":6923,"leaf_start":4750,"leaf_end":4751,"common_exact_states":[328,472,586],"strongest_common_features":[715,978,648,20,1350,16,1346,0],"common_informative_feature_count":12,"common_edited_or_irregular_record_count":3,"interpretation":"shared_actual_record_support","biological_ancestor_assigned":false,"merge_height_is_not_molecular_time":true},{"node":1686,"label":"FULL_4fdbe2c74e4aee4753","left":null,"right":null,"height":0.0,"n_profiles":1,"n_C4":1,"parent":6041,"leaf_start":1148,"leaf_end":1149,"common_exact_states":[793,889,1053,1110],"strongest_common_features":[377,186,17,1347,728,20,1350,399],"common_informative_feature_count":19,"common_edited_or_irregular_record_count":4,"interpretation":"shared_actual_record_support","biological_ancestor_assigned":false,"merge_height_is_not_molecular_time":true},{"node":1687,"label":"FULL_4fea756c65e6ec531f","left":null,"right":null,"height":0.0,"n_profiles":1,"n_C4":1,"parent":9907,"leaf_start":1911,"leaf_end":1912,"common_exact_states":[141,465,793,844,986,1053,1101],"strongest_common_features":[588,19,1349,294,728,20,1350,399],"common_informative_feature_count":19,"common_edited_or_irregular_record_count":4,"interpretation":"shared_actual_record_support","biological_ancestor_assigned":false,"merge_height_is_not_molecular_time":true},{"node":1688,"label":"FULL_4fea8499da3c36e6af","left":null,"right":null,"height":0.0,"n_profiles":1,"n_C4":1,"parent":9368,"leaf_start":4173,"leaf_end":4174,"common_exact_states":[465,586,783,904,1053],"strongest_common_features":[337,1353,23,5,648,279,728,20],"common_informative_feature_count":18,"common_edited_or_irregular_record_count":4,"interpretation":"shared_actual_record_support","biological_ancestor_assigned":false,"merge_height_is_not_molecular_time":true},{"node":1689,"label":"FULL_4fefb0ff7bd60cf776","left":null,"right":null,"height":0.0,"n_profiles":1,"n_C4":5,"parent":8032,"leaf_start":973,"leaf_end":974,"common_exact_states":[357],"strongest_common_features":[193,17,1347,4],"common_informative_feature_count":4,"common_edited_or_irregular_record_count":1,"interpretation":"shared_actual_record_support","biological_ancestor_assigned":false,"merge_height_is_not_molecular_time":true},{"node":1690,"label":"FULL_4ff91f46e7b1be4e59","left":null,"right":null,"height":0.0,"n_profiles":1,"n_C4":1,"parent":7977,"leaf_start":1087,"leaf_end":1088,"common_exact_states":[363,465,904,1053],"strongest_common_features":[386,279,728,20,1350,18,1348,16],"common_informative_feature_count":16,"common_edited_or_irregular_record_count":3,"interpretation":"shared_actual_record_support","biological_ancestor_assigned":false,"merge_height_is_not_molecular_time":true},{"node":1691,"label":"FULL_4ffa1385e52fc6a44a","left":null,"right":null,"height":0.0,"n_profiles":1,"n_C4":1,"parent":8784,"leaf_start":2057,"leaf_end":2058,"common_exact_states":[465,602],"strongest_common_features":[262,15,1345,3],"common_informative_feature_count":4,"common_edited_or_irregular_record_count":1,"interpretation":"shared_actual_record_support","biological_ancestor_assigned":false,"merge_height_is_not_molecular_time":true},{"node":1692,"label":"FULL_4ffbfa0a72ad9d5136","left":null,"right":null,"height":0.0,"n_profiles":1,"n_C4":1,"parent":8748,"leaf_start":1457,"leaf_end":1458,"common_exact_states":[120,465,904,986,1053],"strongest_common_features":[565,279,728,20,1350,16,1346,0],"common_informative_feature_count":14,"common_edited_or_irregular_record_count":3,"interpretation":"shared_actual_record_support","biological_ancestor_assigned":false,"merge_height_is_not_molecular_time":true},{"node":1693,"label":"FULL_4ffd2195b1011ba7c0","left":null,"right":null,"height":0.0,"n_profiles":1,"n_C4":47,"parent":9346,"leaf_start":5095,"leaf_end":5096,"common_exact_states":[793,904,906,1053],"strongest_common_features":[744,279,728,20,1350,399,18,1348],"common_informative_feature_count":17,"common_edited_or_irregular_record_count":4,"interpretation":"shared_actual_record_support","biological_ancestor_assigned":false,"merge_height_is_not_molecular_time":true},{"node":1694,"label":"FULL_50079de2e67c3de7c0","left":null,"right":null,"height":0.0,"n_profiles":1,"n_C4":1,"parent":7185,"leaf_start":3620,"leaf_end":3621,"common_exact_states":[395,1053],"strongest_common_features":[410,1410,37,9,728,20,1350,18],"common_informative_feature_count":18,"common_edited_or_irregular_record_count":2,"interpretation":"shared_actual_record_support","biological_ancestor_assigned":false,"merge_height_is_not_molecular_time":true},{"node":1695,"label":"FULL_500a1dd0924a20cab2","left":null,"right":null,"height":0.0,"n_profiles":1,"n_C4":1,"parent":7592,"leaf_start":2441,"leaf_end":2442,"common_exact_states":[481,793,904,932,1053],"strongest_common_features":[427,561,279,728,20,1350,399,18],"common_informative_feature_count":18,"common_edited_or_irregular_record_count":5,"interpretation":"shared_actual_record_support","biological_ancestor_assigned":false,"merge_height_is_not_molecular_time":true},{"node":1696,"label":"FULL_50192a2e7d0f93e045","left":null,"right":null,"height":0.0,"n_profiles":1,"n_C4":1,"parent":7947,"leaf_start":1071,"leaf_end":1072,"common_exact_states":[5,572],"strongest_common_features":[717,433,1377,29,7,20,1350,18],"common_informative_feature_count":18,"common_edited_or_irregular_record_count":2,"interpretation":"shared_actual_record_support","biological_ancestor_assigned":false,"merge_height_is_not_molecular_time":true},{"node":1697,"label":"FULL_501dc5f2c6e1c35062","left":null,"right":null,"height":0.0,"n_profiles":1,"n_C4":1,"parent":6234,"leaf_start":2045,"leaf_end":2046,"common_exact_states":[5,904,1049,1053],"strongest_common_features":[259,433,1377,29,7,279,728,20],"common_informative_feature_count":20,"common_edited_or_irregular_record_count":4,"interpretation":"shared_actual_record_support","biological_ancestor_assigned":false,"merge_height_is_not_molecular_time":true},{"node":1698,"label":"FULL_501f50c553fb9edeac","left":null,"right":null,"height":0.0,"n_profiles":1,"n_C4":1,"parent":6892,"leaf_start":118,"leaf_end":119,"common_exact_states":[465,772,904],"strongest_common_features":[1172,279,15,1345,3],"common_informative_feature_count":5,"common_edited_or_irregular_record_count":2,"interpretation":"shared_actual_record_support","biological_ancestor_assigned":false,"merge_height_is_not_molecular_time":true},{"node":1699,"label":"FULL_5025aeab3afd3574ab","left":null,"right":null,"height":0.0,"n_profiles":1,"n_C4":1,"parent":5752,"leaf_start":5164,"leaf_end":5165,"common_exact_states":[3,301,465,562,586,793,844,904,1053,1094,1110],"strongest_common_features":[737,755,470,1354,24,588,19,1349],"common_informative_feature_count":29,"common_edited_or_irregular_record_count":9,"interpretation":"shared_actual_record_support","biological_ancestor_assigned":false,"merge_height_is_not_molecular_time":true},{"node":1700,"label":"FULL_5029ddeef1471746d6","left":null,"right":null,"height":0.0,"n_profiles":1,"n_C4":1,"parent":5954,"leaf_start":2496,"leaf_end":2497,"common_exact_states":[5,66,407,465,586,588,793,904,986,1053,1101],"strongest_common_features":[155,1359,796,1358,163,1351,25,21],"common_informative_feature_count":32,"common_edited_or_irregular_record_count":8,"interpretation":"shared_actual_record_support","biological_ancestor_assigned":false,"merge_height_is_not_molecular_time":true},{"node":1701,"label":"FULL_502d252d547c2476f4","left":null,"right":null,"height":0.0,"n_profiles":1,"n_C4":1,"parent":5384,"leaf_start":4900,"leaf_end":4901,"common_exact_states":[2,3,5,35,103,141,275,327,450,465,481,586,588,669,793,836,844,904,986,1053,1081,1110,1125],"strongest_common_features":[786,1098,1296,636,708,633,1030,251],"common_informative_feature_count":49,"common_edited_or_irregular_record_count":21,"interpretation":"shared_actual_record_support","biological_ancestor_assigned":false,"merge_height_is_not_molecular_time":true},{"node":1702,"label":"FULL_5038fb530bac87024f","left":null,"right":null,"height":0.0,"n_profiles":1,"n_C4":1,"parent":10001,"leaf_start":937,"leaf_end":938,"common_exact_states":[586,793,904,986,1053,1110],"strongest_common_features":[186,17,1347,648,279,728,20,1350],"common_informative_feature_count":20,"common_edited_or_irregular_record_count":5,"interpretation":"shared_actual_record_support","biological_ancestor_assigned":false,"merge_height_is_not_molecular_time":true},{"node":1703,"label":"FULL_50431ab604e75361be","left":null,"right":null,"height":0.0,"n_profiles":1,"n_C4":5,"parent":8661,"leaf_start":2885,"leaf_end":2886,"common_exact_states":[586,793,836,1053],"strongest_common_features":[449,1364,27,6,648,728,20,1350],"common_informative_feature_count":20,"common_edited_or_irregular_record_count":4,"interpretation":"shared_actual_record_support","biological_ancestor_assigned":false,"merge_height_is_not_molecular_time":true},{"node":1704,"label":"FULL_5044c9b27adbe08228","left":null,"right":null,"height":0.0,"n_profiles":1,"n_C4":1,"parent":7584,"leaf_start":2469,"leaf_end":2470,"common_exact_states":[141,450,465,793,836,904,932,986,1053,1101],"strongest_common_features":[427,449,1364,27,415,6,294,279],"common_informative_feature_count":23,"common_edited_or_irregular_record_count":7,"interpretation":"shared_actual_record_support","biological_ancestor_assigned":false,"merge_height_is_not_molecular_time":true},{"node":1705,"label":"FULL_50490c2999c328106e","left":null,"right":null,"height":0.0,"n_profiles":1,"n_C4":1,"parent":5544,"leaf_start":5201,"leaf_end":5202,"common_exact_states":[1,3,5,31,141,162,328,395,407,450,465,472,586,665,713,783,793,802,836,844,850,885,904,906,944,986,997,1053,1088,1110],"strongest_common_features":[1113,741,1418,871,58,715,930,410],"common_informative_feature_count":67,"common_edited_or_irregular_record_count":28,"interpretation":"shared_actual_record_support","biological_ancestor_assigned":false,"merge_height_is_not_molecular_time":true},{"node":1706,"label":"FULL_504c361e308db78a4e","left":null,"right":null,"height":0.0,"n_profiles":1,"n_C4":1,"parent":6100,"leaf_start":2929,"leaf_end":2930,"common_exact_states":[153,793,844,1053],"strongest_common_features":[148,1372,588,19,1349,29,7,728],"common_informative_feature_count":22,"common_edited_or_irregular_record_count":4,"interpretation":"shared_actual_record_support","biological_ancestor_assigned":false,"merge_height_is_not_molecular_time":true},{"node":1707,"label":"FULL_505de4a8c8f98da122","left":null,"right":null,"height":0.0,"n_profiles":1,"n_C4":13,"parent":6672,"leaf_start":71,"leaf_end":72,"common_exact_states":[360],"strongest_common_features":[522],"common_informative_feature_count":1,"common_edited_or_irregular_record_count":1,"interpretation":"shared_actual_record_support","biological_ancestor_assigned":false,"merge_height_is_not_molecular_time":true},{"node":1708,"label":"FULL_50631d0fb04d121eb7","left":null,"right":null,"height":0.0,"n_profiles":1,"n_C4":1,"parent":9041,"leaf_start":3216,"leaf_end":3217,"common_exact_states":[5,450,465,586,793],"strongest_common_features":[433,1377,415,29,7,648,399,18],"common_informative_feature_count":18,"common_edited_or_irregular_record_count":4,"interpretation":"shared_actual_record_support","biological_ancestor_assigned":false,"merge_height_is_not_molecular_time":true},{"node":1709,"label":"FULL_506c98ed1d1361aa3c","left":null,"right":null,"height":0.0,"n_profiles":1,"n_C4":1,"parent":10050,"leaf_start":1726,"leaf_end":1727,"common_exact_states":[141,259,793,904,986,1053],"strongest_common_features":[71,294,279,728,20,1350,399,18],"common_informative_feature_count":18,"common_edited_or_irregular_record_count":5,"interpretation":"shared_actual_record_support","biological_ancestor_assigned":false,"merge_height_is_not_molecular_time":true},{"node":1710,"label":"FULL_507f477460bb729fe1","left":null,"right":null,"height":0.0,"n_profiles":1,"n_C4":1,"parent":7883,"leaf_start":3043,"leaf_end":3044,"common_exact_states":[141,481,713,793,850,904],"strongest_common_features":[762,1383,153,1359,25,561,6,29],"common_informative_feature_count":25,"common_edited_or_irregular_record_count":6,"interpretation":"shared_actual_record_support","biological_ancestor_assigned":false,"merge_height_is_not_molecular_time":true},{"node":1711,"label":"FULL_5096ab64585a280fd4","left":null,"right":null,"height":0.0,"n_profiles":1,"n_C4":1,"parent":9244,"leaf_start":5009,"leaf_end":5010,"common_exact_states":[586,793,904,906,1053,1101],"strongest_common_features":[744,648,279,728,20,1350,399,18],"common_informative_feature_count":18,"common_edited_or_irregular_record_count":5,"interpretation":"shared_actual_record_support","biological_ancestor_assigned":false,"merge_height_is_not_molecular_time":true},{"node":1712,"label":"FULL_50a376dbac3ae71b22","left":null,"right":null,"height":0.0,"n_profiles":1,"n_C4":1,"parent":5588,"leaf_start":3494,"leaf_end":3495,"common_exact_states":[35,272,793,904,1053],"strongest_common_features":[847,635,279,728,20,1350,399,18],"common_informative_feature_count":18,"common_edited_or_irregular_record_count":5,"interpretation":"shared_actual_record_support","biological_ancestor_assigned":false,"merge_height_is_not_molecular_time":true},{"node":1713,"label":"FULL_50ad9017956f4578f1","left":null,"right":null,"height":0.0,"n_profiles":1,"n_C4":2,"parent":8994,"leaf_start":4453,"leaf_end":4454,"common_exact_states":[3,586,793,986,1053],"strongest_common_features":[470,1354,24,5,648,728,20,1350],"common_informative_feature_count":20,"common_edited_or_irregular_record_count":4,"interpretation":"shared_actual_record_support","biological_ancestor_assigned":false,"merge_height_is_not_molecular_time":true},{"node":1714,"label":"FULL_50b52c517aeaca20ef","left":null,"right":null,"height":0.0,"n_profiles":1,"n_C4":1,"parent":6459,"leaf_start":4044,"leaf_end":4045,"common_exact_states":[586,793,1053,1070],"strongest_common_features":[344,1353,23,5,648,728,20,1350],"common_informative_feature_count":20,"common_edited_or_irregular_record_count":4,"interpretation":"shared_actual_record_support","biological_ancestor_assigned":false,"merge_height_is_not_molecular_time":true},{"node":1715,"label":"FULL_50c6b80143cc142916","left":null,"right":null,"height":0.0,"n_profiles":1,"n_C4":89,"parent":8065,"leaf_start":1119,"leaf_end":1120,"common_exact_states":[363],"strongest_common_features":[386,18,1348,15,1345,4,3],"common_informative_feature_count":7,"common_edited_or_irregular_record_count":1,"interpretation":"shared_actual_record_support","biological_ancestor_assigned":false,"merge_height_is_not_molecular_time":true},{"node":1716,"label":"FULL_50d4cc136b3a1472db","left":null,"right":null,"height":0.0,"n_profiles":1,"n_C4":5,"parent":6700,"leaf_start":62,"leaf_end":63,"common_exact_states":[364],"strongest_common_features":[97],"common_informative_feature_count":1,"common_edited_or_irregular_record_count":1,"interpretation":"shared_actual_record_support","biological_ancestor_assigned":false,"merge_height_is_not_molecular_time":true},{"node":1717,"label":"FULL_50d6b8a064da3c1464","left":null,"right":null,"height":0.0,"n_profiles":1,"n_C4":1,"parent":9057,"leaf_start":3179,"leaf_end":3180,"common_exact_states":[5,904,1053,1110],"strongest_common_features":[433,1377,29,7,186,17,1347,279],"common_informative_feature_count":22,"common_edited_or_irregular_record_count":4,"interpretation":"shared_actual_record_support","biological_ancestor_assigned":false,"merge_height_is_not_molecular_time":true},{"node":1718,"label":"FULL_50e483fb5911ba47b2","left":null,"right":null,"height":0.0,"n_profiles":1,"n_C4":1,"parent":5471,"leaf_start":2051,"leaf_end":2052,"common_exact_states":[521,793,904,1053],"strongest_common_features":[297,279,728,20,1350,399,18,1348],"common_informative_feature_count":17,"common_edited_or_irregular_record_count":4,"interpretation":"shared_actual_record_support","biological_ancestor_assigned":false,"merge_height_is_not_molecular_time":true},{"node":1719,"label":"FULL_50e6c67a67dc5411d6","left":null,"right":null,"height":0.0,"n_profiles":1,"n_C4":3,"parent":10051,"leaf_start":1709,"leaf_end":1710,"common_exact_states":[141,465,586,793,904],"strongest_common_features":[294,648,279,399,18,1348,16,1346],"common_informative_feature_count":15,"common_edited_or_irregular_record_count":4,"interpretation":"shared_actual_record_support","biological_ancestor_assigned":false,"merge_height_is_not_molecular_time":true},{"node":1720,"label":"FULL_50feb2f2e67b0e7c12","left":null,"right":null,"height":0.0,"n_profiles":1,"n_C4":1,"parent":7043,"leaf_start":2209,"leaf_end":2210,"common_exact_states":[103,271,465,986],"strongest_common_features":[708,20,1350,16,1346,0,14,1344],"common_informative_feature_count":10,"common_edited_or_irregular_record_count":1,"interpretation":"shared_actual_record_support","biological_ancestor_assigned":false,"merge_height_is_not_molecular_time":true},{"node":1721,"label":"FULL_51199f6d2ad3b694a8","left":null,"right":null,"height":0.0,"n_profiles":1,"n_C4":1,"parent":6712,"leaf_start":1669,"leaf_end":1670,"common_exact_states":[5,40,465,586,793,844,904,1053],"strongest_common_features":[260,433,1377,588,19,1349,29,7],"common_informative_feature_count":25,"common_edited_or_irregular_record_count":7,"interpretation":"shared_actual_record_support","biological_ancestor_assigned":false,"merge_height_is_not_molecular_time":true},{"node":1722,"label":"FULL_511d3540ad287f60e1","left":null,"right":null,"height":0.0,"n_profiles":1,"n_C4":1,"parent":7333,"leaf_start":2185,"leaf_end":2186,"common_exact_states":[465,586,669,793,904,906,1053],"strongest_common_features":[251,744,648,279,728,20,1350,399],"common_informative_feature_count":19,"common_edited_or_irregular_record_count":6,"interpretation":"shared_actual_record_support","biological_ancestor_assigned":false,"merge_height_is_not_molecular_time":true},{"node":1723,"label":"FULL_51426b0cdc81ca6e96","left":null,"right":null,"height":0.0,"n_profiles":1,"n_C4":1,"parent":8648,"leaf_start":2504,"leaf_end":2505,"common_exact_states":[465,793,850,904],"strongest_common_features":[153,1359,25,6,279,399,18,1348],"common_informative_feature_count":12,"common_edited_or_irregular_record_count":3,"interpretation":"shared_actual_record_support","biological_ancestor_assigned":false,"merge_height_is_not_molecular_time":true},{"node":1724,"label":"FULL_514540235a9c164ac7","left":null,"right":null,"height":0.0,"n_profiles":1,"n_C4":1,"parent":7871,"leaf_start":3010,"leaf_end":3011,"common_exact_states":[602,713,793,904,1053],"strongest_common_features":[762,1383,262,29,7,279,728,20],"common_informative_feature_count":21,"common_edited_or_irregular_record_count":5,"interpretation":"shared_actual_record_support","biological_ancestor_assigned":false,"merge_height_is_not_molecular_time":true},{"node":1725,"label":"FULL_514e8301b0672fec57","left":null,"right":null,"height":0.0,"n_profiles":1,"n_C4":5,"parent":7805,"leaf_start":284,"leaf_end":285,"common_exact_states":[872,1053],"strongest_common_features":[1164,728,20,1350,16,1346,0,14],"common_informative_feature_count":11,"common_edited_or_irregular_record_count":2,"interpretation":"shared_actual_record_support","biological_ancestor_assigned":false,"merge_height_is_not_molecular_time":true},{"node":1726,"label":"FULL_516104d4644f9d2ee4","left":null,"right":null,"height":0.0,"n_profiles":1,"n_C4":1,"parent":7620,"leaf_start":4813,"leaf_end":4814,"common_exact_states":[904,1094],"strongest_common_features":[755,279,20,1350,16,1346,0,14],"common_informative_feature_count":13,"common_edited_or_irregular_record_count":2,"interpretation":"shared_actual_record_support","biological_ancestor_assigned":false,"merge_height_is_not_molecular_time":true},{"node":1727,"label":"FULL_5167667e0fc1787a67","left":null,"right":null,"height":0.0,"n_profiles":1,"n_C4":2,"parent":8382,"leaf_start":1470,"leaf_end":1471,"common_exact_states":[120,481,586,793,904,1053],"strongest_common_features":[565,561,648,279,728,20,1350,399],"common_informative_feature_count":19,"common_edited_or_irregular_record_count":6,"interpretation":"shared_actual_record_support","biological_ancestor_assigned":false,"merge_height_is_not_molecular_time":true},{"node":1728,"label":"FULL_5176c9fdd92ec4bbb7","left":null,"right":null,"height":0.0,"n_profiles":1,"n_C4":1,"parent":9256,"leaf_start":4970,"leaf_end":4971,"common_exact_states":[465,665,793,904,906,1053],"strongest_common_features":[744,656,279,728,20,1350,399,18],"common_informative_feature_count":18,"common_edited_or_irregular_record_count":5,"interpretation":"shared_actual_record_support","biological_ancestor_assigned":false,"merge_height_is_not_molecular_time":true},{"node":1729,"label":"FULL_517949f03d30dd4e4c","left":null,"right":null,"height":0.0,"n_profiles":1,"n_C4":1,"parent":5656,"leaf_start":2916,"leaf_end":2917,"common_exact_states":[5,350,450,586,713,793,904,986,1053],"strongest_common_features":[444,1207,762,1383,433,1377,415,29],"common_informative_feature_count":26,"common_edited_or_irregular_record_count":8,"interpretation":"shared_actual_record_support","biological_ancestor_assigned":false,"merge_height_is_not_molecular_time":true},{"node":1730,"label":"FULL_517f45b521990c30a0","left":null,"right":null,"height":0.0,"n_profiles":1,"n_C4":1,"parent":8186,"leaf_start":3524,"leaf_end":3525,"common_exact_states":[3,35,586,904,1053,1110],"strongest_common_features":[635,470,1354,24,186,17,1347,5],"common_informative_feature_count":24,"common_edited_or_irregular_record_count":6,"interpretation":"shared_actual_record_support","biological_ancestor_assigned":false,"merge_height_is_not_molecular_time":true},{"node":1731,"label":"FULL_51832e3b2fcf0b9f11","left":null,"right":null,"height":0.0,"n_profiles":1,"n_C4":1,"parent":7046,"leaf_start":3598,"leaf_end":3599,"common_exact_states":[395,586,793,904,1053],"strongest_common_features":[410,1410,37,9,648,279,728,20],"common_informative_feature_count":21,"common_edited_or_irregular_record_count":5,"interpretation":"shared_actual_record_support","biological_ancestor_assigned":false,"merge_height_is_not_molecular_time":true},{"node":1732,"label":"FULL_5195f6c7aae21931c6","left":null,"right":null,"height":0.0,"n_profiles":1,"n_C4":1,"parent":6893,"leaf_start":117,"leaf_end":118,"common_exact_states":[343,772,904],"strongest_common_features":[1172,931,279,15,1345,3],"common_informative_feature_count":6,"common_edited_or_irregular_record_count":3,"interpretation":"shared_actual_record_support","biological_ancestor_assigned":false,"merge_height_is_not_molecular_time":true},{"node":1733,"label":"FULL_51983d9fff83be6f3e","left":null,"right":null,"height":0.0,"n_profiles":1,"n_C4":1,"parent":10562,"leaf_start":351,"leaf_end":352,"common_exact_states":[522,793],"strongest_common_features":[724,20,1350,399,18,1348,16,1346],"common_informative_feature_count":15,"common_edited_or_irregular_record_count":2,"interpretation":"shared_actual_record_support","biological_ancestor_assigned":false,"merge_height_is_not_molecular_time":true},{"node":1734,"label":"FULL_51a1383aae81aba7ab","left":null,"right":null,"height":0.0,"n_profiles":1,"n_C4":3,"parent":8063,"leaf_start":2654,"leaf_end":2655,"common_exact_states":[31,904,1053],"strongest_common_features":[775,1370,27,6,279,728,20,1350],"common_informative_feature_count":17,"common_edited_or_irregular_record_count":3,"interpretation":"shared_actual_record_support","biological_ancestor_assigned":false,"merge_height_is_not_molecular_time":true},{"node":1735,"label":"FULL_51ed15a445bda117b1","left":null,"right":null,"height":0.0,"n_profiles":1,"n_C4":1,"parent":6081,"leaf_start":4552,"leaf_end":4553,"common_exact_states":[50,156,793],"strongest_common_features":[794,645,1358,24,5,20,1350,399],"common_informative_feature_count":19,"common_edited_or_irregular_record_count":3,"interpretation":"shared_actual_record_support","biological_ancestor_assigned":false,"merge_height_is_not_molecular_time":true},{"node":1736,"label":"FULL_51f9b3c180baf1bcce","left":null,"right":null,"height":0.0,"n_profiles":1,"n_C4":1,"parent":5534,"leaf_start":4891,"leaf_end":4892,"common_exact_states":[3,5,37,50,120,141,363,450,465,489,586,588,601,615,651,665,669,696,703,727,783,793,836,844,850,904,906,926,932,965,986,1053,1094,1110],"strongest_common_features":[282,111,328,80,672,1369,322,1362],"common_informative_feature_count":66,"common_edited_or_irregular_record_count":32,"interpretation":"shared_actual_record_support","biological_ancestor_assigned":false,"merge_height_is_not_molecular_time":true},{"node":1737,"label":"FULL_51fa92b99316ec5ebb","left":null,"right":null,"height":0.0,"n_profiles":1,"n_C4":1,"parent":6340,"leaf_start":3971,"leaf_end":3972,"common_exact_states":[141,412,586,793,904,1053],"strongest_common_features":[303,1391,33,8,294,648,279,728],"common_informative_feature_count":22,"common_edited_or_irregular_record_count":6,"interpretation":"shared_actual_record_support","biological_ancestor_assigned":false,"merge_height_is_not_molecular_time":true},{"node":1738,"label":"FULL_51ff4e82997a3afed5","left":null,"right":null,"height":0.0,"n_profiles":1,"n_C4":1,"parent":6327,"leaf_start":4929,"leaf_end":4930,"common_exact_states":[3,5,31,299,450,465,481,586,665,674,793,844,904,906,986,1053,1110],"strongest_common_features":[989,1029,775,1370,470,1354,433,1377],"common_informative_feature_count":41,"common_edited_or_irregular_record_count":15,"interpretation":"shared_actual_record_support","biological_ancestor_assigned":false,"merge_height_is_not_molecular_time":true},{"node":1739,"label":"FULL_52023b5d0d081856c8","left":null,"right":null,"height":0.0,"n_profiles":1,"n_C4":1,"parent":7247,"leaf_start":4857,"leaf_end":4858,"common_exact_states":[141,450,465,481,586,588,665,783,793,844,904,986,1053,1094,1101,1110],"strongest_common_features":[755,796,1358,337,1353,656,561,24],"common_informative_feature_count":35,"common_edited_or_irregular_record_count":13,"interpretation":"shared_actual_record_support","biological_ancestor_assigned":false,"merge_height_is_not_molecular_time":true},{"node":1740,"label":"FULL_5207a4a8cf579fde23","left":null,"right":null,"height":0.0,"n_profiles":1,"n_C4":1,"parent":5960,"leaf_start":418,"leaf_end":419,"common_exact_states":[486,986],"strongest_common_features":[317,1195,15,1345,3],"common_informative_feature_count":5,"common_edited_or_irregular_record_count":1,"interpretation":"shared_actual_record_support","biological_ancestor_assigned":false,"merge_height_is_not_molecular_time":true},{"node":1741,"label":"FULL_520dfec3ce15c5367c","left":null,"right":null,"height":0.0,"n_profiles":1,"n_C4":1,"parent":6155,"leaf_start":55,"leaf_end":56,"common_exact_states":[3,5,31,141,372,450,465,570,572,586,588,665,713,783,793,836,844,894,904,906,932,986,1053,1099,1110],"strongest_common_features":[363,1280,1155,181,643,717,427,775],"common_informative_feature_count":55,"common_edited_or_irregular_record_count":23,"interpretation":"shared_actual_record_support","biological_ancestor_assigned":false,"merge_height_is_not_molecular_time":true},{"node":1742,"label":"FULL_5239ef55605e5ed74a","left":null,"right":null,"height":0.0,"n_profiles":1,"n_C4":1,"parent":6685,"leaf_start":1515,"leaf_end":1516,"common_exact_states":[5,214,674,904],"strongest_common_features":[991,1029,433,1377,29,7,279,18],"common_informative_feature_count":13,"common_edited_or_irregular_record_count":4,"interpretation":"shared_actual_record_support","biological_ancestor_assigned":false,"merge_height_is_not_molecular_time":true},{"node":1743,"label":"FULL_5268675fb9c51d4cc2","left":null,"right":null,"height":0.0,"n_profiles":1,"n_C4":1,"parent":7859,"leaf_start":3076,"leaf_end":3077,"common_exact_states":[588,713,793,904,1053],"strongest_common_features":[762,1383,796,1358,24,29,7,5],"common_informative_feature_count":24,"common_edited_or_irregular_record_count":5,"interpretation":"shared_actual_record_support","biological_ancestor_assigned":false,"merge_height_is_not_molecular_time":true},{"node":1744,"label":"FULL_5279b9af92cba97bd8","left":null,"right":null,"height":0.0,"n_profiles":1,"n_C4":4,"parent":9976,"leaf_start":1899,"leaf_end":1900,"common_exact_states":[844,986,1053],"strongest_common_features":[588,19,1349,728,20,1350,16,1346],"common_informative_feature_count":13,"common_edited_or_irregular_record_count":2,"interpretation":"shared_actual_record_support","biological_ancestor_assigned":false,"merge_height_is_not_molecular_time":true},{"node":1745,"label":"FULL_527f0f0466135a0599","left":null,"right":null,"height":0.0,"n_profiles":1,"n_C4":1,"parent":6651,"leaf_start":239,"leaf_end":240,"common_exact_states":[201,904,986,1053],"strongest_common_features":[915,279,728,20,1350,16,1346,0],"common_informative_feature_count":14,"common_edited_or_irregular_record_count":3,"interpretation":"shared_actual_record_support","biological_ancestor_assigned":false,"merge_height_is_not_molecular_time":true},{"node":1746,"label":"FULL_5282db3a5047c831ab","left":null,"right":null,"height":0.0,"n_profiles":1,"n_C4":1,"parent":8873,"leaf_start":4371,"leaf_end":4372,"common_exact_states":[3,586,783,793,1053],"strongest_common_features":[470,1354,337,1353,24,23,5,648],"common_informative_feature_count":23,"common_edited_or_irregular_record_count":5,"interpretation":"shared_actual_record_support","biological_ancestor_assigned":false,"merge_height_is_not_molecular_time":true},{"node":1747,"label":"FULL_528ac15c79100d88b5","left":null,"right":null,"height":0.0,"n_profiles":1,"n_C4":1,"parent":7055,"leaf_start":3597,"leaf_end":3598,"common_exact_states":[395,586,713,793,1053],"strongest_common_features":[410,1410,762,1383,37,9,29,7],"common_informative_feature_count":24,"common_edited_or_irregular_record_count":5,"interpretation":"shared_actual_record_support","biological_ancestor_assigned":false,"merge_height_is_not_molecular_time":true},{"node":1748,"label":"FULL_529696689e4d9240e5","left":null,"right":null,"height":0.0,"n_profiles":1,"n_C4":2,"parent":5946,"leaf_start":3655,"leaf_end":3656,"common_exact_states":[474,793,904,1053],"strongest_common_features":[518,279,728,20,1350,399,18,1348],"common_informative_feature_count":17,"common_edited_or_irregular_record_count":4,"interpretation":"shared_actual_record_support","biological_ancestor_assigned":false,"merge_height_is_not_molecular_time":true},{"node":1749,"label":"FULL_5299343f7e7428a11d","left":null,"right":null,"height":0.0,"n_profiles":1,"n_C4":1,"parent":9653,"leaf_start":3802,"leaf_end":3803,"common_exact_states":[586,665,904,986],"strongest_common_features":[656,648,279,16,1346,0,14,1344],"common_informative_feature_count":11,"common_edited_or_irregular_record_count":3,"interpretation":"shared_actual_record_support","biological_ancestor_assigned":false,"merge_height_is_not_molecular_time":true},{"node":1750,"label":"FULL_52a46359b2f7eacfe9","left":null,"right":null,"height":0.0,"n_profiles":1,"n_C4":1,"parent":8111,"leaf_start":1802,"leaf_end":1803,"common_exact_states":[5,141,586,793,844,904,926,986,1053],"strongest_common_features":[307,433,1377,588,19,1349,29,7],"common_informative_feature_count":26,"common_edited_or_irregular_record_count":8,"interpretation":"shared_actual_record_support","biological_ancestor_assigned":false,"merge_height_is_not_molecular_time":true},{"node":1751,"label":"FULL_52bdd57560d02953ac","left":null,"right":null,"height":0.0,"n_profiles":1,"n_C4":1,"parent":6084,"leaf_start":1147,"leaf_end":1148,"common_exact_states":[586,793,889,1053],"strongest_common_features":[377,648,728,20,1350,399,18,1348],"common_informative_feature_count":17,"common_edited_or_irregular_record_count":4,"interpretation":"shared_actual_record_support","biological_ancestor_assigned":false,"merge_height_is_not_molecular_time":true},{"node":1752,"label":"FULL_52c98926bc9fe6b786","left":null,"right":null,"height":0.0,"n_profiles":1,"n_C4":95,"parent":10421,"leaf_start":485,"leaf_end":486,"common_exact_states":[465,793,904,1053],"strongest_common_features":[279,728,20,1350,399,18,1348,16],"common_informative_feature_count":16,"common_edited_or_irregular_record_count":3,"interpretation":"shared_actual_record_support","biological_ancestor_assigned":false,"merge_height_is_not_molecular_time":true},{"node":1753,"label":"FULL_52e3bd64a59ac8a39c","left":null,"right":null,"height":0.0,"n_profiles":1,"n_C4":1,"parent":9563,"leaf_start":4155,"leaf_end":4156,"common_exact_states":[586,783,793,986],"strongest_common_features":[337,1353,23,5,648,399,18,1348],"common_informative_feature_count":17,"common_edited_or_irregular_record_count":3,"interpretation":"shared_actual_record_support","biological_ancestor_assigned":false,"merge_height_is_not_molecular_time":true},{"node":1754,"label":"FULL_52e6b3f57684c41178","left":null,"right":null,"height":0.0,"n_profiles":1,"n_C4":1,"parent":6361,"leaf_start":3375,"leaf_end":3376,"common_exact_states":[5,35,141,300,363,465,586,665,793,904,926,1053,1081],"strongest_common_features":[873,636,386,307,635,433,1377,656],"common_informative_feature_count":28,"common_edited_or_irregular_record_count":12,"interpretation":"shared_actual_record_support","biological_ancestor_assigned":false,"merge_height_is_not_molecular_time":true},{"node":1755,"label":"FULL_52f0cfc63b515d044c","left":null,"right":null,"height":0.0,"n_profiles":1,"n_C4":1,"parent":7308,"leaf_start":4865,"leaf_end":4866,"common_exact_states":[141,586,904,1094],"strongest_common_features":[755,294,648,279,20,1350,16,1346],"common_informative_feature_count":15,"common_edited_or_irregular_record_count":4,"interpretation":"shared_actual_record_support","biological_ancestor_assigned":false,"merge_height_is_not_molecular_time":true},{"node":1756,"label":"FULL_52f13706d1bec5eeb8","left":null,"right":null,"height":0.0,"n_profiles":1,"n_C4":6,"parent":7165,"leaf_start":3671,"leaf_end":3672,"common_exact_states":[372],"strongest_common_features":[643,16,1346,0,14,1344,3],"common_informative_feature_count":7,"common_edited_or_irregular_record_count":1,"interpretation":"shared_actual_record_support","biological_ancestor_assigned":false,"merge_height_is_not_molecular_time":true},{"node":1757,"label":"FULL_52f57f8f19d577225e","left":null,"right":null,"height":0.0,"n_profiles":1,"n_C4":2,"parent":7512,"leaf_start":1012,"leaf_end":1013,"common_exact_states":[357,793,844,904,1053,1110],"strongest_common_features":[193,588,19,1349,186,17,1347,279],"common_informative_feature_count":23,"common_edited_or_irregular_record_count":6,"interpretation":"shared_actual_record_support","biological_ancestor_assigned":false,"merge_height_is_not_molecular_time":true},{"node":1758,"label":"FULL_5301449d859ab605b3","left":null,"right":null,"height":0.0,"n_profiles":1,"n_C4":1,"parent":5455,"leaf_start":4204,"leaf_end":4205,"common_exact_states":[0,1,3,5,31,44,58,141,271,301,358,385,407,450,465,481,500,560,586,588,605,634,636,665,696,713,727,758,783,793,844,850,889,904,906,986,1010,1052,1053,1069,1101,1110,1167],"strongest_common_features":[1059,118,616,128,667,1381,377,116],"common_informative_feature_count":76,"common_edited_or_irregular_record_count":36,"interpretation":"shared_actual_record_support","biological_ancestor_assigned":false,"merge_height_is_not_molecular_time":true},{"node":1759,"label":"FULL_530c4b6d19879361e5","left":null,"right":null,"height":0.0,"n_profiles":1,"n_C4":1,"parent":8222,"leaf_start":2084,"leaf_end":2085,"common_exact_states":[465,602,793,904,1053,1110],"strongest_common_features":[262,186,17,1347,279,728,20,1350],"common_informative_feature_count":20,"common_edited_or_irregular_record_count":5,"interpretation":"shared_actual_record_support","biological_ancestor_assigned":false,"merge_height_is_not_molecular_time":true},{"node":1760,"label":"FULL_533d7a0f3d301c8e8c","left":null,"right":null,"height":0.0,"n_profiles":1,"n_C4":1,"parent":10288,"leaf_start":1556,"leaf_end":1557,"common_exact_states":[586,904,986,1101],"strongest_common_features":[648,279,16,1346,0,14,1344,15],"common_informative_feature_count":10,"common_edited_or_irregular_record_count":2,"interpretation":"shared_actual_record_support","biological_ancestor_assigned":false,"merge_height_is_not_molecular_time":true},{"node":1761,"label":"FULL_5348dc6b3a44b31697","left":null,"right":null,"height":0.0,"n_profiles":1,"n_C4":46,"parent":10089,"leaf_start":886,"leaf_end":887,"common_exact_states":[793,1053,1110],"strongest_common_features":[186,17,1347,728,20,1350,399,18],"common_informative_feature_count":18,"common_edited_or_irregular_record_count":3,"interpretation":"shared_actual_record_support","biological_ancestor_assigned":false,"merge_height_is_not_molecular_time":true},{"node":1762,"label":"FULL_534ae8258d16fd6eb8","left":null,"right":null,"height":0.0,"n_profiles":1,"n_C4":2,"parent":6655,"leaf_start":67,"leaf_end":68,"common_exact_states":[360,793],"strongest_common_features":[522,399,18,1348,15,1345,4,3],"common_informative_feature_count":8,"common_edited_or_irregular_record_count":2,"interpretation":"shared_actual_record_support","biological_ancestor_assigned":false,"merge_height_is_not_molecular_time":true},{"node":1763,"label":"FULL_5359671646a1ca9c21","left":null,"right":null,"height":0.0,"n_profiles":1,"n_C4":1,"parent":5547,"leaf_start":4321,"leaf_end":4322,"common_exact_states":[170,904],"strongest_common_features":[467,1354,24,5,279,18,1348,15],"common_informative_feature_count":11,"common_edited_or_irregular_record_count":2,"interpretation":"shared_actual_record_support","biological_ancestor_assigned":false,"merge_height_is_not_molecular_time":true},{"node":1764,"label":"FULL_535ba7d0d5c2bb2685","left":null,"right":null,"height":0.0,"n_profiles":1,"n_C4":1,"parent":7502,"leaf_start":997,"leaf_end":998,"common_exact_states":[357,586,783,793,904],"strongest_common_features":[193,337,1353,23,17,1347,5,648],"common_informative_feature_count":21,"common_edited_or_irregular_record_count":5,"interpretation":"shared_actual_record_support","biological_ancestor_assigned":false,"merge_height_is_not_molecular_time":true},{"node":1765,"label":"FULL_535e1a87a695bab47f","left":null,"right":null,"height":0.0,"n_profiles":1,"n_C4":1,"parent":7646,"leaf_start":2449,"leaf_end":2450,"common_exact_states":[450,783,793,932],"strongest_common_features":[427,337,1353,415,23,5,399,18],"common_informative_feature_count":13,"common_edited_or_irregular_record_count":4,"interpretation":"shared_actual_record_support","biological_ancestor_assigned":false,"merge_height_is_not_molecular_time":true},{"node":1766,"label":"FULL_535eda4cefc37abf9a","left":null,"right":null,"height":0.0,"n_profiles":1,"n_C4":1,"parent":5576,"leaf_start":5113,"leaf_end":5114,"common_exact_states":[363,789],"strongest_common_features":[666,386,18,1348,16,1346,0,14],"common_informative_feature_count":13,"common_edited_or_irregular_record_count":2,"interpretation":"shared_actual_record_support","biological_ancestor_assigned":false,"merge_height_is_not_molecular_time":true},{"node":1767,"label":"FULL_538aff458308e19693","left":null,"right":null,"height":0.0,"n_profiles":1,"n_C4":1,"parent":9545,"leaf_start":3749,"leaf_end":3750,"common_exact_states":[141,301,665,793,904],"strongest_common_features":[656,294,279,399,18,1348,16,1346],"common_informative_feature_count":15,"common_edited_or_irregular_record_count":4,"interpretation":"shared_actual_record_support","biological_ancestor_assigned":false,"merge_height_is_not_molecular_time":true},{"node":1768,"label":"FULL_538b89815ae267004a","left":null,"right":null,"height":0.0,"n_profiles":1,"n_C4":1,"parent":8713,"leaf_start":3544,"leaf_end":3545,"common_exact_states":[35,500,1053],"strongest_common_features":[635,268,728,20,1350,16,1346,0],"common_informative_feature_count":14,"common_edited_or_irregular_record_count":3,"interpretation":"shared_actual_record_support","biological_ancestor_assigned":false,"merge_height_is_not_molecular_time":true},{"node":1769,"label":"FULL_538e3e7d85c0d2d0c6","left":null,"right":null,"height":0.0,"n_profiles":1,"n_C4":1,"parent":5595,"leaf_start":4512,"leaf_end":4513,"common_exact_states":[465,793,807,904],"strongest_common_features":[805,1371,28,1358,24,6,5,279],"common_informative_feature_count":22,"common_edited_or_irregular_record_count":3,"interpretation":"shared_actual_record_support","biological_ancestor_assigned":false,"merge_height_is_not_molecular_time":true},{"node":1770,"label":"FULL_539d82ebd68c3d5bd6","left":null,"right":null,"height":0.0,"n_profiles":1,"n_C4":1,"parent":6341,"leaf_start":3970,"leaf_end":3971,"common_exact_states":[35,50,141,301,412,450,465,481,586,602,665,696,727,783,793,904,906,926,986,1053,1110],"strongest_common_features":[303,322,1391,1362,385,33,645,8],"common_informative_feature_count":42,"common_edited_or_irregular_record_count":18,"interpretation":"shared_actual_record_support","biological_ancestor_assigned":false,"merge_height_is_not_molecular_time":true},{"node":1771,"label":"FULL_539e50556c24b5d709","left":null,"right":null,"height":0.0,"n_profiles":1,"n_C4":1,"parent":8755,"leaf_start":1301,"leaf_end":1302,"common_exact_states":[407,586,904],"strongest_common_features":[163,1351,21,5,648,279,16,1346],"common_informative_feature_count":14,"common_edited_or_irregular_record_count":3,"interpretation":"shared_actual_record_support","biological_ancestor_assigned":false,"merge_height_is_not_molecular_time":true},{"node":1772,"label":"FULL_53a26383e8ffcae2c6","left":null,"right":null,"height":0.0,"n_profiles":1,"n_C4":1,"parent":5757,"leaf_start":720,"leaf_end":721,"common_exact_states":[456,1053],"strongest_common_features":[489,1240,728,20,1350,16,1346,0],"common_informative_feature_count":14,"common_edited_or_irregular_record_count":2,"interpretation":"shared_actual_record_support","biological_ancestor_assigned":false,"merge_height_is_not_molecular_time":true},{"node":1773,"label":"FULL_53ac6dc73a1c981dc4","left":null,"right":null,"height":0.0,"n_profiles":1,"n_C4":1,"parent":6875,"leaf_start":2234,"leaf_end":2235,"common_exact_states":[103,793,823,904,1053],"strongest_common_features":[490,1241,708,279,728,20,1350,399],"common_informative_feature_count":19,"common_edited_or_irregular_record_count":5,"interpretation":"shared_actual_record_support","biological_ancestor_assigned":false,"merge_height_is_not_molecular_time":true},{"node":1774,"label":"FULL_53b384e1541513234e","left":null,"right":null,"height":0.0,"n_profiles":1,"n_C4":2,"parent":8452,"leaf_start":2515,"leaf_end":2516,"common_exact_states":[141,850],"strongest_common_features":[153,1359,25,6,294,15,1345,3],"common_informative_feature_count":8,"common_edited_or_irregular_record_count":2,"interpretation":"shared_actual_record_support","biological_ancestor_assigned":false,"merge_height_is_not_molecular_time":true},{"node":1775,"label":"FULL_53b399fefea6b8b2c7","left":null,"right":null,"height":0.0,"n_profiles":1,"n_C4":1,"parent":6256,"leaf_start":2118,"leaf_end":2119,"common_exact_states":[793,977],"strongest_common_features":[254,399,18,1348,15,1345,4,3],"common_informative_feature_count":8,"common_edited_or_irregular_record_count":2,"interpretation":"shared_actual_record_support","biological_ancestor_assigned":false,"merge_height_is_not_molecular_time":true},{"node":1776,"label":"FULL_53c1ba3495cdbed345","left":null,"right":null,"height":0.0,"n_profiles":1,"n_C4":1,"parent":5565,"leaf_start":5119,"leaf_end":5120,"common_exact_states":[465,665,786,793,904,906,1053],"strongest_common_features":[1109,744,656,279,728,20,1350,399],"common_informative_feature_count":19,"common_edited_or_irregular_record_count":6,"interpretation":"shared_actual_record_support","biological_ancestor_assigned":false,"merge_height_is_not_molecular_time":true},{"node":1777,"label":"FULL_53c20e55abacf9d466","left":null,"right":null,"height":0.0,"n_profiles":1,"n_C4":1,"parent":10242,"leaf_start":1603,"leaf_end":1604,"common_exact_states":[586,695,904,1053],"strongest_common_features":[921,648,279,728,20,1350,16,1346],"common_informative_feature_count":15,"common_edited_or_irregular_record_count":4,"interpretation":"shared_actual_record_support","biological_ancestor_assigned":false,"merge_height_is_not_molecular_time":true},{"node":1778,"label":"FULL_53c4403978813a5f63","left":null,"right":null,"height":0.0,"n_profiles":1,"n_C4":1,"parent":6886,"leaf_start":3390,"leaf_end":3391,"common_exact_states":[327,465,783,904,986,1053,1084],"strongest_common_features":[61,633,337,1353,23,5,279,728],"common_informative_feature_count":19,"common_edited_or_irregular_record_count":5,"interpretation":"shared_actual_record_support","biological_ancestor_assigned":false,"merge_height_is_not_molecular_time":true},{"node":1779,"label":"FULL_53e1ea9e078c0d0a0f","left":null,"right":null,"height":0.0,"n_profiles":1,"n_C4":1,"parent":7206,"leaf_start":557,"leaf_end":558,"common_exact_states":[328,586,793,904,1053],"strongest_common_features":[978,648,279,728,20,1350,399,18],"common_informative_feature_count":18,"common_edited_or_irregular_record_count":5,"interpretation":"shared_actual_record_support","biological_ancestor_assigned":false,"merge_height_is_not_molecular_time":true},{"node":1780,"label":"FULL_53f307805f6054320e","left":null,"right":null,"height":0.0,"n_profiles":1,"n_C4":24,"parent":10307,"leaf_start":1539,"leaf_end":1540,"common_exact_states":[465,586,793],"strongest_common_features":[648,399,18,1348,16,1346,0,14],"common_informative_feature_count":13,"common_edited_or_irregular_record_count":2,"interpretation":"shared_actual_record_support","biological_ancestor_assigned":false,"merge_height_is_not_molecular_time":true},{"node":1781,"label":"FULL_540185c732c45851b6","left":null,"right":null,"height":0.0,"n_profiles":1,"n_C4":1,"parent":9111,"leaf_start":4342,"leaf_end":4343,"common_exact_states":[3,465,586,1053],"strongest_common_features":[470,1354,24,5,648,728,20,1350],"common_informative_feature_count":19,"common_edited_or_irregular_record_count":3,"interpretation":"shared_actual_record_support","biological_ancestor_assigned":false,"merge_height_is_not_molecular_time":true},{"node":1782,"label":"FULL_541178ad9a981468bc","left":null,"right":null,"height":0.0,"n_profiles":1,"n_C4":1,"parent":6296,"leaf_start":3646,"leaf_end":3647,"common_exact_states":[141,304,465,481,586,588,602,665,793,836,844,852,904,906,926,997,1053,1110],"strongest_common_features":[289,1408,58,858,307,262,37,9],"common_informative_feature_count":43,"common_edited_or_irregular_record_count":17,"interpretation":"shared_actual_record_support","biological_ancestor_assigned":false,"merge_height_is_not_molecular_time":true},{"node":1783,"label":"FULL_5420ac2b701873ad60","left":null,"right":null,"height":0.0,"n_profiles":1,"n_C4":1,"parent":7020,"leaf_start":1443,"leaf_end":1444,"common_exact_states":[575,793,844,1053],"strongest_common_features":[569,588,19,1349,728,20,1350,399],"common_informative_feature_count":19,"common_edited_or_irregular_record_count":4,"interpretation":"shared_actual_record_support","biological_ancestor_assigned":false,"merge_height_is_not_molecular_time":true},{"node":1784,"label":"FULL_54308a50c132c6d8fe","left":null,"right":null,"height":0.0,"n_profiles":1,"n_C4":3,"parent":8928,"leaf_start":4424,"leaf_end":4425,"common_exact_states":[3,450,793],"strongest_common_features":[470,1354,24,415,5,399,18,1348],"common_informative_feature_count":12,"common_edited_or_irregular_record_count":3,"interpretation":"shared_actual_record_support","biological_ancestor_assigned":false,"merge_height_is_not_molecular_time":true},{"node":1785,"label":"FULL_54409c12d95b1b3a97","left":null,"right":null,"height":0.0,"n_profiles":1,"n_C4":1,"parent":7204,"leaf_start":785,"leaf_end":786,"common_exact_states":[141,162,465,586,651,655,665,793,844,904,906,986,1053],"strongest_common_features":[560,310,1375,744,656,588,19,1349],"common_informative_feature_count":28,"common_edited_or_irregular_record_count":10,"interpretation":"shared_actual_record_support","biological_ancestor_assigned":false,"merge_height_is_not_molecular_time":true},{"node":1786,"label":"FULL_547453eebeea25a25a","left":null,"right":null,"height":0.0,"n_profiles":1,"n_C4":1,"parent":8184,"leaf_start":3471,"leaf_end":3472,"common_exact_states":[35,465,793,844,904],"strongest_common_features":[635,588,19,1349,279,399,18,1348],"common_informative_feature_count":17,"common_edited_or_irregular_record_count":4,"interpretation":"shared_actual_record_support","biological_ancestor_assigned":false,"merge_height_is_not_molecular_time":true},{"node":1787,"label":"FULL_547ac0f33a169af5f9","left":null,"right":null,"height":0.0,"n_profiles":1,"n_C4":1,"parent":8157,"leaf_start":3517,"leaf_end":3518,"common_exact_states":[35,465,586,793,1053,1110],"strongest_common_features":[635,186,17,1347,648,728,20,1350],"common_informative_feature_count":20,"common_edited_or_irregular_record_count":5,"interpretation":"shared_actual_record_support","biological_ancestor_assigned":false,"merge_height_is_not_molecular_time":true},{"node":1788,"label":"FULL_5483a5ecf734ee0284","left":null,"right":null,"height":0.0,"n_profiles":1,"n_C4":1,"parent":6241,"leaf_start":3948,"leaf_end":3949,"common_exact_states":[1,3,35,141,372,407,450,465,481,586,602,651,665,674,793,836,844,904,916,926,1017,1053],"strongest_common_features":[424,1394,76,643,1029,310,1375,684],"common_informative_feature_count":52,"common_edited_or_irregular_record_count":21,"interpretation":"shared_actual_record_support","biological_ancestor_assigned":false,"merge_height_is_not_molecular_time":true},{"node":1789,"label":"FULL_5487f15dd9ec5e0be0","left":null,"right":null,"height":0.0,"n_profiles":1,"n_C4":2,"parent":7301,"leaf_start":3856,"leaf_end":3857,"common_exact_states":[383],"strongest_common_features":[665,16,1346,0,14,1344,3],"common_informative_feature_count":7,"common_edited_or_irregular_record_count":1,"interpretation":"shared_actual_record_support","biological_ancestor_assigned":false,"merge_height_is_not_molecular_time":true},{"node":1790,"label":"FULL_548bdcf757e430ec54","left":null,"right":null,"height":0.0,"n_profiles":1,"n_C4":1,"parent":7706,"leaf_start":2700,"leaf_end":2701,"common_exact_states":[31,586,602,793,844,904],"strongest_common_features":[775,1370,262,27,6,588,19,1349],"common_informative_feature_count":24,"common_edited_or_irregular_record_count":6,"interpretation":"shared_actual_record_support","biological_ancestor_assigned":false,"merge_height_is_not_molecular_time":true},{"node":1791,"label":"FULL_548e91716ddc419be1","left":null,"right":null,"height":0.0,"n_profiles":1,"n_C4":1,"parent":9823,"leaf_start":2336,"leaf_end":2337,"common_exact_states":[117,450,793,904],"strongest_common_features":[415,279,399,18,1348,15,1345,4],"common_informative_feature_count":9,"common_edited_or_irregular_record_count":3,"interpretation":"shared_actual_record_support","biological_ancestor_assigned":false,"merge_height_is_not_molecular_time":true},{"node":1792,"label":"FULL_54a2e741f5a5fe2947","left":null,"right":null,"height":0.0,"n_profiles":1,"n_C4":5,"parent":10479,"leaf_start":448,"leaf_end":449,"common_exact_states":[465,904,986],"strongest_common_features":[279,15,1345,3],"common_informative_feature_count":4,"common_edited_or_irregular_record_count":1,"interpretation":"shared_actual_record_support","biological_ancestor_assigned":false,"merge_height_is_not_molecular_time":true},{"node":1793,"label":"FULL_54d35086bd6671351a","left":null,"right":null,"height":0.0,"n_profiles":1,"n_C4":1,"parent":7712,"leaf_start":2699,"leaf_end":2700,"common_exact_states":[3,31,465,586,793,844,904],"strongest_common_features":[775,1370,470,1354,27,24,6,588],"common_informative_feature_count":27,"common_edited_or_irregular_record_count":6,"interpretation":"shared_actual_record_support","biological_ancestor_assigned":false,"merge_height_is_not_molecular_time":true},{"node":1794,"label":"FULL_54d4829bceb1412867","left":null,"right":null,"height":0.0,"n_profiles":1,"n_C4":1,"parent":7642,"leaf_start":1090,"leaf_end":1091,"common_exact_states":[363,450,1053],"strongest_common_features":[386,415,728,20,1350,18,1348,16],"common_informative_feature_count":16,"common_edited_or_irregular_record_count":3,"interpretation":"shared_actual_record_support","biological_ancestor_assigned":false,"merge_height_is_not_molecular_time":true},{"node":1795,"label":"FULL_54ed91ebabf8db96d8","left":null,"right":null,"height":0.0,"n_profiles":1,"n_C4":1,"parent":8353,"leaf_start":4623,"leaf_end":4624,"common_exact_states":[588,783,793,904,1053],"strongest_common_features":[796,1358,337,1353,24,23,5,279],"common_informative_feature_count":23,"common_edited_or_irregular_record_count":5,"interpretation":"shared_actual_record_support","biological_ancestor_assigned":false,"merge_height_is_not_molecular_time":true},{"node":1796,"label":"FULL_5507ccd32fc6383f48","left":null,"right":null,"height":0.0,"n_profiles":1,"n_C4":1,"parent":9563,"leaf_start":4156,"leaf_end":4157,"common_exact_states":[105,465,586,783,793],"strongest_common_features":[1107,337,1353,23,5,648,399,18],"common_informative_feature_count":18,"common_edited_or_irregular_record_count":4,"interpretation":"shared_actual_record_support","biological_ancestor_assigned":false,"merge_height_is_not_molecular_time":true},{"node":1797,"label":"FULL_550fd5204b800514df","left":null,"right":null,"height":0.0,"n_profiles":1,"n_C4":23,"parent":10087,"leaf_start":888,"leaf_end":889,"common_exact_states":[793,904,1110],"strongest_common_features":[186,17,1347,279,399,18,1348,15],"common_informative_feature_count":11,"common_edited_or_irregular_record_count":3,"interpretation":"shared_actual_record_support","biological_ancestor_assigned":false,"merge_height_is_not_molecular_time":true},{"node":1798,"label":"FULL_552387fec7c509e20f","left":null,"right":null,"height":0.0,"n_profiles":1,"n_C4":1,"parent":7040,"leaf_start":1659,"leaf_end":1660,"common_exact_states":[40,904,1053],"strongest_common_features":[260,279,728,20,1350,16,1346,0],"common_informative_feature_count":14,"common_edited_or_irregular_record_count":3,"interpretation":"shared_actual_record_support","biological_ancestor_assigned":false,"merge_height_is_not_molecular_time":true},{"node":1799,"label":"FULL_5549791111d5a04d7f","left":null,"right":null,"height":0.0,"n_profiles":1,"n_C4":12,"parent":9806,"leaf_start":3717,"leaf_end":3718,"common_exact_states":[665,904],"strongest_common_features":[656,279,16,1346,0,14,1344,15],"common_informative_feature_count":10,"common_edited_or_irregular_record_count":2,"interpretation":"shared_actual_record_support","biological_ancestor_assigned":false,"merge_height_is_not_molecular_time":true},{"node":1800,"label":"FULL_5549c7f6e15946c1cf","left":null,"right":null,"height":0.0,"n_profiles":1,"n_C4":2,"parent":9894,"leaf_start":1952,"leaf_end":1953,"common_exact_states":[465,844,1053,1110],"strongest_common_features":[588,19,1349,186,17,1347,728,20],"common_informative_feature_count":16,"common_edited_or_irregular_record_count":3,"interpretation":"shared_actual_record_support","biological_ancestor_assigned":false,"merge_height_is_not_molecular_time":true},{"node":1801,"label":"FULL_554d1a4eaa0f2bc684","left":null,"right":null,"height":0.0,"n_profiles":1,"n_C4":1,"parent":6471,"leaf_start":801,"leaf_end":802,"common_exact_states":[137,465,793,1053],"strongest_common_features":[554,728,20,1350,399,18,1348,16],"common_informative_feature_count":16,"common_edited_or_irregular_record_count":3,"interpretation":"shared_actual_record_support","biological_ancestor_assigned":false,"merge_height_is_not_molecular_time":true},{"node":1802,"label":"FULL_554da378bc33336d2e","left":null,"right":null,"height":0.0,"n_profiles":1,"n_C4":2,"parent":7485,"leaf_start":3103,"leaf_end":3104,"common_exact_states":[651,793,904,1053],"strongest_common_features":[310,1375,29,7,279,728,20,1350],"common_informative_feature_count":20,"common_edited_or_irregular_record_count":4,"interpretation":"shared_actual_record_support","biological_ancestor_assigned":false,"merge_height_is_not_molecular_time":true},{"node":1803,"label":"FULL_5557419f452d4037b6","left":null,"right":null,"height":0.0,"n_profiles":1,"n_C4":1,"parent":10081,"leaf_start":894,"leaf_end":895,"common_exact_states":[465,904,986,1053,1110],"strongest_common_features":[186,17,1347,279,728,20,1350,16],"common_informative_feature_count":16,"common_edited_or_irregular_record_count":3,"interpretation":"shared_actual_record_support","biological_ancestor_assigned":false,"merge_height_is_not_molecular_time":true},{"node":1804,"label":"FULL_55678a2ff9883c3d64","left":null,"right":null,"height":0.0,"n_profiles":1,"n_C4":1,"parent":5994,"leaf_start":5055,"leaf_end":5056,"common_exact_states":[119,465,793,904,906,1053],"strongest_common_features":[1171,744,279,728,20,1350,399,18],"common_informative_feature_count":18,"common_edited_or_irregular_record_count":5,"interpretation":"shared_actual_record_support","biological_ancestor_assigned":false,"merge_height_is_not_molecular_time":true},{"node":1805,"label":"FULL_556f80d80c1ee5c0e5","left":null,"right":null,"height":0.0,"n_profiles":1,"n_C4":1,"parent":7515,"leaf_start":992,"leaf_end":993,"common_exact_states":[141,357,904,986,1110],"strongest_common_features":[193,186,294,17,1347,279,15,1345],"common_informative_feature_count":10,"common_edited_or_irregular_record_count":4,"interpretation":"shared_actual_record_support","biological_ancestor_assigned":false,"merge_height_is_not_molecular_time":true},{"node":1806,"label":"FULL_557352fd84584b6ee3","left":null,"right":null,"height":0.0,"n_profiles":1,"n_C4":1,"parent":8380,"leaf_start":1493,"leaf_end":1494,"common_exact_states":[120,586,665,793,844,904],"strongest_common_features":[565,656,588,19,1349,648,279,399],"common_informative_feature_count":19,"common_edited_or_irregular_record_count":6,"interpretation":"shared_actual_record_support","biological_ancestor_assigned":false,"merge_height_is_not_molecular_time":true},{"node":1807,"label":"FULL_557eb43b848fb7d0e2","left":null,"right":null,"height":0.0,"n_profiles":1,"n_C4":1,"parent":10539,"leaf_start":364,"leaf_end":365,"common_exact_states":[271,1053],"strongest_common_features":[728,20,1350,16,1346,0,14,1344],"common_informative_feature_count":10,"common_edited_or_irregular_record_count":1,"interpretation":"shared_actual_record_support","biological_ancestor_assigned":false,"merge_height_is_not_molecular_time":true},{"node":1808,"label":"FULL_559aead08264d5795d","left":null,"right":null,"height":0.0,"n_profiles":1,"n_C4":2,"parent":6259,"leaf_start":43,"leaf_end":44,"common_exact_states":[389],"strongest_common_features":[42],"common_informative_feature_count":1,"common_edited_or_irregular_record_count":1,"interpretation":"shared_actual_record_support","biological_ancestor_assigned":false,"merge_height_is_not_molecular_time":true},{"node":1809,"label":"FULL_55a30fe8ec6d9073e4","left":null,"right":null,"height":0.0,"n_profiles":1,"n_C4":1,"parent":5699,"leaf_start":2918,"leaf_end":2919,"common_exact_states":[5,574],"strongest_common_features":[566,433,1377,29,7,18,1348,0],"common_informative_feature_count":14,"common_edited_or_irregular_record_count":2,"interpretation":"shared_actual_record_support","biological_ancestor_assigned":false,"merge_height_is_not_molecular_time":true},{"node":1810,"label":"FULL_55a496adaa35c5543b","left":null,"right":null,"height":0.0,"n_profiles":1,"n_C4":1,"parent":6045,"leaf_start":2926,"leaf_end":2927,"common_exact_states":[560,586,793,1053,1101],"strongest_common_features":[667,1381,29,7,648,728,20,1350],"common_informative_feature_count":20,"common_edited_or_irregular_record_count":4,"interpretation":"shared_actual_record_support","biological_ancestor_assigned":false,"merge_height_is_not_molecular_time":true},{"node":1811,"label":"FULL_55c87fbda5e0ab0fd9","left":null,"right":null,"height":0.0,"n_profiles":1,"n_C4":1,"parent":5509,"leaf_start":3707,"leaf_end":3708,"common_exact_states":[141,286,450,465,586,602,793,827,844,904,986,1053,1140],"strongest_common_features":[650,521,630,262,415,588,19,1349],"common_informative_feature_count":26,"common_edited_or_irregular_record_count":11,"interpretation":"shared_actual_record_support","biological_ancestor_assigned":false,"merge_height_is_not_molecular_time":true},{"node":1812,"label":"FULL_55c9e10801184c9c57","left":null,"right":null,"height":0.0,"n_profiles":1,"n_C4":1,"parent":8590,"leaf_start":1298,"leaf_end":1299,"common_exact_states":[141,407,586,665,904,1053],"strongest_common_features":[163,1351,21,656,294,5,648,279],"common_informative_feature_count":20,"common_edited_or_irregular_record_count":6,"interpretation":"shared_actual_record_support","biological_ancestor_assigned":false,"merge_height_is_not_molecular_time":true},{"node":1813,"label":"FULL_55ccea1fa63d2ad282","left":null,"right":null,"height":0.0,"n_profiles":1,"n_C4":1,"parent":5969,"leaf_start":338,"leaf_end":339,"common_exact_states":[10,120,793,904],"strongest_common_features":[1092,565,279,399,18,1348,0,14],"common_informative_feature_count":13,"common_edited_or_irregular_record_count":4,"interpretation":"shared_actual_record_support","biological_ancestor_assigned":false,"merge_height_is_not_molecular_time":true},{"node":1814,"label":"FULL_55d3fdeeb311b618c2","left":null,"right":null,"height":0.0,"n_profiles":1,"n_C4":1,"parent":10680,"leaf_start":24,"leaf_end":25,"common_exact_states":[392],"strongest_common_features":[292,15,1345,3],"common_informative_feature_count":4,"common_edited_or_irregular_record_count":1,"interpretation":"shared_actual_record_support","biological_ancestor_assigned":false,"merge_height_is_not_molecular_time":true},{"node":1815,"label":"FULL_55faf0fa010ea40f4b","left":null,"right":null,"height":0.0,"n_profiles":1,"n_C4":1,"parent":8471,"leaf_start":3474,"leaf_end":3475,"common_exact_states":[35,793,904,1053],"strongest_common_features":[635,279,728,20,1350,399,18,1348],"common_informative_feature_count":17,"common_edited_or_irregular_record_count":4,"interpretation":"shared_actual_record_support","biological_ancestor_assigned":false,"merge_height_is_not_molecular_time":true},{"node":1816,"label":"FULL_5602b69a2340f26d4b","left":null,"right":null,"height":0.0,"n_profiles":1,"n_C4":1,"parent":6198,"leaf_start":2902,"leaf_end":2903,"common_exact_states":[344,793,844,1053],"strongest_common_features":[1153,588,19,1349,728,20,1350,399],"common_informative_feature_count":19,"common_edited_or_irregular_record_count":4,"interpretation":"shared_actual_record_support","biological_ancestor_assigned":false,"merge_height_is_not_molecular_time":true},{"node":1817,"label":"FULL_560543a9b0ee83c788","left":null,"right":null,"height":0.0,"n_profiles":1,"n_C4":1,"parent":8401,"leaf_start":4697,"leaf_end":4698,"common_exact_states":[465,586,588,793,904,1053],"strongest_common_features":[796,1358,24,5,648,279,728,20],"common_informative_feature_count":21,"common_edited_or_irregular_record_count":5,"interpretation":"shared_actual_record_support","biological_ancestor_assigned":false,"merge_height_is_not_molecular_time":true},{"node":1818,"label":"FULL_560e8cb06024e133be","left":null,"right":null,"height":0.0,"n_profiles":1,"n_C4":2,"parent":9783,"leaf_start":1350,"leaf_end":1351,"common_exact_states":[465,481,793,904],"strongest_common_features":[561,279,399,18,1348,0,14,1344],"common_informative_feature_count":12,"common_edited_or_irregular_record_count":3,"interpretation":"shared_actual_record_support","biological_ancestor_assigned":false,"merge_height_is_not_molecular_time":true},{"node":1819,"label":"FULL_562c379c69a7c9d224","left":null,"right":null,"height":0.0,"n_profiles":1,"n_C4":2,"parent":7492,"leaf_start":2175,"leaf_end":2176,"common_exact_states":[586,669,793,904],"strongest_common_features":[251,648,279,399,18,1348,16,1346],"common_informative_feature_count":15,"common_edited_or_irregular_record_count":4,"interpretation":"shared_actual_record_support","biological_ancestor_assigned":false,"merge_height_is_not_molecular_time":true},{"node":1820,"label":"FULL_5630aa629ac2ff3828","left":null,"right":null,"height":0.0,"n_profiles":1,"n_C4":14,"parent":7212,"leaf_start":3578,"leaf_end":3579,"common_exact_states":[395],"strongest_common_features":[410,1410,37,9,18,1348,15,1345],"common_informative_feature_count":10,"common_edited_or_irregular_record_count":1,"interpretation":"shared_actual_record_support","biological_ancestor_assigned":false,"merge_height_is_not_molecular_time":true},{"node":1821,"label":"FULL_563fdc8975b9359405","left":null,"right":null,"height":0.0,"n_profiles":1,"n_C4":1,"parent":5551,"leaf_start":4773,"leaf_end":4774,"common_exact_states":[3,5,16,31,50,141,298,301,343,357,363,450,465,472,481,500,572,586,588,651,665,713,783,793,799,844,850,852,856,904,906,932,963,986,1010,1029,1053,1062,1094,1110],"strongest_common_features":[51,235,765,1233,88,601,586,872],"common_informative_feature_count":71,"common_edited_or_irregular_record_count":37,"interpretation":"shared_actual_record_support","biological_ancestor_assigned":false,"merge_height_is_not_molecular_time":true},{"node":1822,"label":"FULL_56488d767e4f3e3b64","left":null,"right":null,"height":0.0,"n_profiles":1,"n_C4":1,"parent":6645,"leaf_start":4758,"leaf_end":4759,"common_exact_states":[5,472,793],"strongest_common_features":[715,433,1377,29,7,20,1350,399],"common_informative_feature_count":19,"common_edited_or_irregular_record_count":3,"interpretation":"shared_actual_record_support","biological_ancestor_assigned":false,"merge_height_is_not_molecular_time":true},{"node":1823,"label":"FULL_56528a70627136e37b","left":null,"right":null,"height":0.0,"n_profiles":1,"n_C4":1,"parent":7284,"leaf_start":3121,"leaf_end":3122,"common_exact_states":[141,301,465,586,651,793,904,906,986,1053,1110],"strongest_common_features":[310,1375,744,29,7,186,294,17],"common_informative_feature_count":26,"common_edited_or_irregular_record_count":8,"interpretation":"shared_actual_record_support","biological_ancestor_assigned":false,"merge_height_is_not_molecular_time":true},{"node":1824,"label":"FULL_5657e4468056fc0250","left":null,"right":null,"height":0.0,"n_profiles":1,"n_C4":1,"parent":9908,"leaf_start":1918,"leaf_end":1919,"common_exact_states":[141,844,904],"strongest_common_features":[588,19,1349,294,279,0,14,1344],"common_informative_feature_count":12,"common_edited_or_irregular_record_count":3,"interpretation":"shared_actual_record_support","biological_ancestor_assigned":false,"merge_height_is_not_molecular_time":true},{"node":1825,"label":"FULL_5667205e4bd9c6e8b0","left":null,"right":null,"height":0.0,"n_profiles":1,"n_C4":1,"parent":6422,"leaf_start":4927,"leaf_end":4928,"common_exact_states":[141,299,793,844,904],"strongest_common_features":[989,588,19,1349,294,279,399,18],"common_informative_feature_count":16,"common_edited_or_irregular_record_count":5,"interpretation":"shared_actual_record_support","biological_ancestor_assigned":false,"merge_height_is_not_molecular_time":true},{"node":1826,"label":"FULL_567b461525c60d90ce","left":null,"right":null,"height":0.0,"n_profiles":1,"n_C4":1,"parent":8388,"leaf_start":1485,"leaf_end":1486,"common_exact_states":[120,141,586,665,793,904,1053],"strongest_common_features":[565,656,294,648,279,728,20,1350],"common_informative_feature_count":20,"common_edited_or_irregular_record_count":7,"interpretation":"shared_actual_record_support","biological_ancestor_assigned":false,"merge_height_is_not_molecular_time":true},{"node":1827,"label":"FULL_5682460d76250ba27e","left":null,"right":null,"height":0.0,"n_profiles":1,"n_C4":2,"parent":8866,"leaf_start":4410,"leaf_end":4411,"common_exact_states":[3,465,793,904,1053,1110],"strongest_common_features":[470,1354,24,186,17,1347,5,279],"common_informative_feature_count":23,"common_edited_or_irregular_record_count":5,"interpretation":"shared_actual_record_support","biological_ancestor_assigned":false,"merge_height_is_not_molecular_time":true},{"node":1828,"label":"FULL_56826257e7b3d04c47","left":null,"right":null,"height":0.0,"n_profiles":1,"n_C4":1,"parent":10680,"leaf_start":25,"leaf_end":26,"common_exact_states":[398],"strongest_common_features":[353,1277,15,1345,3],"common_informative_feature_count":5,"common_edited_or_irregular_record_count":1,"interpretation":"shared_actual_record_support","biological_ancestor_assigned":false,"merge_height_is_not_molecular_time":true},{"node":1829,"label":"FULL_5686b2330862c81f9c","left":null,"right":null,"height":0.0,"n_profiles":1,"n_C4":1,"parent":9488,"leaf_start":3833,"leaf_end":3834,"common_exact_states":[271,465,586,665,793,904,986,1053],"strongest_common_features":[656,648,279,728,20,1350,399,18],"common_informative_feature_count":18,"common_edited_or_irregular_record_count":5,"interpretation":"shared_actual_record_support","biological_ancestor_assigned":false,"merge_height_is_not_molecular_time":true},{"node":1830,"label":"FULL_568ff001807f2413b8","left":null,"right":null,"height":0.0,"n_profiles":1,"n_C4":1,"parent":8088,"leaf_start":2513,"leaf_end":2514,"common_exact_states":[793,844,850,904,986,1053],"strongest_common_features":[153,1359,25,6,588,19,1349,279],"common_informative_feature_count":23,"common_edited_or_irregular_record_count":5,"interpretation":"shared_actual_record_support","biological_ancestor_assigned":false,"merge_height_is_not_molecular_time":true},{"node":1831,"label":"FULL_56a1ec2dd029b70b0c","left":null,"right":null,"height":0.0,"n_profiles":1,"n_C4":1,"parent":7479,"leaf_start":4253,"leaf_end":4254,"common_exact_states":[1,450,465,586,793,1053],"strongest_common_features":[684,1357,415,23,5,648,728,20],"common_informative_feature_count":21,"common_edited_or_irregular_record_count":5,"interpretation":"shared_actual_record_support","biological_ancestor_assigned":false,"merge_height_is_not_molecular_time":true},{"node":1832,"label":"FULL_56a85fe2f6be4d3947","left":null,"right":null,"height":0.0,"n_profiles":1,"n_C4":1,"parent":10246,"leaf_start":1568,"leaf_end":1569,"common_exact_states":[586,793,986,1053,1101],"strongest_common_features":[648,728,20,1350,399,18,1348,16],"common_informative_feature_count":16,"common_edited_or_irregular_record_count":3,"interpretation":"shared_actual_record_support","biological_ancestor_assigned":false,"merge_height_is_not_molecular_time":true},{"node":1833,"label":"FULL_56ac7c7a43b2526255","left":null,"right":null,"height":0.0,"n_profiles":1,"n_C4":1,"parent":5585,"leaf_start":4030,"leaf_end":4031,"common_exact_states":[346,586,783],"strongest_common_features":[350,1376,31,337,1353,23,7,5],"common_informative_feature_count":17,"common_edited_or_irregular_record_count":3,"interpretation":"shared_actual_record_support","biological_ancestor_assigned":false,"merge_height_is_not_molecular_time":true},{"node":1834,"label":"FULL_56aff8c49a5b21d0d2","left":null,"right":null,"height":0.0,"n_profiles":1,"n_C4":14,"parent":8796,"leaf_start":2777,"leaf_end":2778,"common_exact_states":[793,836,1053],"strongest_common_features":[449,1364,27,6,728,20,1350,399],"common_informative_feature_count":19,"common_edited_or_irregular_record_count":3,"interpretation":"shared_actual_record_support","biological_ancestor_assigned":false,"merge_height_is_not_molecular_time":true},{"node":1835,"label":"FULL_56b795c9b69ade1a3e","left":null,"right":null,"height":0.0,"n_profiles":1,"n_C4":1,"parent":7670,"leaf_start":4256,"leaf_end":4257,"common_exact_states":[1,586,1053],"strongest_common_features":[684,1357,23,5,648,728,20,1350],"common_informative_feature_count":15,"common_edited_or_irregular_record_count":3,"interpretation":"shared_actual_record_support","biological_ancestor_assigned":false,"merge_height_is_not_molecular_time":true},{"node":1836,"label":"FULL_56c01f0c9704ed7ae8","left":null,"right":null,"height":0.0,"n_profiles":1,"n_C4":1,"parent":9038,"leaf_start":3243,"leaf_end":3244,"common_exact_states":[5,793,844,904,1053],"strongest_common_features":[433,1377,588,19,1349,29,7,279],"common_informative_feature_count":23,"common_edited_or_irregular_record_count":5,"interpretation":"shared_actual_record_support","biological_ancestor_assigned":false,"merge_height_is_not_molecular_time":true},{"node":1837,"label":"FULL_56c204e163df14667c","left":null,"right":null,"height":0.0,"n_profiles":1,"n_C4":34,"parent":9824,"leaf_start":2335,"leaf_end":2336,"common_exact_states":[450,793,904],"strongest_common_features":[415,279,399,18,1348,15,1345,4],"common_informative_feature_count":9,"common_edited_or_irregular_record_count":3,"interpretation":"shared_actual_record_support","biological_ancestor_assigned":false,"merge_height_is_not_molecular_time":true},{"node":1838,"label":"FULL_56c43618d2cf6dd2e7","left":null,"right":null,"height":0.0,"n_profiles":1,"n_C4":1,"parent":7852,"leaf_start":2990,"leaf_end":2991,"common_exact_states":[500,713,783,793,1053],"strongest_common_features":[762,1383,268,337,1353,23,29,7],"common_informative_feature_count":24,"common_edited_or_irregular_record_count":5,"interpretation":"shared_actual_record_support","biological_ancestor_assigned":false,"merge_height_is_not_molecular_time":true},{"node":1839,"label":"FULL_56cc82c5ad79d84e53","left":null,"right":null,"height":0.0,"n_profiles":1,"n_C4":1,"parent":7070,"leaf_start":1309,"leaf_end":1310,"common_exact_states":[602,793,852,904,1053],"strongest_common_features":[858,262,279,728,20,1350,399,18],"common_informative_feature_count":18,"common_edited_or_irregular_record_count":5,"interpretation":"shared_actual_record_support","biological_ancestor_assigned":false,"merge_height_is_not_molecular_time":true},{"node":1840,"label":"FULL_56d1728d5d1c126610","left":null,"right":null,"height":0.0,"n_profiles":1,"n_C4":1,"parent":5405,"leaf_start":5323,"leaf_end":5324,"common_exact_states":[1,3,5,31,35,50,93,103,121,128,141,239,271,273,301,328,341,363,395,407,441,444,450,465,474,481,487,489,500,562,572,575,586,588,601,602,605,634,665,669,674,708,713,716,727,733,776,783,793,812,836,844,850,904,906,926,927,931,932,944,986,1037,1053,1069,1094,1110,1124],"strongest_common_features":[44,1043,500,824,498,1012,1339,1066],"common_informative_feature_count":109,"common_edited_or_irregular_record_count":62,"interpretation":"shared_actual_record_support","biological_ancestor_assigned":false,"merge_height_is_not_molecular_time":true},{"node":1841,"label":"FULL_56d322c0ebd37a481c","left":null,"right":null,"height":0.0,"n_profiles":1,"n_C4":1,"parent":8601,"leaf_start":1251,"leaf_end":1252,"common_exact_states":[5,407,1053],"strongest_common_features":[163,1351,21,433,1377,29,7,5],"common_informative_feature_count":22,"common_edited_or_irregular_record_count":3,"interpretation":"shared_actual_record_support","biological_ancestor_assigned":false,"merge_height_is_not_molecular_time":true},{"node":1842,"label":"FULL_56d6f1a22edfa80daa","left":null,"right":null,"height":0.0,"n_profiles":1,"n_C4":1,"parent":9302,"leaf_start":4334,"leaf_end":4335,"common_exact_states":[3,301,793],"strongest_common_features":[470,1354,24,5,399,18,1348,15],"common_informative_feature_count":11,"common_edited_or_irregular_record_count":2,"interpretation":"shared_actual_record_support","biological_ancestor_assigned":false,"merge_height_is_not_molecular_time":true},{"node":1843,"label":"FULL_56d7fee7e9732e5aae","left":null,"right":null,"height":0.0,"n_profiles":1,"n_C4":5,"parent":6116,"leaf_start":540,"leaf_end":541,"common_exact_states":[793,904,1039],"strongest_common_features":[690,1249,279,399,18,1348,16,1346],"common_informative_feature_count":15,"common_edited_or_irregular_record_count":3,"interpretation":"shared_actual_record_support","biological_ancestor_assigned":false,"merge_height_is_not_molecular_time":true},{"node":1844,"label":"FULL_56ee118c4a503428e8","left":null,"right":null,"height":0.0,"n_profiles":1,"n_C4":1,"parent":7248,"leaf_start":4863,"leaf_end":4864,"common_exact_states":[465,586,665,783,793,904,1053,1094],"strongest_common_features":[755,337,1353,656,23,5,648,279],"common_informative_feature_count":23,"common_edited_or_irregular_record_count":7,"interpretation":"shared_actual_record_support","biological_ancestor_assigned":false,"merge_height_is_not_molecular_time":true},{"node":1845,"label":"FULL_5701492258a59740a6","left":null,"right":null,"height":0.0,"n_profiles":1,"n_C4":1,"parent":9625,"leaf_start":5099,"leaf_end":5100,"common_exact_states":[906,986,1053],"strongest_common_features":[744,728,20,1350,16,1346,0,14],"common_informative_feature_count":11,"common_edited_or_irregular_record_count":2,"interpretation":"shared_actual_record_support","biological_ancestor_assigned":false,"merge_height_is_not_molecular_time":true},{"node":1846,"label":"FULL_57071048886b379a26","left":null,"right":null,"height":0.0,"n_profiles":1,"n_C4":1,"parent":9596,"leaf_start":1404,"leaf_end":1405,"common_exact_states":[141,465,481,586,904,1053],"strongest_common_features":[561,294,648,279,728,20,1350,16],"common_informative_feature_count":16,"common_edited_or_irregular_record_count":5,"interpretation":"shared_actual_record_support","biological_ancestor_assigned":false,"merge_height_is_not_molecular_time":true},{"node":1847,"label":"FULL_5715eaca9760fd4447","left":null,"right":null,"height":0.0,"n_profiles":1,"n_C4":1,"parent":10165,"leaf_start":1673,"leaf_end":1674,"common_exact_states":[141,1052],"strongest_common_features":[294,15,1345,3],"common_informative_feature_count":4,"common_edited_or_irregular_record_count":1,"interpretation":"shared_actual_record_support","biological_ancestor_assigned":false,"merge_height_is_not_molecular_time":true},{"node":1848,"label":"FULL_57194c14061ad25d6a","left":null,"right":null,"height":0.0,"n_profiles":1,"n_C4":1,"parent":9908,"leaf_start":1919,"leaf_end":1920,"common_exact_states":[141,301,793,844,904,1053],"strongest_common_features":[588,19,1349,294,279,728,20,1350],"common_informative_feature_count":20,"common_edited_or_irregular_record_count":5,"interpretation":"shared_actual_record_support","biological_ancestor_assigned":false,"merge_height_is_not_molecular_time":true},{"node":1849,"label":"FULL_571edaa3110a0d6c3b","left":null,"right":null,"height":0.0,"n_profiles":1,"n_C4":2,"parent":9221,"leaf_start":5012,"leaf_end":5013,"common_exact_states":[465,586,793,904,906,1053,1110],"strongest_common_features":[744,186,17,1347,648,279,728,20],"common_informative_feature_count":21,"common_edited_or_irregular_record_count":6,"interpretation":"shared_actual_record_support","biological_ancestor_assigned":false,"merge_height_is_not_molecular_time":true},{"node":1850,"label":"FULL_572572025c4fed2479","left":null,"right":null,"height":0.0,"n_profiles":1,"n_C4":1,"parent":8072,"leaf_start":2518,"leaf_end":2519,"common_exact_states":[141,586,783,793,850,904,1053],"strongest_common_features":[153,1359,25,337,1353,23,6,294],"common_informative_feature_count":26,"common_edited_or_irregular_record_count":7,"interpretation":"shared_actual_record_support","biological_ancestor_assigned":false,"merge_height_is_not_molecular_time":true},{"node":1851,"label":"FULL_573a79e44ec44b2341","left":null,"right":null,"height":0.0,"n_profiles":1,"n_C4":1,"parent":8328,"leaf_start":4725,"leaf_end":4726,"common_exact_states":[450,588,904,1053],"strongest_common_features":[796,1358,24,415,5,279,728,20],"common_informative_feature_count":20,"common_edited_or_irregular_record_count":4,"interpretation":"shared_actual_record_support","biological_ancestor_assigned":false,"merge_height_is_not_molecular_time":true},{"node":1852,"label":"FULL_5750a3f525f3c058d2","left":null,"right":null,"height":0.0,"n_profiles":1,"n_C4":1,"parent":5428,"leaf_start":203,"leaf_end":204,"common_exact_states":[372,449,586,588,793,844,904,906,1053],"strongest_common_features":[144,643,796,1358,744,24,588,19],"common_informative_feature_count":27,"common_edited_or_irregular_record_count":9,"interpretation":"shared_actual_record_support","biological_ancestor_assigned":false,"merge_height_is_not_molecular_time":true},{"node":1853,"label":"FULL_575b913dff6ccfe017","left":null,"right":null,"height":0.0,"n_profiles":1,"n_C4":13,"parent":9517,"leaf_start":3806,"leaf_end":3807,"common_exact_states":[586,665,793,904],"strongest_common_features":[656,648,279,399,18,1348,16,1346],"common_informative_feature_count":15,"common_edited_or_irregular_record_count":4,"interpretation":"shared_actual_record_support","biological_ancestor_assigned":false,"merge_height_is_not_molecular_time":true},{"node":1854,"label":"FULL_57788caf7effdb4bc6","left":null,"right":null,"height":0.0,"n_profiles":1,"n_C4":2,"parent":9251,"leaf_start":5064,"leaf_end":5065,"common_exact_states":[141,586,904,906],"strongest_common_features":[744,294,648,279,20,1350,16,1346],"common_informative_feature_count":15,"common_edited_or_irregular_record_count":4,"interpretation":"shared_actual_record_support","biological_ancestor_assigned":false,"merge_height_is_not_molecular_time":true},{"node":1855,"label":"FULL_5784e910db336ede45","left":null,"right":null,"height":0.0,"n_profiles":1,"n_C4":1,"parent":8465,"leaf_start":4618,"leaf_end":4619,"common_exact_states":[588,793,844],"strongest_common_features":[796,1358,24,588,19,1349,5,20],"common_informative_feature_count":21,"common_edited_or_irregular_record_count":3,"interpretation":"shared_actual_record_support","biological_ancestor_assigned":false,"merge_height_is_not_molecular_time":true},{"node":1856,"label":"FULL_579452cae032d69e08","left":null,"right":null,"height":0.0,"n_profiles":1,"n_C4":1,"parent":7375,"leaf_start":3109,"leaf_end":3110,"common_exact_states":[465,586,651,793,844,1053],"strongest_common_features":[310,1375,588,19,1349,29,7,648],"common_informative_feature_count":23,"common_edited_or_irregular_record_count":5,"interpretation":"shared_actual_record_support","biological_ancestor_assigned":false,"merge_height_is_not_molecular_time":true},{"node":1857,"label":"FULL_57ab43cc78a05763d4","left":null,"right":null,"height":0.0,"n_profiles":1,"n_C4":1,"parent":8670,"leaf_start":2503,"leaf_end":2504,"common_exact_states":[465,783,850,1053],"strongest_common_features":[153,1359,25,337,1353,23,6,5],"common_informative_feature_count":20,"common_edited_or_irregular_record_count":3,"interpretation":"shared_actual_record_support","biological_ancestor_assigned":false,"merge_height_is_not_molecular_time":true},{"node":1858,"label":"FULL_57ae48e0940d137ae0","left":null,"right":null,"height":0.0,"n_profiles":1,"n_C4":1,"parent":7331,"leaf_start":2186,"leaf_end":2187,"common_exact_states":[141,669,783,793,844,904,1053],"strongest_common_features":[251,337,1353,23,588,19,1349,294],"common_informative_feature_count":25,"common_edited_or_irregular_record_count":7,"interpretation":"shared_actual_record_support","biological_ancestor_assigned":false,"merge_height_is_not_molecular_time":true},{"node":1859,"label":"FULL_57c3fcd3a04fb842c4","left":null,"right":null,"height":0.0,"n_profiles":1,"n_C4":1,"parent":10158,"leaf_start":949,"leaf_end":950,"common_exact_states":[605,1110],"strongest_common_features":[186,17,1347,4],"common_informative_feature_count":4,"common_edited_or_irregular_record_count":1,"interpretation":"shared_actual_record_support","biological_ancestor_assigned":false,"merge_height_is_not_molecular_time":true},{"node":1860,"label":"FULL_57c8d621f8445c6a3b","left":null,"right":null,"height":0.0,"n_profiles":1,"n_C4":1,"parent":6602,"leaf_start":215,"leaf_end":216,"common_exact_states":[7,465,844,904,1053],"strongest_common_features":[869,588,19,1349,279,728,20,1350],"common_informative_feature_count":17,"common_edited_or_irregular_record_count":4,"interpretation":"shared_actual_record_support","biological_ancestor_assigned":false,"merge_height_is_not_molecular_time":true},{"node":1861,"label":"FULL_57cf30b7dc3469cdbe","left":null,"right":null,"height":0.0,"n_profiles":1,"n_C4":1,"parent":7365,"leaf_start":716,"leaf_end":717,"common_exact_states":[301,343,1053],"strongest_common_features":[931,728,20,1350,16,1346,0,14],"common_informative_feature_count":11,"common_edited_or_irregular_record_count":2,"interpretation":"shared_actual_record_support","biological_ancestor_assigned":false,"merge_height_is_not_molecular_time":true},{"node":1862,"label":"FULL_57e972dbf67fbd6f1f","left":null,"right":null,"height":0.0,"n_profiles":1,"n_C4":1,"parent":6037,"leaf_start":2000,"leaf_end":2001,"common_exact_states":[400],"strongest_common_features":[582,19,1349,0,14,1344,4],"common_informative_feature_count":7,"common_edited_or_irregular_record_count":1,"interpretation":"shared_actual_record_support","biological_ancestor_assigned":false,"merge_height_is_not_molecular_time":true},{"node":1863,"label":"FULL_57f5f1e8a86d8b5d4c","left":null,"right":null,"height":0.0,"n_profiles":1,"n_C4":2,"parent":7924,"leaf_start":2725,"leaf_end":2726,"common_exact_states":[31,586,793,904],"strongest_common_features":[775,1370,27,6,648,279,20,1350],"common_informative_feature_count":20,"common_edited_or_irregular_record_count":4,"interpretation":"shared_actual_record_support","biological_ancestor_assigned":false,"merge_height_is_not_molecular_time":true},{"node":1864,"label":"FULL_582f479dadb953ddf8","left":null,"right":null,"height":0.0,"n_profiles":1,"n_C4":3,"parent":9896,"leaf_start":1962,"leaf_end":1963,"common_exact_states":[793,844,904,1110],"strongest_common_features":[588,19,1349,186,17,1347,279,399],"common_informative_feature_count":17,"common_edited_or_irregular_record_count":4,"interpretation":"shared_actual_record_support","biological_ancestor_assigned":false,"merge_height_is_not_molecular_time":true},{"node":1865,"label":"FULL_5832fb4251795409d7","left":null,"right":null,"height":0.0,"n_profiles":1,"n_C4":1,"parent":8361,"leaf_start":4597,"leaf_end":4598,"common_exact_states":[120,586,588,793,904],"strongest_common_features":[796,565,1358,24,5,648,279,20],"common_informative_feature_count":21,"common_edited_or_irregular_record_count":5,"interpretation":"shared_actual_record_support","biological_ancestor_assigned":false,"merge_height_is_not_molecular_time":true},{"node":1866,"label":"FULL_583e1db846b9253dd6","left":null,"right":null,"height":0.0,"n_profiles":1,"n_C4":1,"parent":8164,"leaf_start":3458,"leaf_end":3459,"common_exact_states":[35,141,665,783,793,904,986,1053],"strongest_common_features":[635,337,1353,656,23,294,5,279],"common_informative_feature_count":23,"common_edited_or_irregular_record_count":7,"interpretation":"shared_actual_record_support","biological_ancestor_assigned":false,"merge_height_is_not_molecular_time":true},{"node":1867,"label":"FULL_5855dd880fff3250c1","left":null,"right":null,"height":0.0,"n_profiles":1,"n_C4":1,"parent":6205,"leaf_start":5139,"leaf_end":5140,"common_exact_states":[1,5,65,141,301,365,450,465,500,586,793,904,906,986,1017,1053,1069,1094,1110],"strongest_common_features":[1014,1264,559,424,1394,979,755,684],"common_informative_feature_count":41,"common_edited_or_irregular_record_count":16,"interpretation":"shared_actual_record_support","biological_ancestor_assigned":false,"merge_height_is_not_molecular_time":true},{"node":1868,"label":"FULL_58629c0012764f90e9","left":null,"right":null,"height":0.0,"n_profiles":1,"n_C4":1,"parent":6136,"leaf_start":1649,"leaf_end":1650,"common_exact_states":[783,793,904,1053,1162],"strongest_common_features":[669,337,1353,23,5,279,728,20],"common_informative_feature_count":21,"common_edited_or_irregular_record_count":5,"interpretation":"shared_actual_record_support","biological_ancestor_assigned":false,"merge_height_is_not_molecular_time":true},{"node":1869,"label":"FULL_5868247a4905f61da9","left":null,"right":null,"height":0.0,"n_profiles":1,"n_C4":1,"parent":6635,"leaf_start":689,"leaf_end":690,"common_exact_states":[906,1045,1053],"strongest_common_features":[977,744,728,20,1350,16,1346,0],"common_informative_feature_count":12,"common_edited_or_irregular_record_count":3,"interpretation":"shared_actual_record_support","biological_ancestor_assigned":false,"merge_height_is_not_molecular_time":true},{"node":1870,"label":"FULL_5885164730bbae2ec3","left":null,"right":null,"height":0.0,"n_profiles":1,"n_C4":1,"parent":6506,"leaf_start":2597,"leaf_end":2598,"common_exact_states":[141,465,586,727,793,904],"strongest_common_features":[322,1362,25,6,294,648,279,399],"common_informative_feature_count":19,"common_edited_or_irregular_record_count":5,"interpretation":"shared_actual_record_support","biological_ancestor_assigned":false,"merge_height_is_not_molecular_time":true},{"node":1871,"label":"FULL_588f453c50fa4dd413","left":null,"right":null,"height":0.0,"n_profiles":1,"n_C4":1,"parent":9583,"leaf_start":1410,"leaf_end":1411,"common_exact_states":[141,465,481,586,793,904,1053],"strongest_common_features":[561,294,648,279,728,20,1350,399],"common_informative_feature_count":19,"common_edited_or_irregular_record_count":6,"interpretation":"shared_actual_record_support","biological_ancestor_assigned":false,"merge_height_is_not_molecular_time":true},{"node":1872,"label":"FULL_5891ebf69032e8c64e","left":null,"right":null,"height":0.0,"n_profiles":1,"n_C4":2,"parent":6007,"leaf_start":2001,"leaf_end":2002,"common_exact_states":[400,793],"strongest_common_features":[582,19,1349,399,18,1348,0,14],"common_informative_feature_count":13,"common_edited_or_irregular_record_count":2,"interpretation":"shared_actual_record_support","biological_ancestor_assigned":false,"merge_height_is_not_molecular_time":true},{"node":1873,"label":"FULL_58939fe7cac201bf7e","left":null,"right":null,"height":0.0,"n_profiles":1,"n_C4":1,"parent":7168,"leaf_start":741,"leaf_end":742,"common_exact_states":[3,50,674,793,836,904],"strongest_common_features":[1029,645,449,1364,470,1354,27,24],"common_informative_feature_count":23,"common_edited_or_irregular_record_count":6,"interpretation":"shared_actual_record_support","biological_ancestor_assigned":false,"merge_height_is_not_molecular_time":true},{"node":1874,"label":"FULL_58b2b204dd470b7a2a","left":null,"right":null,"height":0.0,"n_profiles":1,"n_C4":1,"parent":8182,"leaf_start":3481,"leaf_end":3482,"common_exact_states":[3,35,141,586,844,904,1053],"strongest_common_features":[635,470,1354,24,588,19,1349,294],"common_informative_feature_count":25,"common_edited_or_irregular_record_count":7,"interpretation":"shared_actual_record_support","biological_ancestor_assigned":false,"merge_height_is_not_molecular_time":true},{"node":1875,"label":"FULL_58c678569e9dbe1171","left":null,"right":null,"height":0.0,"n_profiles":1,"n_C4":1,"parent":5591,"leaf_start":687,"leaf_end":688,"common_exact_states":[3,5,7,35,120,121,141,301,359,395,407,450,465,586,602,713,783,793,836,844,904,906,926,982,986,1010,1053,1110,1124],"strongest_common_features":[291,883,285,933,869,410,1410,990],"common_informative_feature_count":60,"common_edited_or_irregular_record_count":26,"interpretation":"shared_actual_record_support","biological_ancestor_assigned":false,"merge_height_is_not_molecular_time":true},{"node":1876,"label":"FULL_58d6d91167e89fd688","left":null,"right":null,"height":0.0,"n_profiles":1,"n_C4":1,"parent":7411,"leaf_start":695,"leaf_end":696,"common_exact_states":[343,465,793],"strongest_common_features":[931,399,18,1348,15,1345,4,3],"common_informative_feature_count":8,"common_edited_or_irregular_record_count":2,"interpretation":"shared_actual_record_support","biological_ancestor_assigned":false,"merge_height_is_not_molecular_time":true},{"node":1877,"label":"FULL_58dd5f89a5d951aad0","left":null,"right":null,"height":0.0,"n_profiles":1,"n_C4":1,"parent":10719,"leaf_start":5363,"leaf_end":5364,"common_exact_states":[405],"strongest_common_features":[1037],"common_informative_feature_count":1,"common_edited_or_irregular_record_count":1,"interpretation":"shared_actual_record_support","biological_ancestor_assigned":false,"merge_height_is_not_molecular_time":true},{"node":1878,"label":"FULL_58e834bd94bbbafad3","left":null,"right":null,"height":0.0,"n_profiles":1,"n_C4":35,"parent":8845,"leaf_start":1243,"leaf_end":1244,"common_exact_states":[407],"strongest_common_features":[163,1351,21,5],"common_informative_feature_count":4,"common_edited_or_irregular_record_count":1,"interpretation":"shared_actual_record_support","biological_ancestor_assigned":false,"merge_height_is_not_molecular_time":true},{"node":1879,"label":"FULL_58f68f80a918e5a3c7","left":null,"right":null,"height":0.0,"n_profiles":1,"n_C4":1,"parent":8010,"leaf_start":3062,"leaf_end":3063,"common_exact_states":[465,477,586,713,793,904],"strongest_common_features":[763,762,1383,29,7,648,279,20],"common_informative_feature_count":21,"common_edited_or_irregular_record_count":5,"interpretation":"shared_actual_record_support","biological_ancestor_assigned":false,"merge_height_is_not_molecular_time":true},{"node":1880,"label":"FULL_5908c35810f575fafd","left":null,"right":null,"height":0.0,"n_profiles":1,"n_C4":1,"parent":7135,"leaf_start":738,"leaf_end":739,"common_exact_states":[674,793,906,986,1053],"strongest_common_features":[1029,744,728,20,1350,399,18,1348],"common_informative_feature_count":17,"common_edited_or_irregular_record_count":4,"interpretation":"shared_actual_record_support","biological_ancestor_assigned":false,"merge_height_is_not_molecular_time":true},{"node":1881,"label":"FULL_591253616096b13504","left":null,"right":null,"height":0.0,"n_profiles":1,"n_C4":1,"parent":6503,"leaf_start":3639,"leaf_end":3640,"common_exact_states":[141,304,904],"strongest_common_features":[289,1408,37,9,294,279,15,1345],"common_informative_feature_count":9,"common_edited_or_irregular_record_count":3,"interpretation":"shared_actual_record_support","biological_ancestor_assigned":false,"merge_height_is_not_molecular_time":true},{"node":1882,"label":"FULL_59775b22469991fc3a","left":null,"right":null,"height":0.0,"n_profiles":1,"n_C4":1,"parent":5856,"leaf_start":4536,"leaf_end":4537,"common_exact_states":[1053,1136],"strongest_common_features":[793,1358,24,5,728,20,1350,16],"common_informative_feature_count":14,"common_edited_or_irregular_record_count":2,"interpretation":"shared_actual_record_support","biological_ancestor_assigned":false,"merge_height_is_not_molecular_time":true},{"node":1883,"label":"FULL_599f58695559101957","left":null,"right":null,"height":0.0,"n_profiles":1,"n_C4":1,"parent":5934,"leaf_start":860,"leaf_end":861,"common_exact_states":[141,465,764,1053],"strongest_common_features":[201,1374,29,7,294,17,1347,728],"common_informative_feature_count":19,"common_edited_or_irregular_record_count":3,"interpretation":"shared_actual_record_support","biological_ancestor_assigned":false,"merge_height_is_not_molecular_time":true},{"node":1884,"label":"FULL_59ac637c41c7f5f440","left":null,"right":null,"height":0.0,"n_profiles":1,"n_C4":1,"parent":7450,"leaf_start":4271,"leaf_end":4272,"common_exact_states":[1,586,783,793,904,1053],"strongest_common_features":[684,1357,337,1353,23,5,648,279],"common_informative_feature_count":23,"common_edited_or_irregular_record_count":6,"interpretation":"shared_actual_record_support","biological_ancestor_assigned":false,"merge_height_is_not_molecular_time":true},{"node":1885,"label":"FULL_59c85bba131b5bc460","left":null,"right":null,"height":0.0,"n_profiles":1,"n_C4":1,"parent":10022,"leaf_start":902,"leaf_end":903,"common_exact_states":[141,465,793,904,1053,1110],"strongest_common_features":[186,294,17,1347,279,728,20,1350],"common_informative_feature_count":20,"common_edited_or_irregular_record_count":5,"interpretation":"shared_actual_record_support","biological_ancestor_assigned":false,"merge_height_is_not_molecular_time":true},{"node":1886,"label":"FULL_59cdcff377922cd5c7","left":null,"right":null,"height":0.0,"n_profiles":1,"n_C4":1,"parent":7105,"leaf_start":756,"leaf_end":757,"common_exact_states":[141,275,793,904],"strongest_common_features":[1030,294,279,399,18,1348,15,1345],"common_informative_feature_count":10,"common_edited_or_irregular_record_count":4,"interpretation":"shared_actual_record_support","biological_ancestor_assigned":false,"merge_height_is_not_molecular_time":true},{"node":1887,"label":"FULL_59da8e99cfbb814d15","left":null,"right":null,"height":0.0,"n_profiles":1,"n_C4":1,"parent":6730,"leaf_start":3405,"leaf_end":3406,"common_exact_states":[35,327,465,586,793,904],"strongest_common_features":[633,635,648,279,399,18,1348,16],"common_informative_feature_count":16,"common_edited_or_irregular_record_count":5,"interpretation":"shared_actual_record_support","biological_ancestor_assigned":false,"merge_height_is_not_molecular_time":true},{"node":1888,"label":"FULL_59e6242739ce198827","left":null,"right":null,"height":0.0,"n_profiles":1,"n_C4":5,"parent":7678,"leaf_start":2158,"leaf_end":2159,"common_exact_states":[669,793],"strongest_common_features":[251,399,18,1348,15,1345,4,3],"common_informative_feature_count":8,"common_edited_or_irregular_record_count":2,"interpretation":"shared_actual_record_support","biological_ancestor_assigned":false,"merge_height_is_not_molecular_time":true},{"node":1889,"label":"FULL_59e9338d53001fe6a0","left":null,"right":null,"height":0.0,"n_profiles":1,"n_C4":2,"parent":10720,"leaf_start":5362,"leaf_end":5363,"common_exact_states":[271,465,986],"strongest_common_features":[],"common_informative_feature_count":0,"common_edited_or_irregular_record_count":0,"interpretation":"no_universal_observed_witness_sampling_or_bridge_unresolved","biological_ancestor_assigned":false,"merge_height_is_not_molecular_time":true},{"node":1890,"label":"FULL_59f09ae3f3e696b5af","left":null,"right":null,"height":0.0,"n_profiles":1,"n_C4":1,"parent":7415,"leaf_start":1023,"leaf_end":1024,"common_exact_states":[572,713,1053],"strongest_common_features":[717,762,1383,29,7,728,20,1350],"common_informative_feature_count":15,"common_edited_or_irregular_record_count":3,"interpretation":"shared_actual_record_support","biological_ancestor_assigned":false,"merge_height_is_not_molecular_time":true},{"node":1891,"label":"FULL_59fb7aafbd1b779a8e","left":null,"right":null,"height":0.0,"n_profiles":1,"n_C4":1,"parent":7869,"leaf_start":3015,"leaf_end":3016,"common_exact_states":[141,465,586,713,906,1053],"strongest_common_features":[762,1383,744,29,7,294,648,728],"common_informative_feature_count":19,"common_edited_or_irregular_record_count":5,"interpretation":"shared_actual_record_support","biological_ancestor_assigned":false,"merge_height_is_not_molecular_time":true},{"node":1892,"label":"FULL_5a07aa50af94f3ca44","left":null,"right":null,"height":0.0,"n_profiles":1,"n_C4":1,"parent":5733,"leaf_start":2761,"leaf_end":2762,"common_exact_states":[5,423,465,586,793,904,986,1053],"strongest_common_features":[453,1364,433,1377,27,6,29,7],"common_informative_feature_count":25,"common_edited_or_irregular_record_count":6,"interpretation":"shared_actual_record_support","biological_ancestor_assigned":false,"merge_height_is_not_molecular_time":true},{"node":1893,"label":"FULL_5a0bbc6863096ccae1","left":null,"right":null,"height":0.0,"n_profiles":1,"n_C4":1,"parent":9141,"leaf_start":4349,"leaf_end":4350,"common_exact_states":[3,465,904,1053],"strongest_common_features":[470,1354,24,5,279,728,20,1350],"common_informative_feature_count":19,"common_edited_or_irregular_record_count":3,"interpretation":"shared_actual_record_support","biological_ancestor_assigned":false,"merge_height_is_not_molecular_time":true},{"node":1894,"label":"FULL_5a134bc751b5da9b29","left":null,"right":null,"height":0.0,"n_profiles":1,"n_C4":3,"parent":6545,"leaf_start":2573,"leaf_end":2574,"common_exact_states":[489,586,793,1053],"strongest_common_features":[672,1369,25,6,648,728,20,1350],"common_informative_feature_count":20,"common_edited_or_irregular_record_count":4,"interpretation":"shared_actual_record_support","biological_ancestor_assigned":false,"merge_height_is_not_molecular_time":true},{"node":1895,"label":"FULL_5a1a901347dcf8c7ed","left":null,"right":null,"height":0.0,"n_profiles":1,"n_C4":2,"parent":7299,"leaf_start":4844,"leaf_end":4845,"common_exact_states":[450,793,1053,1094],"strongest_common_features":[755,415,728,20,1350,399,18,1348],"common_informative_feature_count":17,"common_edited_or_irregular_record_count":4,"interpretation":"shared_actual_record_support","biological_ancestor_assigned":false,"merge_height_is_not_molecular_time":true},{"node":1896,"label":"FULL_5a2a60e83f4224f6da","left":null,"right":null,"height":0.0,"n_profiles":1,"n_C4":2,"parent":6709,"leaf_start":3958,"leaf_end":3959,"common_exact_states":[412],"strongest_common_features":[303,1391,33,8,15,1345,3],"common_informative_feature_count":7,"common_edited_or_irregular_record_count":1,"interpretation":"shared_actual_record_support","biological_ancestor_assigned":false,"merge_height_is_not_molecular_time":true},{"node":1897,"label":"FULL_5a503d823f0e14fbc9","left":null,"right":null,"height":0.0,"n_profiles":1,"n_C4":1,"parent":5519,"leaf_start":5153,"leaf_end":5154,"common_exact_states":[301,586,793,904,940,1053],"strongest_common_features":[309,648,279,728,20,1350,399,18],"common_informative_feature_count":18,"common_edited_or_irregular_record_count":5,"interpretation":"shared_actual_record_support","biological_ancestor_assigned":false,"merge_height_is_not_molecular_time":true},{"node":1898,"label":"FULL_5a5d9747b5a0935081","left":null,"right":null,"height":0.0,"n_profiles":1,"n_C4":1,"parent":6419,"leaf_start":173,"leaf_end":174,"common_exact_states":[465,602,742,793,904,1053],"strongest_common_features":[860,262,279,728,20,1350,399,18],"common_informative_feature_count":18,"common_edited_or_irregular_record_count":5,"interpretation":"shared_actual_record_support","biological_ancestor_assigned":false,"merge_height_is_not_molecular_time":true},{"node":1899,"label":"FULL_5a6af3a631cf2a72d6","left":null,"right":null,"height":0.0,"n_profiles":1,"n_C4":9,"parent":10158,"leaf_start":950,"leaf_end":951,"common_exact_states":[465,1110],"strongest_common_features":[186,17,1347,4],"common_informative_feature_count":4,"common_edited_or_irregular_record_count":1,"interpretation":"shared_actual_record_support","biological_ancestor_assigned":false,"merge_height_is_not_molecular_time":true},{"node":1900,"label":"FULL_5a77c367550aef1a1d","left":null,"right":null,"height":0.0,"n_profiles":1,"n_C4":1,"parent":6412,"leaf_start":3549,"leaf_end":3550,"common_exact_states":[793,944],"strongest_common_features":[741,1418,37,9,20,1350,399,18],"common_informative_feature_count":18,"common_edited_or_irregular_record_count":2,"interpretation":"shared_actual_record_support","biological_ancestor_assigned":false,"merge_height_is_not_molecular_time":true},{"node":1901,"label":"FULL_5a821bb58350ada8a4","left":null,"right":null,"height":0.0,"n_profiles":1,"n_C4":1,"parent":9511,"leaf_start":3755,"leaf_end":3756,"common_exact_states":[450,665,844,904,1053],"strongest_common_features":[656,415,588,19,1349,279,728,20],"common_informative_feature_count":20,"common_edited_or_irregular_record_count":5,"interpretation":"shared_actual_record_support","biological_ancestor_assigned":false,"merge_height_is_not_molecular_time":true},{"node":1902,"label":"FULL_5a995fec00b39e7138","left":null,"right":null,"height":0.0,"n_profiles":1,"n_C4":2,"parent":9911,"leaf_start":1976,"leaf_end":1977,"common_exact_states":[586,793,844,986,1053],"strongest_common_features":[588,19,1349,648,728,20,1350,399],"common_informative_feature_count":19,"common_edited_or_irregular_record_count":4,"interpretation":"shared_actual_record_support","biological_ancestor_assigned":false,"merge_height_is_not_molecular_time":true},{"node":1903,"label":"FULL_5ab2fc7d994ed44686","left":null,"right":null,"height":0.0,"n_profiles":1,"n_C4":1,"parent":6103,"leaf_start":3900,"leaf_end":3901,"common_exact_states":[128,465,586,713,793,904,1053],"strongest_common_features":[548,762,1383,29,7,648,279,728],"common_informative_feature_count":22,"common_edited_or_irregular_record_count":6,"interpretation":"shared_actual_record_support","biological_ancestor_assigned":false,"merge_height_is_not_molecular_time":true},{"node":1904,"label":"FULL_5ab776e32a3eaa6422","left":null,"right":null,"height":0.0,"n_profiles":1,"n_C4":1,"parent":9336,"leaf_start":4978,"leaf_end":4979,"common_exact_states":[844,906],"strongest_common_features":[744,588,19,1349,20,1350,16,1346],"common_informative_feature_count":13,"common_edited_or_irregular_record_count":2,"interpretation":"shared_actual_record_support","biological_ancestor_assigned":false,"merge_height_is_not_molecular_time":true},{"node":1905,"label":"FULL_5ac2e6759b5c841222","left":null,"right":null,"height":0.0,"n_profiles":1,"n_C4":7,"parent":10308,"leaf_start":1538,"leaf_end":1539,"common_exact_states":[465,586,793,986],"strongest_common_features":[648,399,18,1348,16,1346,0,14],"common_informative_feature_count":13,"common_edited_or_irregular_record_count":2,"interpretation":"shared_actual_record_support","biological_ancestor_assigned":false,"merge_height_is_not_molecular_time":true},{"node":1906,"label":"FULL_5ae244802da18293b1","left":null,"right":null,"height":0.0,"n_profiles":1,"n_C4":1,"parent":5724,"leaf_start":5122,"leaf_end":5123,"common_exact_states":[3,31,103,141,301,363,395,412,441,450,465,481,586,655,665,669,713,776,783,793,836,844,904,906,932,986,1013,1053,1101,1110],"strongest_common_features":[1066,142,1387,303,1391,708,859,410],"common_informative_feature_count":61,"common_edited_or_irregular_record_count":25,"interpretation":"shared_actual_record_support","biological_ancestor_assigned":false,"merge_height_is_not_molecular_time":true},{"node":1907,"label":"FULL_5b156be946cbeb6ef1","left":null,"right":null,"height":0.0,"n_profiles":1,"n_C4":1,"parent":6532,"leaf_start":188,"leaf_end":189,"common_exact_states":[141,455,575,793,904],"strongest_common_features":[1035,569,294,279,399,18,1348,0],"common_informative_feature_count":14,"common_edited_or_irregular_record_count":5,"interpretation":"shared_actual_record_support","biological_ancestor_assigned":false,"merge_height_is_not_molecular_time":true},{"node":1908,"label":"FULL_5b2ec74e225ccce218","left":null,"right":null,"height":0.0,"n_profiles":1,"n_C4":1,"parent":7393,"leaf_start":247,"leaf_end":248,"common_exact_states":[465,793,1010],"strongest_common_features":[990,399,18,1348,15,1345,4,3],"common_informative_feature_count":8,"common_edited_or_irregular_record_count":2,"interpretation":"shared_actual_record_support","biological_ancestor_assigned":false,"merge_height_is_not_molecular_time":true},{"node":1909,"label":"FULL_5b2fdeec12a543cd66","left":null,"right":null,"height":0.0,"n_profiles":1,"n_C4":1,"parent":5668,"leaf_start":4889,"leaf_end":4890,"common_exact_states":[465,615,793,1053],"strongest_common_features":[282,728,20,1350,399,18,1348,16],"common_informative_feature_count":16,"common_edited_or_irregular_record_count":3,"interpretation":"shared_actual_record_support","biological_ancestor_assigned":false,"merge_height_is_not_molecular_time":true},{"node":1910,"label":"FULL_5b50885c8a593a2e36","left":null,"right":null,"height":0.0,"n_profiles":1,"n_C4":1,"parent":6238,"leaf_start":4047,"leaf_end":4048,"common_exact_states":[141,793,836,904,1070],"strongest_common_features":[344,449,1364,27,1353,23,6,294],"common_informative_feature_count":17,"common_edited_or_irregular_record_count":5,"interpretation":"shared_actual_record_support","biological_ancestor_assigned":false,"merge_height_is_not_molecular_time":true},{"node":1911,"label":"FULL_5b52a9a85876cd5407","left":null,"right":null,"height":0.0,"n_profiles":1,"n_C4":1,"parent":8534,"leaf_start":2865,"leaf_end":2866,"common_exact_states":[793,836,904,906,986,1110],"strongest_common_features":[449,1364,744,27,6,186,17,1347],"common_informative_feature_count":23,"common_edited_or_irregular_record_count":5,"interpretation":"shared_actual_record_support","biological_ancestor_assigned":false,"merge_height_is_not_molecular_time":true},{"node":1912,"label":"FULL_5b52c66e50cc059313","left":null,"right":null,"height":0.0,"n_profiles":1,"n_C4":3,"parent":9046,"leaf_start":3203,"leaf_end":3204,"common_exact_states":[5,450,793,904,1053],"strongest_common_features":[433,1377,415,29,7,279,728,20],"common_informative_feature_count":21,"common_edited_or_irregular_record_count":5,"interpretation":"shared_actual_record_support","biological_ancestor_assigned":false,"merge_height_is_not_molecular_time":true},{"node":1913,"label":"FULL_5b551a4b0a0d8b6419","left":null,"right":null,"height":0.0,"n_profiles":1,"n_C4":1,"parent":10241,"leaf_start":1591,"leaf_end":1592,"common_exact_states":[271,586,793,904],"strongest_common_features":[648,279,399,18,1348,16,1346,0],"common_informative_feature_count":14,"common_edited_or_irregular_record_count":3,"interpretation":"shared_actual_record_support","biological_ancestor_assigned":false,"merge_height_is_not_molecular_time":true},{"node":1914,"label":"FULL_5b5c4761d961b0e646","left":null,"right":null,"height":0.0,"n_profiles":1,"n_C4":1,"parent":6327,"leaf_start":4930,"leaf_end":4931,"common_exact_states":[3,5,141,229,299,328,343,395,465,481,572,586,588,665,669,783,793,844,850,904,906,932,986,1053,1094,1110],"strongest_common_features":[677,1320,989,410,1410,931,978,755],"common_informative_feature_count":57,"common_edited_or_irregular_record_count":24,"interpretation":"shared_actual_record_support","biological_ancestor_assigned":false,"merge_height_is_not_molecular_time":true},{"node":1915,"label":"FULL_5b6d0c8fa0c07421a3","left":null,"right":null,"height":0.0,"n_profiles":1,"n_C4":1,"parent":7216,"leaf_start":734,"leaf_end":735,"common_exact_states":[465,572,674,793,904,1053],"strongest_common_features":[1029,717,279,728,20,1350,399,18],"common_informative_feature_count":18,"common_edited_or_irregular_record_count":5,"interpretation":"shared_actual_record_support","biological_ancestor_assigned":false,"merge_height_is_not_molecular_time":true},{"node":1916,"label":"FULL_5b6e40938ed95b072c","left":null,"right":null,"height":0.0,"n_profiles":1,"n_C4":1,"parent":8320,"leaf_start":4718,"leaf_end":4719,"common_exact_states":[141,450,586,588,793,904,1053],"strongest_common_features":[796,1358,24,415,294,5,648,279],"common_informative_feature_count":23,"common_edited_or_irregular_record_count":7,"interpretation":"shared_actual_record_support","biological_ancestor_assigned":false,"merge_height_is_not_molecular_time":true},{"node":1917,"label":"FULL_5b7155693f28bd67ee","left":null,"right":null,"height":0.0,"n_profiles":1,"n_C4":1,"parent":9894,"leaf_start":1953,"leaf_end":1954,"common_exact_states":[586,844,1053,1110],"strongest_common_features":[588,19,1349,186,17,1347,648,728],"common_informative_feature_count":17,"common_edited_or_irregular_record_count":4,"interpretation":"shared_actual_record_support","biological_ancestor_assigned":false,"merge_height_is_not_molecular_time":true},{"node":1918,"label":"FULL_5b770430c8967980c6","left":null,"right":null,"height":0.0,"n_profiles":1,"n_C4":1,"parent":6000,"leaf_start":525,"leaf_end":526,"common_exact_states":[793,888],"strongest_common_features":[65,399,18,1348,15,1345,4,3],"common_informative_feature_count":8,"common_edited_or_irregular_record_count":2,"interpretation":"shared_actual_record_support","biological_ancestor_assigned":false,"merge_height_is_not_molecular_time":true},{"node":1919,"label":"FULL_5b9bc7d2d472b85ad5","left":null,"right":null,"height":0.0,"n_profiles":1,"n_C4":1,"parent":8957,"leaf_start":1186,"leaf_end":1187,"common_exact_states":[500,586,665,793,1053],"strongest_common_features":[268,656,648,728,20,1350,399,18],"common_informative_feature_count":18,"common_edited_or_irregular_record_count":5,"interpretation":"shared_actual_record_support","biological_ancestor_assigned":false,"merge_height_is_not_molecular_time":true},{"node":1920,"label":"FULL_5b9dbb2fe5a188d833","left":null,"right":null,"height":0.0,"n_profiles":1,"n_C4":1,"parent":7822,"leaf_start":3328,"leaf_end":3329,"common_exact_states":[3,50,465,481,494,586,793,904,1053,1110],"strongest_common_features":[962,645,470,1354,561,24,186,17],"common_informative_feature_count":27,"common_edited_or_irregular_record_count":9,"interpretation":"shared_actual_record_support","biological_ancestor_assigned":false,"merge_height_is_not_molecular_time":true},{"node":1921,"label":"FULL_5bb10ccd2e5e0702f1","left":null,"right":null,"height":0.0,"n_profiles":1,"n_C4":1,"parent":6493,"leaf_start":823,"leaf_end":824,"common_exact_states":[1,586,665,793,904,986,997,1053,1110],"strongest_common_features":[58,684,1357,656,23,186,17,1347],"common_informative_feature_count":26,"common_edited_or_irregular_record_count":8,"interpretation":"shared_actual_record_support","biological_ancestor_assigned":false,"merge_height_is_not_molecular_time":true},{"node":1922,"label":"FULL_5bbd69792ff8962ecc","left":null,"right":null,"height":0.0,"n_profiles":1,"n_C4":4,"parent":9257,"leaf_start":4966,"leaf_end":4967,"common_exact_states":[586,665,793,904,906,1053],"strongest_common_features":[744,656,648,279,728,20,1350,399],"common_informative_feature_count":19,"common_edited_or_irregular_record_count":6,"interpretation":"shared_actual_record_support","biological_ancestor_assigned":false,"merge_height_is_not_molecular_time":true},{"node":1923,"label":"FULL_5bc29f05d2bdfd9ea2","left":null,"right":null,"height":0.0,"n_profiles":1,"n_C4":1,"parent":5775,"leaf_start":3957,"leaf_end":3958,"common_exact_states":[141,567,586,793,904,1053,1110],"strongest_common_features":[304,1391,33,8,186,294,17,1347],"common_informative_feature_count":25,"common_edited_or_irregular_record_count":7,"interpretation":"shared_actual_record_support","biological_ancestor_assigned":false,"merge_height_is_not_molecular_time":true},{"node":1924,"label":"FULL_5bdfad9effbe677aaa","left":null,"right":null,"height":0.0,"n_profiles":1,"n_C4":1,"parent":7897,"leaf_start":2999,"leaf_end":3000,"common_exact_states":[465,500,713,793,844,904,986],"strongest_common_features":[762,1383,268,588,19,1349,29,7],"common_informative_feature_count":23,"common_edited_or_irregular_record_count":5,"interpretation":"shared_actual_record_support","biological_ancestor_assigned":false,"merge_height_is_not_molecular_time":true},{"node":1925,"label":"FULL_5be08cd8f194941811","left":null,"right":null,"height":0.0,"n_profiles":1,"n_C4":13,"parent":10095,"leaf_start":879,"leaf_end":880,"common_exact_states":[586,1110],"strongest_common_features":[186,17,1347,648,16,1346,0,14],"common_informative_feature_count":11,"common_edited_or_irregular_record_count":2,"interpretation":"shared_actual_record_support","biological_ancestor_assigned":false,"merge_height_is_not_molecular_time":true},{"node":1926,"label":"FULL_5be8c9e4f79c24f251","left":null,"right":null,"height":0.0,"n_profiles":1,"n_C4":1,"parent":6551,"leaf_start":609,"leaf_end":610,"common_exact_states":[3,37,120,141,465,481,572,575,586,669,783,793,836,844,904,1053,1110],"strongest_common_features":[986,569,251,717,565,449,1364,470],"common_informative_feature_count":41,"common_edited_or_irregular_record_count":16,"interpretation":"shared_actual_record_support","biological_ancestor_assigned":false,"merge_height_is_not_molecular_time":true},{"node":1927,"label":"FULL_5be96540cf57161614","left":null,"right":null,"height":0.0,"n_profiles":1,"n_C4":1,"parent":7890,"leaf_start":3022,"leaf_end":3023,"common_exact_states":[141,465,713,793,904,1053],"strongest_common_features":[762,1383,29,7,294,279,728,20],"common_informative_feature_count":21,"common_edited_or_irregular_record_count":5,"interpretation":"shared_actual_record_support","biological_ancestor_assigned":false,"merge_height_is_not_molecular_time":true},{"node":1928,"label":"FULL_5bec37c4cb17adf176","left":null,"right":null,"height":0.0,"n_profiles":1,"n_C4":1,"parent":9153,"leaf_start":3156,"leaf_end":3157,"common_exact_states":[5,465,586,793],"strongest_common_features":[433,1377,29,7,648,399,18,1348],"common_informative_feature_count":17,"common_edited_or_irregular_record_count":3,"interpretation":"shared_actual_record_support","biological_ancestor_assigned":false,"merge_height_is_not_molecular_time":true},{"node":1929,"label":"FULL_5bed12df7a96d974eb","left":null,"right":null,"height":0.0,"n_profiles":1,"n_C4":1,"parent":5578,"leaf_start":4574,"leaf_end":4575,"common_exact_states":[1,5,35,50,141,344,407,450,465,481,500,586,588,605,665,671,783,793,844,856,904,906,986,1017,1045,1053,1096,1101,1110],"strongest_common_features":[380,800,1153,424,1394,586,977,684],"common_informative_feature_count":56,"common_edited_or_irregular_record_count":25,"interpretation":"shared_actual_record_support","biological_ancestor_assigned":false,"merge_height_is_not_molecular_time":true},{"node":1930,"label":"FULL_5bf15c802e07700413","left":null,"right":null,"height":0.0,"n_profiles":1,"n_C4":3,"parent":6969,"leaf_start":3682,"leaf_end":3683,"common_exact_states":[372,586,793,904,1053],"strongest_common_features":[643,648,279,728,20,1350,399,18],"common_informative_feature_count":18,"common_edited_or_irregular_record_count":5,"interpretation":"shared_actual_record_support","biological_ancestor_assigned":false,"merge_height_is_not_molecular_time":true},{"node":1931,"label":"FULL_5c0c0a56c9f0c515c7","left":null,"right":null,"height":0.0,"n_profiles":1,"n_C4":1,"parent":7340,"leaf_start":644,"leaf_end":645,"common_exact_states":[333,465,793,904,1053],"strongest_common_features":[1036,279,728,20,1350,399,18,1348],"common_informative_feature_count":17,"common_edited_or_irregular_record_count":4,"interpretation":"shared_actual_record_support","biological_ancestor_assigned":false,"merge_height_is_not_molecular_time":true},{"node":1932,"label":"FULL_5c0c5238083d2a529a","left":null,"right":null,"height":0.0,"n_profiles":1,"n_C4":4,"parent":9991,"leaf_start":2015,"leaf_end":2016,"common_exact_states":[844,986],"strongest_common_features":[588,19,1349,0,14,1344,4],"common_informative_feature_count":7,"common_edited_or_irregular_record_count":1,"interpretation":"shared_actual_record_support","biological_ancestor_assigned":false,"merge_height_is_not_molecular_time":true},{"node":1933,"label":"FULL_5c1057e7d83c3e5b20","left":null,"right":null,"height":0.0,"n_profiles":1,"n_C4":1,"parent":6498,"leaf_start":3637,"leaf_end":3638,"common_exact_states":[304,465,793,904,1053],"strongest_common_features":[289,1408,37,9,279,728,20,1350],"common_informative_feature_count":20,"common_edited_or_irregular_record_count":4,"interpretation":"shared_actual_record_support","biological_ancestor_assigned":false,"merge_height_is_not_molecular_time":true},{"node":1934,"label":"FULL_5c29ec21de0eeef64e","left":null,"right":null,"height":0.0,"n_profiles":1,"n_C4":1,"parent":5733,"leaf_start":2762,"leaf_end":2763,"common_exact_states":[423],"strongest_common_features":[453,1364,27,6,18,1348,15,1345],"common_informative_feature_count":10,"common_edited_or_irregular_record_count":1,"interpretation":"shared_actual_record_support","biological_ancestor_assigned":false,"merge_height_is_not_molecular_time":true},{"node":1935,"label":"FULL_5c3cc338c74b9377e1","left":null,"right":null,"height":0.0,"n_profiles":1,"n_C4":1,"parent":6589,"leaf_start":2251,"leaf_end":2252,"common_exact_states":[5,50,103,450,465,586,651,665,793,904,906,1053],"strongest_common_features":[708,310,1375,645,433,1377,744,656],"common_informative_feature_count":28,"common_edited_or_irregular_record_count":11,"interpretation":"shared_actual_record_support","biological_ancestor_assigned":false,"merge_height_is_not_molecular_time":true},{"node":1936,"label":"FULL_5c3de3946589df6e43","left":null,"right":null,"height":0.0,"n_profiles":1,"n_C4":1,"parent":5963,"leaf_start":5146,"leaf_end":5147,"common_exact_states":[465,793,936,1053],"strongest_common_features":[384,728,20,1350,399,18,1348,16],"common_informative_feature_count":16,"common_edited_or_irregular_record_count":3,"interpretation":"shared_actual_record_support","biological_ancestor_assigned":false,"merge_height_is_not_molecular_time":true},{"node":1937,"label":"FULL_5c4eedb955b9a9f06b","left":null,"right":null,"height":0.0,"n_profiles":1,"n_C4":1,"parent":5426,"leaf_start":4935,"leaf_end":4936,"common_exact_states":[3,5,21,31,35,50,141,231,275,301,327,363,444,465,481,500,586,588,665,686,708,783,793,844,904,906,986,1053,1094,1101,1110],"strongest_common_features":[623,1246,751,1400,1130,996,633,597],"common_informative_feature_count":60,"common_edited_or_irregular_record_count":27,"interpretation":"shared_actual_record_support","biological_ancestor_assigned":false,"merge_height_is_not_molecular_time":true},{"node":1938,"label":"FULL_5c774675c6947ae5bb","left":null,"right":null,"height":0.0,"n_profiles":1,"n_C4":1,"parent":6117,"leaf_start":520,"leaf_end":521,"common_exact_states":[82,450,465,793,904,1053],"strongest_common_features":[1016,415,279,728,20,1350,399,18],"common_informative_feature_count":18,"common_edited_or_irregular_record_count":5,"interpretation":"shared_actual_record_support","biological_ancestor_assigned":false,"merge_height_is_not_molecular_time":true},{"node":1939,"label":"FULL_5c7cf5ab67a9613895","left":null,"right":null,"height":0.0,"n_profiles":1,"n_C4":1,"parent":7521,"leaf_start":2171,"leaf_end":2172,"common_exact_states":[669,904,1053,1110],"strongest_common_features":[251,186,17,1347,279,728,20,1350],"common_informative_feature_count":17,"common_edited_or_irregular_record_count":4,"interpretation":"shared_actual_record_support","biological_ancestor_assigned":false,"merge_height_is_not_molecular_time":true},{"node":1940,"label":"FULL_5c87a5e235ea478de8","left":null,"right":null,"height":0.0,"n_profiles":1,"n_C4":1,"parent":7552,"leaf_start":1111,"leaf_end":1112,"common_exact_states":[3,141,325,363,450,465,500,526,586,588,665,713,783,793,836,904,986,1053],"strongest_common_features":[130,1102,386,762,1383,796,1358,449],"common_informative_feature_count":41,"common_edited_or_irregular_record_count":16,"interpretation":"shared_actual_record_support","biological_ancestor_assigned":false,"merge_height_is_not_molecular_time":true},{"node":1941,"label":"FULL_5c96d9bba3ed50263b","left":null,"right":null,"height":0.0,"n_profiles":1,"n_C4":2,"parent":10432,"leaf_start":467,"leaf_end":468,"common_exact_states":[465,904,986,1053,1101],"strongest_common_features":[279,728,20,1350,16,1346,0,14],"common_informative_feature_count":13,"common_edited_or_irregular_record_count":2,"interpretation":"shared_actual_record_support","biological_ancestor_assigned":false,"merge_height_is_not_molecular_time":true},{"node":1942,"label":"FULL_5c990f9d04c5fbcbe2","left":null,"right":null,"height":0.0,"n_profiles":1,"n_C4":1,"parent":9187,"leaf_start":4330,"leaf_end":4331,"common_exact_states":[3,465,904],"strongest_common_features":[470,1354,24,5,279,18,1348,15],"common_informative_feature_count":11,"common_edited_or_irregular_record_count":2,"interpretation":"shared_actual_record_support","biological_ancestor_assigned":false,"merge_height_is_not_molecular_time":true},{"node":1943,"label":"FULL_5c9dc67fe927b510dc","left":null,"right":null,"height":0.0,"n_profiles":1,"n_C4":1,"parent":6303,"leaf_start":52,"leaf_end":53,"common_exact_states":[425],"strongest_common_features":[96],"common_informative_feature_count":1,"common_edited_or_irregular_record_count":1,"interpretation":"shared_actual_record_support","biological_ancestor_assigned":false,"merge_height_is_not_molecular_time":true},{"node":1944,"label":"FULL_5c9f338fac2c8f1728","left":null,"right":null,"height":0.0,"n_profiles":1,"n_C4":1,"parent":8973,"leaf_start":1192,"leaf_end":1193,"common_exact_states":[141,500,793,986,1053],"strongest_common_features":[268,294,728,20,1350,399,18,1348],"common_informative_feature_count":17,"common_edited_or_irregular_record_count":4,"interpretation":"shared_actual_record_support","biological_ancestor_assigned":false,"merge_height_is_not_molecular_time":true},{"node":1945,"label":"FULL_5ca415644e57bc33a8","left":null,"right":null,"height":0.0,"n_profiles":1,"n_C4":1,"parent":7782,"leaf_start":2156,"leaf_end":2157,"common_exact_states":[669,986],"strongest_common_features":[251,15,1345,3],"common_informative_feature_count":4,"common_edited_or_irregular_record_count":1,"interpretation":"shared_actual_record_support","biological_ancestor_assigned":false,"merge_height_is_not_molecular_time":true},{"node":1946,"label":"FULL_5ca56955a7c09599ec","left":null,"right":null,"height":0.0,"n_profiles":1,"n_C4":1,"parent":7598,"leaf_start":4878,"leaf_end":4879,"common_exact_states":[5,1053,1094],"strongest_common_features":[755,433,1377,29,7,728,20,1350],"common_informative_feature_count":19,"common_edited_or_irregular_record_count":3,"interpretation":"shared_actual_record_support","biological_ancestor_assigned":false,"merge_height_is_not_molecular_time":true},{"node":1947,"label":"FULL_5cbeff50a0cf18d801","left":null,"right":null,"height":0.0,"n_profiles":1,"n_C4":4,"parent":5653,"leaf_start":1836,"leaf_end":1837,"common_exact_states":[426],"strongest_common_features":[308,15,1345,3],"common_informative_feature_count":4,"common_edited_or_irregular_record_count":1,"interpretation":"shared_actual_record_support","biological_ancestor_assigned":false,"merge_height_is_not_molecular_time":true},{"node":1948,"label":"FULL_5cc72da0a64c0873f2","left":null,"right":null,"height":0.0,"n_profiles":1,"n_C4":1,"parent":7154,"leaf_start":705,"leaf_end":706,"common_exact_states":[1,3,5,35,68,141,301,343,363,407,465,481,500,586,588,602,665,713,793,836,844,904,906,986,1053,1094,1110,1146],"strongest_common_features":[227,503,931,755,684,1357,386,762],"common_informative_feature_count":57,"common_edited_or_irregular_record_count":25,"interpretation":"shared_actual_record_support","biological_ancestor_assigned":false,"merge_height_is_not_molecular_time":true},{"node":1949,"label":"FULL_5cc907a22d29cb6c16","left":null,"right":null,"height":0.0,"n_profiles":1,"n_C4":1,"parent":5721,"leaf_start":26,"leaf_end":27,"common_exact_states":[586,793,904,917],"strongest_common_features":[1087,648,279,399,18,1348,16,1346],"common_informative_feature_count":15,"common_edited_or_irregular_record_count":4,"interpretation":"shared_actual_record_support","biological_ancestor_assigned":false,"merge_height_is_not_molecular_time":true},{"node":1950,"label":"FULL_5cda416c0c9fde47c6","left":null,"right":null,"height":0.0,"n_profiles":1,"n_C4":1,"parent":8169,"leaf_start":3469,"leaf_end":3470,"common_exact_states":[5,35,120,141,586,602,655,793,836,844,904,906,986,1053],"strongest_common_features":[635,262,565,449,1364,433,1377,744],"common_informative_feature_count":33,"common_edited_or_irregular_record_count":12,"interpretation":"shared_actual_record_support","biological_ancestor_assigned":false,"merge_height_is_not_molecular_time":true},{"node":1951,"label":"FULL_5ce34267334a51ca82","left":null,"right":null,"height":0.0,"n_profiles":1,"n_C4":1,"parent":6274,"leaf_start":4780,"leaf_end":4781,"common_exact_states":[465,586,700,793,1053],"strongest_common_features":[980,648,728,20,1350,399,18,1348],"common_informative_feature_count":17,"common_edited_or_irregular_record_count":4,"interpretation":"shared_actual_record_support","biological_ancestor_assigned":false,"merge_height_is_not_molecular_time":true},{"node":1952,"label":"FULL_5ce544a38568fe8c08","left":null,"right":null,"height":0.0,"n_profiles":1,"n_C4":1,"parent":9910,"leaf_start":1920,"leaf_end":1921,"common_exact_states":[141,301,844,904,1053],"strongest_common_features":[588,19,1349,294,279,728,20,1350],"common_informative_feature_count":17,"common_edited_or_irregular_record_count":4,"interpretation":"shared_actual_record_support","biological_ancestor_assigned":false,"merge_height_is_not_molecular_time":true},{"node":1953,"label":"FULL_5cf8bc7410f62881d2","left":null,"right":null,"height":0.0,"n_profiles":1,"n_C4":1,"parent":7489,"leaf_start":2168,"leaf_end":2169,"common_exact_states":[669,844,904],"strongest_common_features":[251,588,19,1349,279,0,14,1344],"common_informative_feature_count":12,"common_edited_or_irregular_record_count":3,"interpretation":"shared_actual_record_support","biological_ancestor_assigned":false,"merge_height_is_not_molecular_time":true},{"node":1954,"label":"FULL_5d01bdf1a3482cddef","left":null,"right":null,"height":0.0,"n_profiles":1,"n_C4":1,"parent":6694,"leaf_start":586,"leaf_end":587,"common_exact_states":[108,586,588,793,844,1053],"strongest_common_features":[913,796,1358,24,588,19,1349,5],"common_informative_feature_count":24,"common_edited_or_irregular_record_count":6,"interpretation":"shared_actual_record_support","biological_ancestor_assigned":false,"merge_height_is_not_molecular_time":true},{"node":1955,"label":"FULL_5d028bd7d5924dc23e","left":null,"right":null,"height":0.0,"n_profiles":1,"n_C4":1,"parent":7801,"leaf_start":2446,"leaf_end":2447,"common_exact_states":[35,793,904,932,1053],"strongest_common_features":[427,635,279,728,20,1350,399,18],"common_informative_feature_count":18,"common_edited_or_irregular_record_count":5,"interpretation":"shared_actual_record_support","biological_ancestor_assigned":false,"merge_height_is_not_molecular_time":true},{"node":1956,"label":"FULL_5d08ae7fb5f993f78f","left":null,"right":null,"height":0.0,"n_profiles":1,"n_C4":1,"parent":5786,"leaf_start":2590,"leaf_end":2591,"common_exact_states":[141,222,231,793,1053],"strongest_common_features":[323,1362,597,25,6,19,1349,294],"common_informative_feature_count":23,"common_edited_or_irregular_record_count":5,"interpretation":"shared_actual_record_support","biological_ancestor_assigned":false,"merge_height_is_not_molecular_time":true},{"node":1957,"label":"FULL_5d1c8f179c7132be43","left":null,"right":null,"height":0.0,"n_profiles":1,"n_C4":1,"parent":6427,"leaf_start":831,"leaf_end":832,"common_exact_states":[465,660,793,904],"strongest_common_features":[912,279,399,18,1348,15,1345,4],"common_informative_feature_count":9,"common_edited_or_irregular_record_count":3,"interpretation":"shared_actual_record_support","biological_ancestor_assigned":false,"merge_height_is_not_molecular_time":true},{"node":1958,"label":"FULL_5d253285a1c075e873","left":null,"right":null,"height":0.0,"n_profiles":1,"n_C4":1,"parent":10247,"leaf_start":1565,"leaf_end":1566,"common_exact_states":[271,465,586,793,986,1053],"strongest_common_features":[648,728,20,1350,399,18,1348,16],"common_informative_feature_count":16,"common_edited_or_irregular_record_count":3,"interpretation":"shared_actual_record_support","biological_ancestor_assigned":false,"merge_height_is_not_molecular_time":true},{"node":1959,"label":"FULL_5d2e54746d44393b51","left":null,"right":null,"height":0.0,"n_profiles":1,"n_C4":1,"parent":6528,"leaf_start":2128,"leaf_end":2129,"common_exact_states":[44,450,793,844],"strongest_common_features":[249,415,588,19,1349,399,18,1348],"common_informative_feature_count":15,"common_edited_or_irregular_record_count":4,"interpretation":"shared_actual_record_support","biological_ancestor_assigned":false,"merge_height_is_not_molecular_time":true},{"node":1960,"label":"FULL_5d396370922795e38e","left":null,"right":null,"height":0.0,"n_profiles":1,"n_C4":2,"parent":7898,"leaf_start":2998,"leaf_end":2999,"common_exact_states":[465,713,793,844,904],"strongest_common_features":[762,1383,588,19,1349,29,7,279],"common_informative_feature_count":22,"common_edited_or_irregular_record_count":4,"interpretation":"shared_actual_record_support","biological_ancestor_assigned":false,"merge_height_is_not_molecular_time":true},{"node":1961,"label":"FULL_5d4818598af3ad30e6","left":null,"right":null,"height":0.0,"n_profiles":1,"n_C4":1,"parent":5526,"leaf_start":2608,"leaf_end":2609,"common_exact_states":[3,31,35,37,59,65,103,120,128,141,275,357,381,395,407,444,450,465,481,561,586,588,605,665,749,793,802,836,844,904,906,944,986,997,1053,1094,1110],"strongest_common_features":[535,329,1321,1015,548,751,1400,741],"common_informative_feature_count":69,"common_edited_or_irregular_record_count":34,"interpretation":"shared_actual_record_support","biological_ancestor_assigned":false,"merge_height_is_not_molecular_time":true},{"node":1962,"label":"FULL_5d604d6dfb13615a21","left":null,"right":null,"height":0.0,"n_profiles":1,"n_C4":2,"parent":10090,"leaf_start":884,"leaf_end":885,"common_exact_states":[301,793,1053,1110],"strongest_common_features":[186,17,1347,728,20,1350,399,18],"common_informative_feature_count":18,"common_edited_or_irregular_record_count":3,"interpretation":"shared_actual_record_support","biological_ancestor_assigned":false,"merge_height_is_not_molecular_time":true},{"node":1963,"label":"FULL_5d637eedfcb20defd5","left":null,"right":null,"height":0.0,"n_profiles":1,"n_C4":1,"parent":5676,"leaf_start":1598,"leaf_end":1599,"common_exact_states":[465,586,791,904,986,1053],"strongest_common_features":[850,648,279,728,20,1350,16,1346],"common_informative_feature_count":15,"common_edited_or_irregular_record_count":4,"interpretation":"shared_actual_record_support","biological_ancestor_assigned":false,"merge_height_is_not_molecular_time":true},{"node":1964,"label":"FULL_5d6382fa03a26363f8","left":null,"right":null,"height":0.0,"n_profiles":1,"n_C4":1,"parent":6668,"leaf_start":966,"leaf_end":967,"common_exact_states":[566,793,1053],"strongest_common_features":[199,17,1347,728,20,1350,399,18],"common_informative_feature_count":18,"common_edited_or_irregular_record_count":3,"interpretation":"shared_actual_record_support","biological_ancestor_assigned":false,"merge_height_is_not_molecular_time":true},{"node":1965,"label":"FULL_5d77effd98c1c093b7","left":null,"right":null,"height":0.0,"n_profiles":1,"n_C4":1,"parent":8938,"leaf_start":4423,"leaf_end":4424,"common_exact_states":[3,450,500,793],"strongest_common_features":[470,268,1354,24,415,5,399,18],"common_informative_feature_count":13,"common_edited_or_irregular_record_count":4,"interpretation":"shared_actual_record_support","biological_ancestor_assigned":false,"merge_height_is_not_molecular_time":true},{"node":1966,"label":"FULL_5d839a6c694b256d07","left":null,"right":null,"height":0.0,"n_profiles":1,"n_C4":1,"parent":7713,"leaf_start":2676,"leaf_end":2677,"common_exact_states":[31,120,465,481,904,1053],"strongest_common_features":[775,1370,565,27,561,6,279,728],"common_informative_feature_count":19,"common_edited_or_irregular_record_count":5,"interpretation":"shared_actual_record_support","biological_ancestor_assigned":false,"merge_height_is_not_molecular_time":true},{"node":1967,"label":"FULL_5d86ced6dc7c8c0cbf","left":null,"right":null,"height":0.0,"n_profiles":1,"n_C4":1,"parent":7874,"leaf_start":3059,"leaf_end":3060,"common_exact_states":[3,450,586,713,793,1053],"strongest_common_features":[762,1383,470,1354,24,415,29,7],"common_informative_feature_count":25,"common_edited_or_irregular_record_count":6,"interpretation":"shared_actual_record_support","biological_ancestor_assigned":false,"merge_height_is_not_molecular_time":true},{"node":1968,"label":"FULL_5d8f5d1ec8ee225922","left":null,"right":null,"height":0.0,"n_profiles":1,"n_C4":1,"parent":8550,"leaf_start":2792,"leaf_end":2793,"common_exact_states":[793,836,844,904,986],"strongest_common_features":[449,1364,27,6,588,19,1349,279],"common_informative_feature_count":18,"common_edited_or_irregular_record_count":4,"interpretation":"shared_actual_record_support","biological_ancestor_assigned":false,"merge_height_is_not_molecular_time":true},{"node":1969,"label":"FULL_5d9ce717b988900c2e","left":null,"right":null,"height":0.0,"n_profiles":1,"n_C4":1,"parent":6086,"leaf_start":4732,"leaf_end":4733,"common_exact_states":[341,407],"strongest_common_features":[709,163,1351,21,5,20,1350,16],"common_informative_feature_count":14,"common_edited_or_irregular_record_count":2,"interpretation":"shared_actual_record_support","biological_ancestor_assigned":false,"merge_height_is_not_molecular_time":true},{"node":1970,"label":"FULL_5da58fc366ffeda107","left":null,"right":null,"height":0.0,"n_profiles":1,"n_C4":1,"parent":9258,"leaf_start":5037,"leaf_end":5038,"common_exact_states":[450,465,586,793,906],"strongest_common_features":[744,415,648,20,1350,399,18,1348],"common_informative_feature_count":17,"common_edited_or_irregular_record_count":4,"interpretation":"shared_actual_record_support","biological_ancestor_assigned":false,"merge_height_is_not_molecular_time":true},{"node":1971,"label":"FULL_5db630bc9f4b97c3d0","left":null,"right":null,"height":0.0,"n_profiles":1,"n_C4":1,"parent":9033,"leaf_start":3230,"leaf_end":3231,"common_exact_states":[5,141,793,904,938,1053],"strongest_common_features":[1179,433,1377,29,7,294,279,728],"common_informative_feature_count":22,"common_edited_or_irregular_record_count":6,"interpretation":"shared_actual_record_support","biological_ancestor_assigned":false,"merge_height_is_not_molecular_time":true},{"node":1972,"label":"FULL_5db92cdd8b7c12550d","left":null,"right":null,"height":0.0,"n_profiles":1,"n_C4":1,"parent":6046,"leaf_start":4554,"leaf_end":4555,"common_exact_states":[156,586,793,904],"strongest_common_features":[794,1358,24,5,648,279,20,1350],"common_informative_feature_count":20,"common_edited_or_irregular_record_count":4,"interpretation":"shared_actual_record_support","biological_ancestor_assigned":false,"merge_height_is_not_molecular_time":true},{"node":1973,"label":"FULL_5dc7b2036419fb3064","left":null,"right":null,"height":0.0,"n_profiles":1,"n_C4":1,"parent":6593,"leaf_start":2225,"leaf_end":2226,"common_exact_states":[31,35,103,327,465,793,904,1053],"strongest_common_features":[708,633,775,1370,635,27,6,279],"common_informative_feature_count":23,"common_edited_or_irregular_record_count":7,"interpretation":"shared_actual_record_support","biological_ancestor_assigned":false,"merge_height_is_not_molecular_time":true},{"node":1974,"label":"FULL_5dc81a858d679ad100","left":null,"right":null,"height":0.0,"n_profiles":1,"n_C4":1,"parent":9850,"leaf_start":2327,"leaf_end":2328,"common_exact_states":[450,465,904],"strongest_common_features":[415,279,18,1348,15,1345,4,3],"common_informative_feature_count":8,"common_edited_or_irregular_record_count":2,"interpretation":"shared_actual_record_support","biological_ancestor_assigned":false,"merge_height_is_not_molecular_time":true},{"node":1975,"label":"FULL_5dcf278eacc71ead53","left":null,"right":null,"height":0.0,"n_profiles":1,"n_C4":1,"parent":8181,"leaf_start":3487,"leaf_end":3488,"common_exact_states":[35,586,783],"strongest_common_features":[635,337,1353,23,5,648,16,1346],"common_informative_feature_count":14,"common_edited_or_irregular_record_count":3,"interpretation":"shared_actual_record_support","biological_ancestor_assigned":false,"merge_height_is_not_molecular_time":true},{"node":1976,"label":"FULL_5dd29345b4dea38b38","left":null,"right":null,"height":0.0,"n_profiles":1,"n_C4":1,"parent":6884,"leaf_start":3679,"leaf_end":3680,"common_exact_states":[372,586,793,986,1110],"strongest_common_features":[643,186,17,1347,648,399,18,1348],"common_informative_feature_count":17,"common_edited_or_irregular_record_count":4,"interpretation":"shared_actual_record_support","biological_ancestor_assigned":false,"merge_height_is_not_molecular_time":true},{"node":1977,"label":"FULL_5dd7798f13298ec9d6","left":null,"right":null,"height":0.0,"n_profiles":1,"n_C4":1,"parent":5658,"leaf_start":2913,"leaf_end":2914,"common_exact_states":[3,5,31,141,350,450,465,481,500,586,588,783,793,904,926,986,1053,1110],"strongest_common_features":[444,1207,775,1370,307,796,1358,470],"common_informative_feature_count":44,"common_edited_or_irregular_record_count":16,"interpretation":"shared_actual_record_support","biological_ancestor_assigned":false,"merge_height_is_not_molecular_time":true},{"node":1978,"label":"FULL_5ddc4e2b6c7ecdb337","left":null,"right":null,"height":0.0,"n_profiles":1,"n_C4":1,"parent":8504,"leaf_start":2862,"leaf_end":2863,"common_exact_states":[5,586,665,793,836,904,1053,1110],"strongest_common_features":[449,1364,433,1377,27,656,6,29],"common_informative_feature_count":29,"common_edited_or_irregular_record_count":8,"interpretation":"shared_actual_record_support","biological_ancestor_assigned":false,"merge_height_is_not_molecular_time":true},{"node":1979,"label":"FULL_5dea7b1049197f80aa","left":null,"right":null,"height":0.0,"n_profiles":1,"n_C4":1,"parent":8876,"leaf_start":4486,"leaf_end":4487,"common_exact_states":[3,5,141,793,1053],"strongest_common_features":[470,1354,433,1377,24,29,7,294],"common_informative_feature_count":24,"common_edited_or_irregular_record_count":5,"interpretation":"shared_actual_record_support","biological_ancestor_assigned":false,"merge_height_is_not_molecular_time":true},{"node":1980,"label":"FULL_5df47b6a0b73fcd4df","left":null,"right":null,"height":0.0,"n_profiles":1,"n_C4":1,"parent":7743,"leaf_start":2625,"leaf_end":2626,"common_exact_states":[31,50,1053],"strongest_common_features":[775,1370,645,27,6,728,20,1350],"common_informative_feature_count":15,"common_edited_or_irregular_record_count":3,"interpretation":"shared_actual_record_support","biological_ancestor_assigned":false,"merge_height_is_not_molecular_time":true},{"node":1981,"label":"FULL_5e15302c258ded4314","left":null,"right":null,"height":0.0,"n_profiles":1,"n_C4":1,"parent":6881,"leaf_start":1865,"leaf_end":1866,"common_exact_states":[231,793,836,844,1053],"strongest_common_features":[597,449,1364,27,6,588,19,1349],"common_informative_feature_count":23,"common_edited_or_irregular_record_count":5,"interpretation":"shared_actual_record_support","biological_ancestor_assigned":false,"merge_height_is_not_molecular_time":true},{"node":1982,"label":"FULL_5e2593072b5241f625","left":null,"right":null,"height":0.0,"n_profiles":1,"n_C4":1,"parent":6265,"leaf_start":1744,"leaf_end":1745,"common_exact_states":[407,468,586,793,904,1053],"strongest_common_features":[1038,163,1351,21,5,648,279,728],"common_informative_feature_count":22,"common_edited_or_irregular_record_count":6,"interpretation":"shared_actual_record_support","biological_ancestor_assigned":false,"merge_height_is_not_molecular_time":true},{"node":1983,"label":"FULL_5e35a478789ee1944b","left":null,"right":null,"height":0.0,"n_profiles":1,"n_C4":2,"parent":7005,"leaf_start":1313,"leaf_end":1314,"common_exact_states":[586,793,852,904,1053],"strongest_common_features":[858,648,279,728,20,1350,399,18],"common_informative_feature_count":18,"common_edited_or_irregular_record_count":5,"interpretation":"shared_actual_record_support","biological_ancestor_assigned":false,"merge_height_is_not_molecular_time":true},{"node":1984,"label":"FULL_5e3add8c4b295a459f","left":null,"right":null,"height":0.0,"n_profiles":1,"n_C4":1,"parent":10052,"leaf_start":1702,"leaf_end":1703,"common_exact_states":[141,271,586,793,904,1053],"strongest_common_features":[294,648,279,728,20,1350,399,18],"common_informative_feature_count":18,"common_edited_or_irregular_record_count":5,"interpretation":"shared_actual_record_support","biological_ancestor_assigned":false,"merge_height_is_not_molecular_time":true},{"node":1985,"label":"FULL_5e424428ffa0cfc61d","left":null,"right":null,"height":0.0,"n_profiles":1,"n_C4":2,"parent":8383,"leaf_start":1468,"leaf_end":1469,"common_exact_states":[120,481,793,904],"strongest_common_features":[565,561,279,399,18,1348,0,14],"common_informative_feature_count":13,"common_edited_or_irregular_record_count":4,"interpretation":"shared_actual_record_support","biological_ancestor_assigned":false,"merge_height_is_not_molecular_time":true},{"node":1986,"label":"FULL_5e4c3793eed8a663af","left":null,"right":null,"height":0.0,"n_profiles":1,"n_C4":1,"parent":8376,"leaf_start":1478,"leaf_end":1479,"common_exact_states":[3,120,793,904,1053],"strongest_common_features":[565,470,1354,24,5,279,728,20],"common_informative_feature_count":21,"common_edited_or_irregular_record_count":5,"interpretation":"shared_actual_record_support","biological_ancestor_assigned":false,"merge_height_is_not_molecular_time":true},{"node":1987,"label":"FULL_5e599159a883d25656","left":null,"right":null,"height":0.0,"n_profiles":1,"n_C4":1,"parent":10248,"leaf_start":1595,"leaf_end":1596,"common_exact_states":[530,586,793,904],"strongest_common_features":[648,279,20,1350,399,18,1348,16],"common_informative_feature_count":16,"common_edited_or_irregular_record_count":3,"interpretation":"shared_actual_record_support","biological_ancestor_assigned":false,"merge_height_is_not_molecular_time":true},{"node":1988,"label":"FULL_5e5c5a7c7ca65e4449","left":null,"right":null,"height":0.0,"n_profiles":1,"n_C4":1,"parent":8424,"leaf_start":2509,"leaf_end":2510,"common_exact_states":[844,850],"strongest_common_features":[153,1359,25,6,588,19,1349,0],"common_informative_feature_count":11,"common_edited_or_irregular_record_count":2,"interpretation":"shared_actual_record_support","biological_ancestor_assigned":false,"merge_height_is_not_molecular_time":true},{"node":1989,"label":"FULL_5e5eb79b43245b57d2","left":null,"right":null,"height":0.0,"n_profiles":1,"n_C4":1,"parent":8619,"leaf_start":1266,"leaf_end":1267,"common_exact_states":[3,407,450,793],"strongest_common_features":[163,1351,21,470,1354,24,415,5],"common_informative_feature_count":15,"common_edited_or_irregular_record_count":4,"interpretation":"shared_actual_record_support","biological_ancestor_assigned":false,"merge_height_is_not_molecular_time":true},{"node":1990,"label":"FULL_5e66f2e84d53f2b050","left":null,"right":null,"height":0.0,"n_profiles":1,"n_C4":1,"parent":5470,"leaf_start":5237,"leaf_end":5238,"common_exact_states":[142,793,904,906,1053],"strongest_common_features":[232,744,279,728,20,1350,399,18],"common_informative_feature_count":18,"common_edited_or_irregular_record_count":5,"interpretation":"shared_actual_record_support","biological_ancestor_assigned":false,"merge_height_is_not_molecular_time":true},{"node":1991,"label":"FULL_5e674cdd4a7e66b4a5","left":null,"right":null,"height":0.0,"n_profiles":1,"n_C4":1,"parent":5434,"leaf_start":4523,"leaf_end":4524,"common_exact_states":[586,614,793,904,1053],"strongest_common_features":[480,1414,1365,28,37,9,1354,24],"common_informative_feature_count":27,"common_edited_or_irregular_record_count":5,"interpretation":"shared_actual_record_support","biological_ancestor_assigned":false,"merge_height_is_not_molecular_time":true},{"node":1992,"label":"FULL_5e74ca7551a24b73db","left":null,"right":null,"height":0.0,"n_profiles":1,"n_C4":1,"parent":7694,"leaf_start":2686,"leaf_end":2687,"common_exact_states":[31,35,141,450,500,586,783,793,844,904,1053,1110],"strongest_common_features":[775,1370,635,268,27,337,1353,415],"common_informative_feature_count":35,"common_edited_or_irregular_record_count":12,"interpretation":"shared_actual_record_support","biological_ancestor_assigned":false,"merge_height_is_not_molecular_time":true},{"node":1993,"label":"FULL_5e763a6530820db46b","left":null,"right":null,"height":0.0,"n_profiles":1,"n_C4":1,"parent":9909,"leaf_start":1917,"leaf_end":1918,"common_exact_states":[141,465,793,844,904,1053],"strongest_common_features":[588,19,1349,294,279,728,20,1350],"common_informative_feature_count":20,"common_edited_or_irregular_record_count":5,"interpretation":"shared_actual_record_support","biological_ancestor_assigned":false,"merge_height_is_not_molecular_time":true},{"node":1994,"label":"FULL_5e79cceb5f1a55a0b7","left":null,"right":null,"height":0.0,"n_profiles":1,"n_C4":1,"parent":8610,"leaf_start":2788,"leaf_end":2789,"common_exact_states":[836,844,1053],"strongest_common_features":[449,1364,27,6,588,19,1349,728],"common_informative_feature_count":21,"common_edited_or_irregular_record_count":3,"interpretation":"shared_actual_record_support","biological_ancestor_assigned":false,"merge_height_is_not_molecular_time":true},{"node":1995,"label":"FULL_5e80d874d1efed3664","left":null,"right":null,"height":0.0,"n_profiles":1,"n_C4":6,"parent":8241,"leaf_start":3311,"leaf_end":3312,"common_exact_states":[50,793,1053],"strongest_common_features":[645,728,20,1350,399,18,1348,16],"common_informative_feature_count":16,"common_edited_or_irregular_record_count":3,"interpretation":"shared_actual_record_support","biological_ancestor_assigned":false,"merge_height_is_not_molecular_time":true},{"node":1996,"label":"FULL_5e828c21a9b9b10b46","left":null,"right":null,"height":0.0,"n_profiles":1,"n_C4":1,"parent":6362,"leaf_start":3373,"leaf_end":3374,"common_exact_states":[35,465,481,793,904,1053,1081],"strongest_common_features":[636,635,561,279,728,20,1350,399],"common_informative_feature_count":19,"common_edited_or_irregular_record_count":6,"interpretation":"shared_actual_record_support","biological_ancestor_assigned":false,"merge_height_is_not_molecular_time":true},{"node":1997,"label":"FULL_5e8e8b690cf0015773","left":null,"right":null,"height":0.0,"n_profiles":1,"n_C4":1,"parent":9258,"leaf_start":5038,"leaf_end":5039,"common_exact_states":[450,665,793,904,906,1053,1110],"strongest_common_features":[744,656,415,186,17,1347,279,728],"common_informative_feature_count":22,"common_edited_or_irregular_record_count":7,"interpretation":"shared_actual_record_support","biological_ancestor_assigned":false,"merge_height_is_not_molecular_time":true},{"node":1998,"label":"FULL_5e94995f63e680b60b","left":null,"right":null,"height":0.0,"n_profiles":1,"n_C4":1,"parent":8988,"leaf_start":4449,"leaf_end":4450,"common_exact_states":[3,465,586,793,904],"strongest_common_features":[470,1354,24,5,648,279,399,18],"common_informative_feature_count":18,"common_edited_or_irregular_record_count":4,"interpretation":"shared_actual_record_support","biological_ancestor_assigned":false,"merge_height_is_not_molecular_time":true},{"node":1999,"label":"FULL_5e95388639dc90a5e4","left":null,"right":null,"height":0.0,"n_profiles":1,"n_C4":1,"parent":8889,"leaf_start":4471,"leaf_end":4472,"common_exact_states":[3,450,465,500,586,793,904,906,1053],"strongest_common_features":[470,268,1354,744,24,415,5,648],"common_informative_feature_count":24,"common_edited_or_irregular_record_count":8,"interpretation":"shared_actual_record_support","biological_ancestor_assigned":false,"merge_height_is_not_molecular_time":true},{"node":2000,"label":"FULL_5ea68e46118cb605e9","left":null,"right":null,"height":0.0,"n_profiles":1,"n_C4":1,"parent":7163,"leaf_start":700,"leaf_end":701,"common_exact_states":[343,713,904,1053],"strongest_common_features":[931,762,1383,29,7,279,728,20],"common_informative_feature_count":18,"common_edited_or_irregular_record_count":4,"interpretation":"shared_actual_record_support","biological_ancestor_assigned":false,"merge_height_is_not_molecular_time":true},{"node":2001,"label":"FULL_5ea76cbcc134071379","left":null,"right":null,"height":0.0,"n_profiles":1,"n_C4":1,"parent":7913,"leaf_start":3040,"leaf_end":3041,"common_exact_states":[713,793,904,1053,1110],"strongest_common_features":[762,1383,29,7,186,17,1347,279],"common_informative_feature_count":23,"common_edited_or_irregular_record_count":5,"interpretation":"shared_actual_record_support","biological_ancestor_assigned":false,"merge_height_is_not_molecular_time":true},{"node":2002,"label":"FULL_5ec7bc47427c52455b","left":null,"right":null,"height":0.0,"n_profiles":1,"n_C4":1,"parent":7052,"leaf_start":1824,"leaf_end":1825,"common_exact_states":[465,793,844,1069],"strongest_common_features":[979,588,19,1349,399,18,1348,0],"common_informative_feature_count":14,"common_edited_or_irregular_record_count":3,"interpretation":"shared_actual_record_support","biological_ancestor_assigned":false,"merge_height_is_not_molecular_time":true},{"node":2003,"label":"FULL_5ed0d5dfccee7e48c2","left":null,"right":null,"height":0.0,"n_profiles":1,"n_C4":1,"parent":6513,"leaf_start":4768,"leaf_end":4769,"common_exact_states":[3,472,602,906,1053],"strongest_common_features":[715,262,470,1354,744,24,5,728],"common_informative_feature_count":21,"common_edited_or_irregular_record_count":5,"interpretation":"shared_actual_record_support","biological_ancestor_assigned":false,"merge_height_is_not_molecular_time":true},{"node":2004,"label":"FULL_5edc52b6ccaa66bc39","left":null,"right":null,"height":0.0,"n_profiles":1,"n_C4":1,"parent":7733,"leaf_start":2704,"leaf_end":2705,"common_exact_states":[31,141,783,793,844,904],"strongest_common_features":[775,1370,27,337,1353,23,6,588],"common_informative_feature_count":27,"common_edited_or_irregular_record_count":6,"interpretation":"shared_actual_record_support","biological_ancestor_assigned":false,"merge_height_is_not_molecular_time":true},{"node":2005,"label":"FULL_5f01a1fbd9cff08c9e","left":null,"right":null,"height":0.0,"n_profiles":1,"n_C4":1,"parent":7227,"leaf_start":2276,"leaf_end":2277,"common_exact_states":[586,696,793,904],"strongest_common_features":[385,648,279,399,18,1348,16,1346],"common_informative_feature_count":15,"common_edited_or_irregular_record_count":4,"interpretation":"shared_actual_record_support","biological_ancestor_assigned":false,"merge_height_is_not_molecular_time":true},{"node":2006,"label":"FULL_5f0cd1d4d6b2f4f3ba","left":null,"right":null,"height":0.0,"n_profiles":1,"n_C4":1,"parent":5472,"leaf_start":4207,"leaf_end":4208,"common_exact_states":[1,450,586,793,904,1053,1065],"strongest_common_features":[687,1399,684,1357,33,8,415,23],"common_informative_feature_count":26,"common_edited_or_irregular_record_count":7,"interpretation":"shared_actual_record_support","biological_ancestor_assigned":false,"merge_height_is_not_molecular_time":true},{"node":2007,"label":"FULL_5f12bd47bd70d00a31","left":null,"right":null,"height":0.0,"n_profiles":1,"n_C4":1,"parent":9653,"leaf_start":3803,"leaf_end":3804,"common_exact_states":[465,586,665,904,986,1101],"strongest_common_features":[656,648,279,16,1346,0,14,1344],"common_informative_feature_count":11,"common_edited_or_irregular_record_count":3,"interpretation":"shared_actual_record_support","biological_ancestor_assigned":false,"merge_height_is_not_molecular_time":true},{"node":2008,"label":"FULL_5f3fa63ce2f42d8443","left":null,"right":null,"height":0.0,"n_profiles":1,"n_C4":1,"parent":10125,"leaf_start":873,"leaf_end":874,"common_exact_states":[800,1053,1110],"strongest_common_features":[1188,186,17,1347,728,20,1350,16],"common_informative_feature_count":14,"common_edited_or_irregular_record_count":3,"interpretation":"shared_actual_record_support","biological_ancestor_assigned":false,"merge_height_is_not_molecular_time":true},{"node":2009,"label":"FULL_5f5db92aee17e02898","left":null,"right":null,"height":0.0,"n_profiles":1,"n_C4":2,"parent":6222,"leaf_start":3912,"leaf_end":3913,"common_exact_states":[444,793,1053],"strongest_common_features":[751,1400,33,8,728,20,1350,399],"common_informative_feature_count":19,"common_edited_or_irregular_record_count":3,"interpretation":"shared_actual_record_support","biological_ancestor_assigned":false,"merge_height_is_not_molecular_time":true},{"node":2010,"label":"FULL_5f74df05897203092f","left":null,"right":null,"height":0.0,"n_profiles":1,"n_C4":1,"parent":6445,"leaf_start":965,"leaf_end":966,"common_exact_states":[357,566,904,1053,1110],"strongest_common_features":[199,193,186,17,1347,279,728,20],"common_informative_feature_count":18,"common_edited_or_irregular_record_count":5,"interpretation":"shared_actual_record_support","biological_ancestor_assigned":false,"merge_height_is_not_molecular_time":true},{"node":2011,"label":"FULL_5f777a78a043e08c81","left":null,"right":null,"height":0.0,"n_profiles":1,"n_C4":1,"parent":9510,"leaf_start":3756,"leaf_end":3757,"common_exact_states":[450,665,793,904,1053,1110],"strongest_common_features":[656,415,186,17,1347,279,728,20],"common_informative_feature_count":21,"common_edited_or_irregular_record_count":6,"interpretation":"shared_actual_record_support","biological_ancestor_assigned":false,"merge_height_is_not_molecular_time":true},{"node":2012,"label":"FULL_5f7e043c22c3f5d94d","left":null,"right":null,"height":0.0,"n_profiles":1,"n_C4":1,"parent":6332,"leaf_start":804,"leaf_end":805,"common_exact_states":[35,137,489,586,793,904,1053],"strongest_common_features":[554,672,1369,635,25,6,648,279],"common_informative_feature_count":23,"common_edited_or_irregular_record_count":7,"interpretation":"shared_actual_record_support","biological_ancestor_assigned":false,"merge_height_is_not_molecular_time":true},{"node":2013,"label":"FULL_5f7e60cc1fa762f04e","left":null,"right":null,"height":0.0,"n_profiles":1,"n_C4":1,"parent":5437,"leaf_start":4564,"leaf_end":4565,"common_exact_states":[32,588,793,1053],"strongest_common_features":[798,1422,37,9,796,1358,24,5],"common_informative_feature_count":23,"common_edited_or_irregular_record_count":4,"interpretation":"shared_actual_record_support","biological_ancestor_assigned":false,"merge_height_is_not_molecular_time":true},{"node":2014,"label":"FULL_5f849b28fb9f9aed92","left":null,"right":null,"height":0.0,"n_profiles":1,"n_C4":1,"parent":5660,"leaf_start":4456,"leaf_end":4457,"common_exact_states":[3,647,793,904,1053],"strongest_common_features":[237,1235,470,1354,24,5,279,728],"common_informative_feature_count":22,"common_edited_or_irregular_record_count":5,"interpretation":"shared_actual_record_support","biological_ancestor_assigned":false,"merge_height_is_not_molecular_time":true},{"node":2015,"label":"FULL_5f86fb57d90fe26621","left":null,"right":null,"height":0.0,"n_profiles":1,"n_C4":115,"parent":10499,"leaf_start":383,"leaf_end":384,"common_exact_states":[465,793,1053],"strongest_common_features":[728,20,1350,399,18,1348,16,1346],"common_informative_feature_count":15,"common_edited_or_irregular_record_count":2,"interpretation":"shared_actual_record_support","biological_ancestor_assigned":false,"merge_height_is_not_molecular_time":true},{"node":2016,"label":"FULL_5f967dd6cc48c857fe","left":null,"right":null,"height":0.0,"n_profiles":1,"n_C4":1,"parent":10289,"leaf_start":1555,"leaf_end":1556,"common_exact_states":[530,586,904],"strongest_common_features":[648,279,20,1350,16,1346,0,14],"common_informative_feature_count":13,"common_edited_or_irregular_record_count":2,"interpretation":"shared_actual_record_support","biological_ancestor_assigned":false,"merge_height_is_not_molecular_time":true},{"node":2017,"label":"FULL_5fa2e8e20d1feba858","left":null,"right":null,"height":0.0,"n_profiles":1,"n_C4":1,"parent":6419,"leaf_start":174,"leaf_end":175,"common_exact_states":[3,465,572,586,669,742,793,836,904,1053],"strongest_common_features":[860,251,717,449,1364,470,1354,27],"common_informative_feature_count":28,"common_edited_or_irregular_record_count":9,"interpretation":"shared_actual_record_support","biological_ancestor_assigned":false,"merge_height_is_not_molecular_time":true},{"node":2018,"label":"FULL_5fa5468bae34c88867","left":null,"right":null,"height":0.0,"n_profiles":1,"n_C4":1,"parent":6012,"leaf_start":2310,"leaf_end":2311,"common_exact_states":[3,586,712,793,904,1053],"strongest_common_features":[378,470,1354,24,5,648,279,728],"common_informative_feature_count":22,"common_edited_or_irregular_record_count":6,"interpretation":"shared_actual_record_support","biological_ancestor_assigned":false,"merge_height_is_not_molecular_time":true},{"node":2019,"label":"FULL_5fafcbf79308f106aa","left":null,"right":null,"height":0.0,"n_profiles":1,"n_C4":1,"parent":9586,"leaf_start":1360,"leaf_end":1361,"common_exact_states":[141,481,904,1053,1110],"strongest_common_features":[561,186,294,17,1347,279,728,20],"common_informative_feature_count":18,"common_edited_or_irregular_record_count":5,"interpretation":"shared_actual_record_support","biological_ancestor_assigned":false,"merge_height_is_not_molecular_time":true},{"node":2020,"label":"FULL_5fc210f36e08a8696f","left":null,"right":null,"height":0.0,"n_profiles":1,"n_C4":1,"parent":7188,"leaf_start":752,"leaf_end":753,"common_exact_states":[275,793,904],"strongest_common_features":[1030,279,399,18,1348,15,1345,4],"common_informative_feature_count":9,"common_edited_or_irregular_record_count":3,"interpretation":"shared_actual_record_support","biological_ancestor_assigned":false,"merge_height_is_not_molecular_time":true},{"node":2021,"label":"FULL_5fe01c383c40c057dd","left":null,"right":null,"height":0.0,"n_profiles":1,"n_C4":1,"parent":5502,"leaf_start":5185,"leaf_end":5186,"common_exact_states":[25,31,120,141,235,301,328,363,395,450,465,572,586,588,696,783,793,836,844,904,906,986,1053,1094,1110],"strongest_common_features":[627,1291,756,410,1410,385,978,755],"common_informative_feature_count":52,"common_edited_or_irregular_record_count":22,"interpretation":"shared_actual_record_support","biological_ancestor_assigned":false,"merge_height_is_not_molecular_time":true},{"node":2022,"label":"FULL_5fe2cd1982e2b31a96","left":null,"right":null,"height":0.0,"n_profiles":1,"n_C4":1,"parent":7869,"leaf_start":3016,"leaf_end":3017,"common_exact_states":[141,586,713,793,904,1053],"strongest_common_features":[762,1383,29,7,294,648,279,728],"common_informative_feature_count":22,"common_edited_or_irregular_record_count":6,"interpretation":"shared_actual_record_support","biological_ancestor_assigned":false,"merge_height_is_not_molecular_time":true},{"node":2023,"label":"FULL_5fe73914bf7e664e53","left":null,"right":null,"height":0.0,"n_profiles":1,"n_C4":1,"parent":7113,"leaf_start":2283,"leaf_end":2284,"common_exact_states":[5,450,465,586,696,793,904,1053],"strongest_common_features":[385,433,1377,415,29,7,648,279],"common_informative_feature_count":23,"common_edited_or_irregular_record_count":7,"interpretation":"shared_actual_record_support","biological_ancestor_assigned":false,"merge_height_is_not_molecular_time":true},{"node":2024,"label":"FULL_5fefc285d71b8c52df","left":null,"right":null,"height":0.0,"n_profiles":1,"n_C4":1,"parent":7058,"leaf_start":317,"leaf_end":318,"common_exact_states":[21,1053],"strongest_common_features":[1130,728,20,1350,16,1346,0,14],"common_informative_feature_count":11,"common_edited_or_irregular_record_count":2,"interpretation":"shared_actual_record_support","biological_ancestor_assigned":false,"merge_height_is_not_molecular_time":true},{"node":2025,"label":"FULL_6000d8eb42f8853085","left":null,"right":null,"height":0.0,"n_profiles":1,"n_C4":1,"parent":9012,"leaf_start":3199,"leaf_end":3200,"common_exact_states":[5,450,586,783,793,904,986,1053],"strongest_common_features":[433,1377,337,1353,415,23,29,7],"common_informative_feature_count":26,"common_edited_or_irregular_record_count":7,"interpretation":"shared_actual_record_support","biological_ancestor_assigned":false,"merge_height_is_not_molecular_time":true},{"node":2026,"label":"FULL_6003e437e2fd7b3a5d","left":null,"right":null,"height":0.0,"n_profiles":1,"n_C4":1,"parent":10539,"leaf_start":365,"leaf_end":366,"common_exact_states":[146,1053],"strongest_common_features":[505,728,20,1350,16,1346,0,14],"common_informative_feature_count":11,"common_edited_or_irregular_record_count":2,"interpretation":"shared_actual_record_support","biological_ancestor_assigned":false,"merge_height_is_not_molecular_time":true},{"node":2027,"label":"FULL_600564d2fce40a95df","left":null,"right":null,"height":0.0,"n_profiles":1,"n_C4":1,"parent":5923,"leaf_start":4912,"leaf_end":4913,"common_exact_states":[3,5,35,50,141,231,273,363,450,465,481,500,586,588,665,669,713,724,783,793,836,844,904,986,1053,1081,1110,1132],"strongest_common_features":[1146,848,636,253,597,251,386,645],"common_informative_feature_count":56,"common_edited_or_irregular_record_count":26,"interpretation":"shared_actual_record_support","biological_ancestor_assigned":false,"merge_height_is_not_molecular_time":true},{"node":2028,"label":"FULL_6008b7554a81d5a2e7","left":null,"right":null,"height":0.0,"n_profiles":1,"n_C4":2,"parent":10022,"leaf_start":903,"leaf_end":904,"common_exact_states":[141,793,904,1110],"strongest_common_features":[186,294,17,1347,279,399,18,1348],"common_informative_feature_count":12,"common_edited_or_irregular_record_count":4,"interpretation":"shared_actual_record_support","biological_ancestor_assigned":false,"merge_height_is_not_molecular_time":true},{"node":2029,"label":"FULL_600cfdba8abbad8014","left":null,"right":null,"height":0.0,"n_profiles":1,"n_C4":1,"parent":9191,"leaf_start":3161,"leaf_end":3162,"common_exact_states":[5,586,986],"strongest_common_features":[433,1377,29,7,648,18,1348,16],"common_informative_feature_count":16,"common_edited_or_irregular_record_count":2,"interpretation":"shared_actual_record_support","biological_ancestor_assigned":false,"merge_height_is_not_molecular_time":true},{"node":2030,"label":"FULL_60163c56a3b89fe740","left":null,"right":null,"height":0.0,"n_profiles":1,"n_C4":1,"parent":6536,"leaf_start":31,"leaf_end":32,"common_exact_states":[5,561,793,904,1053],"strongest_common_features":[72,433,1377,29,7,279,728,20],"common_informative_feature_count":21,"common_edited_or_irregular_record_count":5,"interpretation":"shared_actual_record_support","biological_ancestor_assigned":false,"merge_height_is_not_molecular_time":true},{"node":2031,"label":"FULL_602fb048790ff4a229","left":null,"right":null,"height":0.0,"n_profiles":1,"n_C4":1,"parent":8535,"leaf_start":2864,"leaf_end":2865,"common_exact_states":[465,586,793,836,904,986,1053,1110],"strongest_common_features":[449,1364,27,6,186,17,1347,648],"common_informative_feature_count":24,"common_edited_or_irregular_record_count":6,"interpretation":"shared_actual_record_support","biological_ancestor_assigned":false,"merge_height_is_not_molecular_time":true},{"node":2032,"label":"FULL_6034f8e2fecde68bc7","left":null,"right":null,"height":0.0,"n_profiles":1,"n_C4":1,"parent":6565,"leaf_start":2110,"leaf_end":2111,"common_exact_states":[35,135,586],"strongest_common_features":[316,635,648,16,1346,0,14,1344],"common_informative_feature_count":11,"common_edited_or_irregular_record_count":3,"interpretation":"shared_actual_record_support","biological_ancestor_assigned":false,"merge_height_is_not_molecular_time":true},{"node":2033,"label":"FULL_603ded04e2c690edf9","left":null,"right":null,"height":0.0,"n_profiles":1,"n_C4":6,"parent":7184,"leaf_start":612,"leaf_end":613,"common_exact_states":[441],"strongest_common_features":[859],"common_informative_feature_count":1,"common_edited_or_irregular_record_count":1,"interpretation":"shared_actual_record_support","biological_ancestor_assigned":false,"merge_height_is_not_molecular_time":true},{"node":2034,"label":"FULL_603e5bc675ba657c59","left":null,"right":null,"height":0.0,"n_profiles":1,"n_C4":1,"parent":7799,"leaf_start":1093,"leaf_end":1094,"common_exact_states":[363,586,793,1053],"strongest_common_features":[386,648,728,20,1350,399,18,1348],"common_informative_feature_count":17,"common_edited_or_irregular_record_count":4,"interpretation":"shared_actual_record_support","biological_ancestor_assigned":false,"merge_height_is_not_molecular_time":true},{"node":2035,"label":"FULL_604eb09cac2505d420","left":null,"right":null,"height":0.0,"n_profiles":1,"n_C4":1,"parent":6071,"leaf_start":4550,"leaf_end":4551,"common_exact_states":[156,465,793,904],"strongest_common_features":[794,1358,24,5,279,20,1350,399],"common_informative_feature_count":19,"common_edited_or_irregular_record_count":3,"interpretation":"shared_actual_record_support","biological_ancestor_assigned":false,"merge_height_is_not_molecular_time":true},{"node":2036,"label":"FULL_60516cdd7a7112c4e9","left":null,"right":null,"height":0.0,"n_profiles":1,"n_C4":1,"parent":5597,"leaf_start":2939,"leaf_end":2940,"common_exact_states":[442],"strongest_common_features":[782,1332,20,1350,16,1346,0,14],"common_informative_feature_count":11,"common_edited_or_irregular_record_count":1,"interpretation":"shared_actual_record_support","biological_ancestor_assigned":false,"merge_height_is_not_molecular_time":true},{"node":2037,"label":"FULL_605ca9fb8c2e875c55","left":null,"right":null,"height":0.0,"n_profiles":1,"n_C4":1,"parent":6853,"leaf_start":855,"leaf_end":856,"common_exact_states":[570,586,793,904,1110],"strongest_common_features":[181,186,17,1347,648,279,399,18],"common_informative_feature_count":18,"common_edited_or_irregular_record_count":5,"interpretation":"shared_actual_record_support","biological_ancestor_assigned":false,"merge_height_is_not_molecular_time":true},{"node":2038,"label":"FULL_6069ed69ed819ad088","left":null,"right":null,"height":0.0,"n_profiles":1,"n_C4":1,"parent":9432,"leaf_start":4104,"leaf_end":4105,"common_exact_states":[783,793,1110],"strongest_common_features":[337,1353,23,186,17,1347,5,399],"common_informative_feature_count":14,"common_edited_or_irregular_record_count":3,"interpretation":"shared_actual_record_support","biological_ancestor_assigned":false,"merge_height_is_not_molecular_time":true},{"node":2039,"label":"FULL_60776f3dd2fab47ad8","left":null,"right":null,"height":0.0,"n_profiles":1,"n_C4":1,"parent":6514,"leaf_start":4767,"leaf_end":4768,"common_exact_states":[3,31,35,101,141,162,301,395,450,465,472,500,586,588,605,665,793,836,844,904,906,926,986,1053,1110],"strongest_common_features":[715,410,1410,560,775,1370,307,635],"common_informative_feature_count":48,"common_edited_or_irregular_record_count":20,"interpretation":"shared_actual_record_support","biological_ancestor_assigned":false,"merge_height_is_not_molecular_time":true},{"node":2040,"label":"FULL_607a23e585357f798d","left":null,"right":null,"height":0.0,"n_profiles":1,"n_C4":1,"parent":6997,"leaf_start":2214,"leaf_end":2215,"common_exact_states":[103,383,586],"strongest_common_features":[708,665,648,20,1350,16,1346,0],"common_informative_feature_count":12,"common_edited_or_irregular_record_count":3,"interpretation":"shared_actual_record_support","biological_ancestor_assigned":false,"merge_height_is_not_molecular_time":true},{"node":2041,"label":"FULL_608be6e20deeeb0cf7","left":null,"right":null,"height":0.0,"n_profiles":1,"n_C4":2,"parent":6288,"leaf_start":3911,"leaf_end":3912,"common_exact_states":[444],"strongest_common_features":[751,1400,33,8,20,1350,16,1346],"common_informative_feature_count":13,"common_edited_or_irregular_record_count":1,"interpretation":"shared_actual_record_support","biological_ancestor_assigned":false,"merge_height_is_not_molecular_time":true},{"node":2042,"label":"FULL_609126dc2a6ffe4f49","left":null,"right":null,"height":0.0,"n_profiles":1,"n_C4":1,"parent":5623,"leaf_start":4921,"leaf_end":4922,"common_exact_states":[5,141,201,450,465,586,612,665,736,793,838,844,904,906,986,1053,1110],"strongest_common_features":[743,419,1072,915,433,1377,744,656],"common_informative_feature_count":35,"common_edited_or_irregular_record_count":15,"interpretation":"shared_actual_record_support","biological_ancestor_assigned":false,"merge_height_is_not_molecular_time":true},{"node":2043,"label":"FULL_6091a8775abbf455e0","left":null,"right":null,"height":0.0,"n_profiles":1,"n_C4":1,"parent":7167,"leaf_start":552,"leaf_end":553,"common_exact_states":[141,328,665,793,904,1053],"strongest_common_features":[978,656,294,279,728,20,1350,399],"common_informative_feature_count":19,"common_edited_or_irregular_record_count":6,"interpretation":"shared_actual_record_support","biological_ancestor_assigned":false,"merge_height_is_not_molecular_time":true},{"node":2044,"label":"FULL_609d8932cbd8619770","left":null,"right":null,"height":0.0,"n_profiles":1,"n_C4":1,"parent":10721,"leaf_start":5361,"leaf_end":5362,"common_exact_states":[445],"strongest_common_features":[537],"common_informative_feature_count":1,"common_edited_or_irregular_record_count":1,"interpretation":"shared_actual_record_support","biological_ancestor_assigned":false,"merge_height_is_not_molecular_time":true},{"node":2045,"label":"FULL_60bb3cedb37bd9d2c7","left":null,"right":null,"height":0.0,"n_profiles":1,"n_C4":1,"parent":6229,"leaf_start":3914,"leaf_end":3915,"common_exact_states":[444,1053,1110],"strongest_common_features":[751,1400,33,8,186,17,1347,728],"common_informative_feature_count":17,"common_edited_or_irregular_record_count":3,"interpretation":"shared_actual_record_support","biological_ancestor_assigned":false,"merge_height_is_not_molecular_time":true},{"node":2046,"label":"FULL_60ea83c22ce1f06937","left":null,"right":null,"height":0.0,"n_profiles":1,"n_C4":1,"parent":5875,"leaf_start":4316,"leaf_end":4317,"common_exact_states":[3,465,586,793,996,1053],"strongest_common_features":[474,470,1354,24,5,648,728,20],"common_informative_feature_count":21,"common_edited_or_irregular_record_count":5,"interpretation":"shared_actual_record_support","biological_ancestor_assigned":false,"merge_height_is_not_molecular_time":true},{"node":2047,"label":"FULL_60eb371fd19a39a648","left":null,"right":null,"height":0.0,"n_profiles":1,"n_C4":1,"parent":5853,"leaf_start":4936,"leaf_end":4937,"common_exact_states":[793,828,986,1053],"strongest_common_features":[710,728,20,1350,399,18,1348,16],"common_informative_feature_count":16,"common_edited_or_irregular_record_count":3,"interpretation":"shared_actual_record_support","biological_ancestor_assigned":false,"merge_height_is_not_molecular_time":true},{"node":2048,"label":"FULL_60f336783ebf465388","left":null,"right":null,"height":0.0,"n_profiles":1,"n_C4":1,"parent":5956,"leaf_start":3986,"leaf_end":3987,"common_exact_states":[465,793,1053,1124],"strongest_common_features":[285,728,20,1350,399,18,1348,16],"common_informative_feature_count":16,"common_edited_or_irregular_record_count":3,"interpretation":"shared_actual_record_support","biological_ancestor_assigned":false,"merge_height_is_not_molecular_time":true},{"node":2049,"label":"FULL_610e35ef306a657dc9","left":null,"right":null,"height":0.0,"n_profiles":1,"n_C4":1,"parent":5435,"leaf_start":5134,"leaf_end":5135,"common_exact_states":[167,586,793,904,1053],"strongest_common_features":[230,648,279,728,20,1350,399,18],"common_informative_feature_count":18,"common_edited_or_irregular_record_count":5,"interpretation":"shared_actual_record_support","biological_ancestor_assigned":false,"merge_height_is_not_molecular_time":true},{"node":2050,"label":"FULL_611f3c9322a90b0fc0","left":null,"right":null,"height":0.0,"n_profiles":1,"n_C4":1,"parent":7401,"leaf_start":305,"leaf_end":306,"common_exact_states":[31,141,872,904,1110],"strongest_common_features":[1164,775,1370,27,6,186,294,17],"common_informative_feature_count":21,"common_edited_or_irregular_record_count":5,"interpretation":"shared_actual_record_support","biological_ancestor_assigned":false,"merge_height_is_not_molecular_time":true},{"node":2051,"label":"FULL_612bb25681a8dfe77d","left":null,"right":null,"height":0.0,"n_profiles":1,"n_C4":1,"parent":8852,"leaf_start":4443,"leaf_end":4444,"common_exact_states":[3,141,904,1053],"strongest_common_features":[470,1354,24,294,5,279,728,20],"common_informative_feature_count":20,"common_edited_or_irregular_record_count":4,"interpretation":"shared_actual_record_support","biological_ancestor_assigned":false,"merge_height_is_not_molecular_time":true},{"node":2052,"label":"FULL_613038c072598bc07c","left":null,"right":null,"height":0.0,"n_profiles":1,"n_C4":1,"parent":5502,"leaf_start":5186,"leaf_end":5187,"common_exact_states":[0,1,3,35,44,50,137,141,235,301,407,450,465,481,500,562,586,651,665,712,713,783,793,836,844,850,856,904,906,986,1053,1110,1173],"strongest_common_features":[756,98,737,378,554,586,249,857],"common_informative_feature_count":64,"common_edited_or_irregular_record_count":30,"interpretation":"shared_actual_record_support","biological_ancestor_assigned":false,"merge_height_is_not_molecular_time":true},{"node":2053,"label":"FULL_6132a0f59649e78fff","left":null,"right":null,"height":0.0,"n_profiles":1,"n_C4":1,"parent":9395,"leaf_start":4077,"leaf_end":4078,"common_exact_states":[783,793,844,1053],"strongest_common_features":[337,1353,23,588,19,1349,5,728],"common_informative_feature_count":22,"common_edited_or_irregular_record_count":4,"interpretation":"shared_actual_record_support","biological_ancestor_assigned":false,"merge_height_is_not_molecular_time":true},{"node":2054,"label":"FULL_61371e4f1510c6d42b","left":null,"right":null,"height":0.0,"n_profiles":1,"n_C4":1,"parent":6178,"leaf_start":5143,"leaf_end":5144,"common_exact_states":[1,3,35,50,141,297,343,450,465,472,481,500,586,588,602,651,665,669,713,783,793,844,904,906,926,986,991,1053,1110],"strongest_common_features":[263,934,715,931,310,1375,251,684],"common_informative_feature_count":55,"common_edited_or_irregular_record_count":27,"interpretation":"shared_actual_record_support","biological_ancestor_assigned":false,"merge_height_is_not_molecular_time":true},{"node":2055,"label":"FULL_61444f7fc4af1ea472","left":null,"right":null,"height":0.0,"n_profiles":1,"n_C4":1,"parent":9860,"leaf_start":1334,"leaf_end":1335,"common_exact_states":[465,481,986],"strongest_common_features":[561,0,14,1344],"common_informative_feature_count":4,"common_edited_or_irregular_record_count":1,"interpretation":"shared_actual_record_support","biological_ancestor_assigned":false,"merge_height_is_not_molecular_time":true},{"node":2056,"label":"FULL_615443e80ebaf409d4","left":null,"right":null,"height":0.0,"n_profiles":1,"n_C4":1,"parent":7222,"leaf_start":257,"leaf_end":258,"common_exact_states":[35,301,793,904,1010,1053],"strongest_common_features":[990,635,279,728,20,1350,399,18],"common_informative_feature_count":18,"common_edited_or_irregular_record_count":5,"interpretation":"shared_actual_record_support","biological_ancestor_assigned":false,"merge_height_is_not_molecular_time":true},{"node":2057,"label":"FULL_616f397ac53b158bb2","left":null,"right":null,"height":0.0,"n_profiles":1,"n_C4":1,"parent":5418,"leaf_start":5251,"leaf_end":5252,"common_exact_states":[3,5,21,31,141,162,301,333,357,363,450,465,500,572,586,588,651,655,665,685,696,712,783,793,806,844,886,904,906,932,986,1053,1081,1091,1094,1101,1110,1143],"strongest_common_features":[529,770,606,1356,1327,517,378,212],"common_informative_feature_count":67,"common_edited_or_irregular_record_count":33,"interpretation":"shared_actual_record_support","biological_ancestor_assigned":false,"merge_height_is_not_molecular_time":true},{"node":2058,"label":"FULL_6172d66462b875294a","left":null,"right":null,"height":0.0,"n_profiles":1,"n_C4":1,"parent":5556,"leaf_start":202,"leaf_end":203,"common_exact_states":[449],"strongest_common_features":[144],"common_informative_feature_count":1,"common_edited_or_irregular_record_count":1,"interpretation":"shared_actual_record_support","biological_ancestor_assigned":false,"merge_height_is_not_molecular_time":true},{"node":2059,"label":"FULL_618052b3e356e9a2e5","left":null,"right":null,"height":0.0,"n_profiles":1,"n_C4":1,"parent":8086,"leaf_start":2536,"leaf_end":2537,"common_exact_states":[450,500,793,850,1053],"strongest_common_features":[153,1359,25,268,415,6,728,20],"common_informative_feature_count":21,"common_edited_or_irregular_record_count":5,"interpretation":"shared_actual_record_support","biological_ancestor_assigned":false,"merge_height_is_not_molecular_time":true},{"node":2060,"label":"FULL_618e15aabf18c3ccd5","left":null,"right":null,"height":0.0,"n_profiles":1,"n_C4":1,"parent":5973,"leaf_start":5145,"leaf_end":5146,"common_exact_states":[586,936],"strongest_common_features":[384,648,18,1348,16,1346,0,14],"common_informative_feature_count":13,"common_edited_or_irregular_record_count":2,"interpretation":"shared_actual_record_support","biological_ancestor_assigned":false,"merge_height_is_not_molecular_time":true},{"node":2061,"label":"FULL_61a83d0ebb35191396","left":null,"right":null,"height":0.0,"n_profiles":1,"n_C4":1,"parent":6368,"leaf_start":3552,"leaf_end":3553,"common_exact_states":[465,793,904,944],"strongest_common_features":[741,1418,37,9,279,20,1350,399],"common_informative_feature_count":19,"common_edited_or_irregular_record_count":3,"interpretation":"shared_actual_record_support","biological_ancestor_assigned":false,"merge_height_is_not_molecular_time":true},{"node":2062,"label":"FULL_61ba77137e9b983223","left":null,"right":null,"height":0.0,"n_profiles":1,"n_C4":104,"parent":9868,"leaf_start":2412,"leaf_end":2413,"common_exact_states":[450],"strongest_common_features":[415,18,1348,15,1345,4,3],"common_informative_feature_count":7,"common_edited_or_irregular_record_count":1,"interpretation":"shared_actual_record_support","biological_ancestor_assigned":false,"merge_height_is_not_molecular_time":true},{"node":2063,"label":"FULL_61c3af851b154f6496","left":null,"right":null,"height":0.0,"n_profiles":1,"n_C4":1,"parent":7019,"leaf_start":225,"leaf_end":226,"common_exact_states":[802,1053],"strongest_common_features":[930,728,20,1350,16,1346,0,14],"common_informative_feature_count":11,"common_edited_or_irregular_record_count":2,"interpretation":"shared_actual_record_support","biological_ancestor_assigned":false,"merge_height_is_not_molecular_time":true},{"node":2064,"label":"FULL_61c5d54a8fd69eab18","left":null,"right":null,"height":0.0,"n_profiles":1,"n_C4":1,"parent":5891,"leaf_start":2491,"leaf_end":2492,"common_exact_states":[141,481,586,696,793,844,904,986,1023,1053],"strongest_common_features":[207,1361,385,27,561,6,588,19],"common_informative_feature_count":29,"common_edited_or_irregular_record_count":9,"interpretation":"shared_actual_record_support","biological_ancestor_assigned":false,"merge_height_is_not_molecular_time":true},{"node":2065,"label":"FULL_61c641d8e4b8df92b0","left":null,"right":null,"height":0.0,"n_profiles":1,"n_C4":1,"parent":6480,"leaf_start":243,"leaf_end":244,"common_exact_states":[201,836,844,904,1053],"strongest_common_features":[915,449,1364,27,6,588,19,1349],"common_informative_feature_count":23,"common_edited_or_irregular_record_count":5,"interpretation":"shared_actual_record_support","biological_ancestor_assigned":false,"merge_height_is_not_molecular_time":true},{"node":2066,"label":"FULL_61cc4ae2f2fb93bc6e","left":null,"right":null,"height":0.0,"n_profiles":1,"n_C4":3,"parent":10296,"leaf_start":1548,"leaf_end":1549,"common_exact_states":[465,586,986,1053],"strongest_common_features":[648,728,20,1350,16,1346,0,14],"common_informative_feature_count":11,"common_edited_or_irregular_record_count":2,"interpretation":"shared_actual_record_support","biological_ancestor_assigned":false,"merge_height_is_not_molecular_time":true},{"node":2067,"label":"FULL_61d66c3cc32d0bbb6c","left":null,"right":null,"height":0.0,"n_profiles":1,"n_C4":1,"parent":9869,"leaf_start":2410,"leaf_end":2411,"common_exact_states":[301,450],"strongest_common_features":[415,18,1348,15,1345,4,3],"common_informative_feature_count":7,"common_edited_or_irregular_record_count":1,"interpretation":"shared_actual_record_support","biological_ancestor_assigned":false,"merge_height_is_not_molecular_time":true},{"node":2068,"label":"FULL_61e2e962e05037d436","left":null,"right":null,"height":0.0,"n_profiles":1,"n_C4":5,"parent":8445,"leaf_start":2948,"leaf_end":2949,"common_exact_states":[713,904],"strongest_common_features":[762,1383,29,7,279,20,1350,16],"common_informative_feature_count":16,"common_edited_or_irregular_record_count":2,"interpretation":"shared_actual_record_support","biological_ancestor_assigned":false,"merge_height_is_not_molecular_time":true},{"node":2069,"label":"FULL_61ebe2b0c38aceecc0","left":null,"right":null,"height":0.0,"n_profiles":1,"n_C4":1,"parent":10722,"leaf_start":5360,"leaf_end":5361,"common_exact_states":[605,986],"strongest_common_features":[],"common_informative_feature_count":0,"common_edited_or_irregular_record_count":0,"interpretation":"no_universal_observed_witness_sampling_or_bridge_unresolved","biological_ancestor_assigned":false,"merge_height_is_not_molecular_time":true},{"node":2070,"label":"FULL_61f48d24f8f39395b4","left":null,"right":null,"height":0.0,"n_profiles":1,"n_C4":1,"parent":8230,"leaf_start":2077,"leaf_end":2078,"common_exact_states":[586,602,793,844,904,1053],"strongest_common_features":[262,588,19,1349,648,279,728,20],"common_informative_feature_count":21,"common_edited_or_irregular_record_count":6,"interpretation":"shared_actual_record_support","biological_ancestor_assigned":false,"merge_height_is_not_molecular_time":true},{"node":2071,"label":"FULL_6201ab7548a848a2c2","left":null,"right":null,"height":0.0,"n_profiles":1,"n_C4":1,"parent":7741,"leaf_start":2675,"leaf_end":2676,"common_exact_states":[31,481,904,1053],"strongest_common_features":[775,1370,27,561,6,279,728,20],"common_informative_feature_count":18,"common_edited_or_irregular_record_count":4,"interpretation":"shared_actual_record_support","biological_ancestor_assigned":false,"merge_height_is_not_molecular_time":true},{"node":2072,"label":"FULL_6227b0235a5c260a71","left":null,"right":null,"height":0.0,"n_profiles":1,"n_C4":1,"parent":10723,"leaf_start":5359,"leaf_end":5360,"common_exact_states":[301,465],"strongest_common_features":[],"common_informative_feature_count":0,"common_edited_or_irregular_record_count":0,"interpretation":"no_universal_observed_witness_sampling_or_bridge_unresolved","biological_ancestor_assigned":false,"merge_height_is_not_molecular_time":true},{"node":2073,"label":"FULL_62371dcb82ceac3442","left":null,"right":null,"height":0.0,"n_profiles":1,"n_C4":1,"parent":8356,"leaf_start":4650,"leaf_end":4651,"common_exact_states":[588,616,793,904,906],"strongest_common_features":[1010,796,1358,744,24,5,279,20],"common_informative_feature_count":21,"common_edited_or_irregular_record_count":5,"interpretation":"shared_actual_record_support","biological_ancestor_assigned":false,"merge_height_is_not_molecular_time":true},{"node":2074,"label":"FULL_6252d8fee224c4425d","left":null,"right":null,"height":0.0,"n_profiles":1,"n_C4":9,"parent":9108,"leaf_start":3266,"leaf_end":3267,"common_exact_states":[5,586,793,1053],"strongest_common_features":[433,1377,29,7,648,728,20,1350],"common_informative_feature_count":20,"common_edited_or_irregular_record_count":4,"interpretation":"shared_actual_record_support","biological_ancestor_assigned":false,"merge_height_is_not_molecular_time":true},{"node":2075,"label":"FULL_625f3837cd330818be","left":null,"right":null,"height":0.0,"n_profiles":1,"n_C4":1,"parent":8592,"leaf_start":1278,"leaf_end":1279,"common_exact_states":[407,586,783,904,1053],"strongest_common_features":[163,1351,21,337,1353,23,5,648],"common_informative_feature_count":21,"common_edited_or_irregular_record_count":5,"interpretation":"shared_actual_record_support","biological_ancestor_assigned":false,"merge_height_is_not_molecular_time":true},{"node":2076,"label":"FULL_6262b987ab2cf47195","left":null,"right":null,"height":0.0,"n_profiles":1,"n_C4":1,"parent":6521,"leaf_start":955,"leaf_end":956,"common_exact_states":[588,904,1051],"strongest_common_features":[180,796,1358,24,17,1347,5,279],"common_informative_feature_count":19,"common_edited_or_irregular_record_count":3,"interpretation":"shared_actual_record_support","biological_ancestor_assigned":false,"merge_height_is_not_molecular_time":true},{"node":2077,"label":"FULL_626741fcfc0cbd7ce5","left":null,"right":null,"height":0.0,"n_profiles":1,"n_C4":14,"parent":8431,"leaf_start":2946,"leaf_end":2947,"common_exact_states":[713,793],"strongest_common_features":[762,1383,29,7,20,1350,399,18],"common_informative_feature_count":18,"common_edited_or_irregular_record_count":2,"interpretation":"shared_actual_record_support","biological_ancestor_assigned":false,"merge_height_is_not_molecular_time":true},{"node":2078,"label":"FULL_626d543947e8a02639","left":null,"right":null,"height":0.0,"n_profiles":1,"n_C4":1,"parent":6180,"leaf_start":3896,"leaf_end":3897,"common_exact_states":[128,450,586,1053],"strongest_common_features":[548,415,648,728,20,1350,18,1348],"common_informative_feature_count":17,"common_edited_or_irregular_record_count":4,"interpretation":"shared_actual_record_support","biological_ancestor_assigned":false,"merge_height_is_not_molecular_time":true},{"node":2079,"label":"FULL_627f4d0598327e77df","left":null,"right":null,"height":0.0,"n_profiles":1,"n_C4":1,"parent":6340,"leaf_start":3972,"leaf_end":3973,"common_exact_states":[1,3,5,50,141,271,407,412,450,465,481,572,586,588,665,669,713,783,793,836,844,904,906,986,1053,1110],"strongest_common_features":[303,1391,251,717,684,1357,33,645],"common_informative_feature_count":59,"common_edited_or_irregular_record_count":23,"interpretation":"shared_actual_record_support","biological_ancestor_assigned":false,"merge_height_is_not_molecular_time":true},{"node":2080,"label":"FULL_628ee6a06175904033","left":null,"right":null,"height":0.0,"n_profiles":1,"n_C4":1,"parent":5670,"leaf_start":5305,"leaf_end":5306,"common_exact_states":[1,3,5,31,35,37,40,141,271,301,343,360,363,395,407,450,465,489,500,530,572,586,588,602,605,651,665,674,707,713,783,793,800,802,836,844,850,904,906,926,986,1053,1062,1101,1110],"strongest_common_features":[219,1230,1188,522,872,672,1369,986],"common_informative_feature_count":80,"common_edited_or_irregular_record_count":38,"interpretation":"shared_actual_record_support","biological_ancestor_assigned":false,"merge_height_is_not_molecular_time":true},{"node":2081,"label":"FULL_629295e778d30d14f0","left":null,"right":null,"height":0.0,"n_profiles":1,"n_C4":1,"parent":5985,"leaf_start":201,"leaf_end":202,"common_exact_states":[450,586,904,1040,1053],"strongest_common_features":[1122,415,648,279,728,20,1350,18],"common_informative_feature_count":18,"common_edited_or_irregular_record_count":5,"interpretation":"shared_actual_record_support","biological_ancestor_assigned":false,"merge_height_is_not_molecular_time":true},{"node":2082,"label":"FULL_629708a527eff3980e","left":null,"right":null,"height":0.0,"n_profiles":1,"n_C4":1,"parent":7640,"leaf_start":1042,"leaf_end":1043,"common_exact_states":[572,586,904],"strongest_common_features":[717,648,279,20,1350,16,1346,0],"common_informative_feature_count":14,"common_edited_or_irregular_record_count":3,"interpretation":"shared_actual_record_support","biological_ancestor_assigned":false,"merge_height_is_not_molecular_time":true},{"node":2083,"label":"FULL_629eba410c0b16a9f3","left":null,"right":null,"height":0.0,"n_profiles":1,"n_C4":1,"parent":8185,"leaf_start":3480,"leaf_end":3481,"common_exact_states":[35,141,481,500,793,904,1053],"strongest_common_features":[635,268,561,294,279,728,20,1350],"common_informative_feature_count":20,"common_edited_or_irregular_record_count":7,"interpretation":"shared_actual_record_support","biological_ancestor_assigned":false,"merge_height_is_not_molecular_time":true},{"node":2084,"label":"FULL_62a4e0f47c1af45a9a","left":null,"right":null,"height":0.0,"n_profiles":1,"n_C4":1,"parent":9897,"leaf_start":1961,"leaf_end":1962,"common_exact_states":[844,904,1110],"strongest_common_features":[588,19,1349,186,17,1347,279,0],"common_informative_feature_count":14,"common_edited_or_irregular_record_count":3,"interpretation":"shared_actual_record_support","biological_ancestor_assigned":false,"merge_height_is_not_molecular_time":true},{"node":2085,"label":"FULL_62bd9d9bd3069c16f5","left":null,"right":null,"height":0.0,"n_profiles":1,"n_C4":1,"parent":8350,"leaf_start":4678,"leaf_end":4679,"common_exact_states":[3,588,793,904,1053,1101],"strongest_common_features":[796,1358,470,1354,24,5,279,728],"common_informative_feature_count":22,"common_edited_or_irregular_record_count":5,"interpretation":"shared_actual_record_support","biological_ancestor_assigned":false,"merge_height_is_not_molecular_time":true},{"node":2086,"label":"FULL_62cd4884b2f6f4ebd8","left":null,"right":null,"height":0.0,"n_profiles":1,"n_C4":1,"parent":8361,"leaf_start":4598,"leaf_end":4599,"common_exact_states":[120,465,588,793,986],"strongest_common_features":[796,565,1358,24,5,20,1350,399],"common_informative_feature_count":19,"common_edited_or_irregular_record_count":3,"interpretation":"shared_actual_record_support","biological_ancestor_assigned":false,"merge_height_is_not_molecular_time":true},{"node":2087,"label":"FULL_62d1b93adacb7ddb7e","left":null,"right":null,"height":0.0,"n_profiles":1,"n_C4":1,"parent":7870,"leaf_start":3067,"leaf_end":3068,"common_exact_states":[450,655,713,793,836,904,1053],"strongest_common_features":[762,1383,449,1364,27,415,6,29],"common_informative_feature_count":25,"common_edited_or_irregular_record_count":6,"interpretation":"shared_actual_record_support","biological_ancestor_assigned":false,"merge_height_is_not_molecular_time":true},{"node":2088,"label":"FULL_62d523921e7bf447f9","left":null,"right":null,"height":0.0,"n_profiles":1,"n_C4":1,"parent":5729,"leaf_start":838,"leaf_end":839,"common_exact_states":[103,465,481,586,783,793,904,986,1053,1150],"strongest_common_features":[485,1239,708,337,1353,561,23,5],"common_informative_feature_count":25,"common_edited_or_irregular_record_count":8,"interpretation":"shared_actual_record_support","biological_ancestor_assigned":false,"merge_height_is_not_molecular_time":true},{"node":2089,"label":"FULL_62d9b993194575a2f9","left":null,"right":null,"height":0.0,"n_profiles":1,"n_C4":1,"parent":5632,"leaf_start":4208,"leaf_end":4209,"common_exact_states":[1,141,713,793,904,1018,1053],"strongest_common_features":[840,684,1357,762,1383,23,29,7],"common_informative_feature_count":26,"common_edited_or_irregular_record_count":7,"interpretation":"shared_actual_record_support","biological_ancestor_assigned":false,"merge_height_is_not_molecular_time":true},{"node":2090,"label":"FULL_62ddb757784a63f48b","left":null,"right":null,"height":0.0,"n_profiles":1,"n_C4":1,"parent":5540,"leaf_start":1154,"leaf_end":1155,"common_exact_states":[225,906,1053],"strongest_common_features":[405,744,728,20,1350,18,1348,16],"common_informative_feature_count":16,"common_edited_or_irregular_record_count":3,"interpretation":"shared_actual_record_support","biological_ancestor_assigned":false,"merge_height_is_not_molecular_time":true},{"node":2091,"label":"FULL_62e8033a3349119137","left":null,"right":null,"height":0.0,"n_profiles":1,"n_C4":1,"parent":5833,"leaf_start":2912,"leaf_end":2913,"common_exact_states":[350,904],"strongest_common_features":[444,1207,279,18,1348,15,1345,4],"common_informative_feature_count":9,"common_edited_or_irregular_record_count":2,"interpretation":"shared_actual_record_support","biological_ancestor_assigned":false,"merge_height_is_not_molecular_time":true},{"node":2092,"label":"FULL_62ede036c920f54df0","left":null,"right":null,"height":0.0,"n_profiles":1,"n_C4":1,"parent":9489,"leaf_start":3832,"leaf_end":3833,"common_exact_states":[586,665,793,844,904,986,1053],"strongest_common_features":[656,588,19,1349,648,279,728,20],"common_informative_feature_count":21,"common_edited_or_irregular_record_count":6,"interpretation":"shared_actual_record_support","biological_ancestor_assigned":false,"merge_height_is_not_molecular_time":true},{"node":2093,"label":"FULL_62f0c5f2853826f0b0","left":null,"right":null,"height":0.0,"n_profiles":1,"n_C4":1,"parent":9578,"leaf_start":1416,"leaf_end":1417,"common_exact_states":[465,481,586,793,
```
