## Supplementary material for "Self-extending DNA recording with stochastic and programmed writing": Source Data: nodes.json (part 2 of 6)

```
904,1053,1110],"strongest_common_features":[561,186,17,1347,648,279,728,20],"common_informative_feature_count":21,"common_edited_or_irregular_record_count":6,"interpretation":"shared_actual_record_support","biological_ancestor_assigned":false,"merge_height_is_not_molecular_time":true},{"node":2094,"label":"FULL_62f7798e3d710af1d0","left":null,"right":null,"height":0.0,"n_profiles":1,"n_C4":1,"parent":6631,"leaf_start":184,"leaf_end":185,"common_exact_states":[455],"strongest_common_features":[1035],"common_informative_feature_count":1,"common_edited_or_irregular_record_count":1,"interpretation":"shared_actual_record_support","biological_ancestor_assigned":false,"merge_height_is_not_molecular_time":true},{"node":2095,"label":"FULL_62face330754720cdf","left":null,"right":null,"height":0.0,"n_profiles":1,"n_C4":1,"parent":5542,"leaf_start":2048,"leaf_end":2049,"common_exact_states":[469,793],"strongest_common_features":[1058,399,18,1348,15,1345,4,3],"common_informative_feature_count":8,"common_edited_or_irregular_record_count":2,"interpretation":"shared_actual_record_support","biological_ancestor_assigned":false,"merge_height_is_not_molecular_time":true},{"node":2096,"label":"FULL_630a2b9ffa54c24907","left":null,"right":null,"height":0.0,"n_profiles":1,"n_C4":1,"parent":5560,"leaf_start":2919,"leaf_end":2920,"common_exact_states":[3,5,35,40,50,141,301,395,450,500,574,586,588,696,713,727,783,793,836,844,850,904,906,986,1053,1110],"strongest_common_features":[566,322,1362,260,410,1410,385,645],"common_informative_feature_count":60,"common_edited_or_irregular_record_count":24,"interpretation":"shared_actual_record_support","biological_ancestor_assigned":false,"merge_height_is_not_molecular_time":true},{"node":2097,"label":"FULL_630d507566ead4b5bb","left":null,"right":null,"height":0.0,"n_profiles":1,"n_C4":1,"parent":8538,"leaf_start":2892,"leaf_end":2893,"common_exact_states":[586,793,836,844,904,986,1053],"strongest_common_features":[449,1364,27,6,588,19,1349,648],"common_informative_feature_count":24,"common_edited_or_irregular_record_count":6,"interpretation":"shared_actual_record_support","biological_ancestor_assigned":false,"merge_height_is_not_molecular_time":true},{"node":2098,"label":"FULL_63107626d401b021f2","left":null,"right":null,"height":0.0,"n_profiles":1,"n_C4":2,"parent":9233,"leaf_start":4993,"leaf_end":4994,"common_exact_states":[793,844,904,906,986,1053],"strongest_common_features":[744,588,19,1349,279,728,20,1350],"common_informative_feature_count":20,"common_edited_or_irregular_record_count":5,"interpretation":"shared_actual_record_support","biological_ancestor_assigned":false,"merge_height_is_not_molecular_time":true},{"node":2099,"label":"FULL_631d52cdcd316e20e2","left":null,"right":null,"height":0.0,"n_profiles":1,"n_C4":1,"parent":10433,"leaf_start":465,"leaf_end":466,"common_exact_states":[382,904,1053],"strongest_common_features":[1091,279,728,20,1350,16,1346,0],"common_informative_feature_count":14,"common_edited_or_irregular_record_count":3,"interpretation":"shared_actual_record_support","biological_ancestor_assigned":false,"merge_height_is_not_molecular_time":true},{"node":2100,"label":"FULL_6321d698797c399ddf","left":null,"right":null,"height":0.0,"n_profiles":1,"n_C4":1,"parent":5986,"leaf_start":3904,"leaf_end":3905,"common_exact_states":[5,128,141,465,586,793,904,1053,1094],"strongest_common_features":[548,755,433,1377,29,7,294,648],"common_informative_feature_count":24,"common_edited_or_irregular_record_count":8,"interpretation":"shared_actual_record_support","biological_ancestor_assigned":false,"merge_height_is_not_molecular_time":true},{"node":2101,"label":"FULL_634f48dd9f19bf894d","left":null,"right":null,"height":0.0,"n_profiles":1,"n_C4":26,"parent":10724,"leaf_start":5358,"leaf_end":5359,"common_exact_states":[465,986],"strongest_common_features":[],"common_informative_feature_count":0,"common_edited_or_irregular_record_count":0,"interpretation":"no_universal_observed_witness_sampling_or_bridge_unresolved","biological_ancestor_assigned":false,"merge_height_is_not_molecular_time":true},{"node":2102,"label":"FULL_6353844c89cefc5973","left":null,"right":null,"height":0.0,"n_profiles":1,"n_C4":1,"parent":9039,"leaf_start":3249,"leaf_end":3250,"common_exact_states":[5,793,844,906,1053],"strongest_common_features":[433,1377,744,588,19,1349,29,7],"common_informative_feature_count":23,"common_edited_or_irregular_record_count":5,"interpretation":"shared_actual_record_support","biological_ancestor_assigned":false,"merge_height_is_not_molecular_time":true},{"node":2103,"label":"FULL_6363c478f3c75031b1","left":null,"right":null,"height":0.0,"n_profiles":1,"n_C4":1,"parent":6829,"leaf_start":1828,"leaf_end":1829,"common_exact_states":[465,793,844,904,1053,1069,1110],"strongest_common_features":[979,588,19,1349,186,17,1347,279],"common_informative_feature_count":23,"common_edited_or_irregular_record_count":6,"interpretation":"shared_actual_record_support","biological_ancestor_assigned":false,"merge_height_is_not_molecular_time":true},{"node":2104,"label":"FULL_63721e3a7b3eb6ec2a","left":null,"right":null,"height":0.0,"n_profiles":1,"n_C4":1,"parent":6765,"leaf_start":4762,"leaf_end":4763,"common_exact_states":[472,783,793,904],"strongest_common_features":[715,337,1353,23,5,279,20,1350],"common_informative_feature_count":20,"common_edited_or_irregular_record_count":4,"interpretation":"shared_actual_record_support","biological_ancestor_assigned":false,"merge_height_is_not_molecular_time":true},{"node":2105,"label":"FULL_63889c35a9ce7e46d7","left":null,"right":null,"height":0.0,"n_profiles":1,"n_C4":1,"parent":6596,"leaf_start":1629,"leaf_end":1630,"common_exact_states":[5,465,812],"strongest_common_features":[359,1236,433,1377,29,7,18,1348],"common_informative_feature_count":12,"common_edited_or_irregular_record_count":2,"interpretation":"shared_actual_record_support","biological_ancestor_assigned":false,"merge_height_is_not_molecular_time":true},{"node":2106,"label":"FULL_63a06aa54444e17c61","left":null,"right":null,"height":0.0,"n_profiles":1,"n_C4":1,"parent":6357,"leaf_start":3367,"leaf_end":3368,"common_exact_states":[35,327,793,904,986,1081],"strongest_common_features":[636,633,635,279,399,18,1348,16],"common_informative_feature_count":16,"common_edited_or_irregular_record_count":5,"interpretation":"shared_actual_record_support","biological_ancestor_assigned":false,"merge_height_is_not_molecular_time":true},{"node":2107,"label":"FULL_63ce8a81f494cdb01e","left":null,"right":null,"height":0.0,"n_profiles":1,"n_C4":1,"parent":8521,"leaf_start":2848,"leaf_end":2849,"common_exact_states":[141,450,586,793,836,904],"strongest_common_features":[449,1364,27,415,6,294,648,279],"common_informative_feature_count":20,"common_edited_or_irregular_record_count":6,"interpretation":"shared_actual_record_support","biological_ancestor_assigned":false,"merge_height_is_not_molecular_time":true},{"node":2108,"label":"FULL_63f4f6921259658fff","left":null,"right":null,"height":0.0,"n_profiles":1,"n_C4":2,"parent":7742,"leaf_start":2659,"leaf_end":2660,"common_exact_states":[5,31,793,904,1053],"strongest_common_features":[775,1370,433,1377,27,6,29,7],"common_informative_feature_count":24,"common_edited_or_irregular_record_count":5,"interpretation":"shared_actual_record_support","biological_ancestor_assigned":false,"merge_height_is_not_molecular_time":true},{"node":2109,"label":"FULL_63ff65e936c8c3df31","left":null,"right":null,"height":0.0,"n_profiles":1,"n_C4":1,"parent":9368,"leaf_start":4174,"leaf_end":4175,"common_exact_states":[586,665,783,904,1053],"strongest_common_features":[337,1353,656,23,5,648,279,728],"common_informative_feature_count":19,"common_edited_or_irregular_record_count":5,"interpretation":"shared_actual_record_support","biological_ancestor_assigned":false,"merge_height_is_not_molecular_time":true},{"node":2110,"label":"FULL_6406c3b08b7d2ae500","left":null,"right":null,"height":0.0,"n_profiles":1,"n_C4":1,"parent":7437,"leaf_start":4292,"leaf_end":4293,"common_exact_states":[1,586,713,793,904,906,1053],"strongest_common_features":[684,1357,762,1383,744,23,29,7],"common_informative_feature_count":26,"common_edited_or_irregular_record_count":7,"interpretation":"shared_actual_record_support","biological_ancestor_assigned":false,"merge_height_is_not_molecular_time":true},{"node":2111,"label":"FULL_6407651214cd8fe024","left":null,"right":null,"height":0.0,"n_profiles":1,"n_C4":1,"parent":8877,"leaf_start":4366,"leaf_end":4367,"common_exact_states":[3,586,783,1053],"strongest_common_features":[470,1354,337,1353,24,23,5,648],"common_informative_feature_count":22,"common_edited_or_irregular_record_count":4,"interpretation":"shared_actual_record_support","biological_ancestor_assigned":false,"merge_height_is_not_molecular_time":true},{"node":2112,"label":"FULL_64142695f8d94e5acc","left":null,"right":null,"height":0.0,"n_profiles":1,"n_C4":1,"parent":7882,"leaf_start":3039,"leaf_end":3040,"common_exact_states":[123,586,713,793,904,1053,1110],"strongest_common_features":[971,762,1383,29,7,186,17,1347],"common_informative_feature_count":25,"common_edited_or_irregular_record_count":7,"interpretation":"shared_actual_record_support","biological_ancestor_assigned":false,"merge_height_is_not_molecular_time":true},{"node":2113,"label":"FULL_641773b4ba17287b96","left":null,"right":null,"height":0.0,"n_profiles":1,"n_C4":1,"parent":6128,"leaf_start":4893,"leaf_end":4894,"common_exact_states":[482,703,904],"strongest_common_features":[428,328,279,18,1348,15,1345,4],"common_informative_feature_count":9,"common_edited_or_irregular_record_count":3,"interpretation":"shared_actual_record_support","biological_ancestor_assigned":false,"merge_height_is_not_molecular_time":true},{"node":2114,"label":"FULL_641f2a749957816dd0","left":null,"right":null,"height":0.0,"n_profiles":1,"n_C4":1,"parent":9899,"leaf_start":1955,"leaf_end":1956,"common_exact_states":[141,465,793,844,986,1053,1110],"strongest_common_features":[588,19,1349,186,294,17,1347,728],"common_informative_feature_count":22,"common_edited_or_irregular_record_count":5,"interpretation":"shared_actual_record_support","biological_ancestor_assigned":false,"merge_height_is_not_molecular_time":true},{"node":2115,"label":"FULL_6432ef51d8717cd9fe","left":null,"right":null,"height":0.0,"n_profiles":1,"n_C4":1,"parent":7111,"leaf_start":2285,"leaf_end":2286,"common_exact_states":[50,301,450,465,586,665,696,783,793,904,932,1053],"strongest_common_features":[385,427,645,337,1353,656,415,23],"common_informative_feature_count":26,"common_edited_or_irregular_record_count":10,"interpretation":"shared_actual_record_support","biological_ancestor_assigned":false,"merge_height_is_not_molecular_time":true},{"node":2116,"label":"FULL_6444b5b88bfea8a2f9","left":null,"right":null,"height":0.0,"n_profiles":1,"n_C4":1,"parent":10595,"leaf_start":156,"leaf_end":157,"common_exact_states":[271,465,793],"strongest_common_features":[399,18,1348,15,1345,4,3],"common_informative_feature_count":7,"common_edited_or_irregular_record_count":1,"interpretation":"shared_actual_record_support","biological_ancestor_assigned":false,"merge_height_is_not_molecular_time":true},{"node":2117,"label":"FULL_6461c5bfe7aaca1aae","left":null,"right":null,"height":0.0,"n_profiles":1,"n_C4":1,"parent":9584,"leaf_start":1384,"leaf_end":1385,"common_exact_states":[141,465,481,793,844,904,986,1053],"strongest_common_features":[561,588,19,1349,294,279,728,20],"common_informative_feature_count":21,"common_edited_or_irregular_record_count":6,"interpretation":"shared_actual_record_support","biological_ancestor_assigned":false,"merge_height_is_not_molecular_time":true},{"node":2118,"label":"FULL_648108985947c73892","left":null,"right":null,"height":0.0,"n_profiles":1,"n_C4":1,"parent":5949,"leaf_start":3987,"leaf_end":3988,"common_exact_states":[904,1053,1124],"strongest_common_features":[285,279,728,20,1350,16,1346,0],"common_informative_feature_count":14,"common_edited_or_irregular_record_count":3,"interpretation":"shared_actual_record_support","biological_ancestor_assigned":false,"merge_height_is_not_molecular_time":true},{"node":2119,"label":"FULL_6495f8a2bd70ec953b","left":null,"right":null,"height":0.0,"n_profiles":1,"n_C4":1,"parent":9690,"leaf_start":2378,"leaf_end":2379,"common_exact_states":[141,450,586,904,1053],"strongest_common_features":[415,294,648,279,728,20,1350,18],"common_informative_feature_count":18,"common_edited_or_irregular_record_count":5,"interpretation":"shared_actual_record_support","biological_ancestor_assigned":false,"merge_height_is_not_molecular_time":true},{"node":2120,"label":"FULL_64a0ceb963c34c2cdf","left":null,"right":null,"height":0.0,"n_profiles":1,"n_C4":1,"parent":8099,"leaf_start":3007,"leaf_end":3008,"common_exact_states":[141,713,926],"strongest_common_features":[762,1383,307,29,7,294,20,1350],"common_informative_feature_count":17,"common_edited_or_irregular_record_count":3,"interpretation":"shared_actual_record_support","biological_ancestor_assigned":false,"merge_height_is_not_molecular_time":true},{"node":2121,"label":"FULL_64a634e412d55b2111","left":null,"right":null,"height":0.0,"n_profiles":1,"n_C4":1,"parent":6366,"leaf_start":3553,"leaf_end":3554,"common_exact_states":[793,944,1053],"strongest_common_features":[741,1418,37,9,728,20,1350,399],"common_informative_feature_count":19,"common_edited_or_irregular_record_count":3,"interpretation":"shared_actual_record_support","biological_ancestor_assigned":false,"merge_height_is_not_molecular_time":true},{"node":2122,"label":"FULL_64aa5d683bb575e271","left":null,"right":null,"height":0.0,"n_profiles":1,"n_C4":1,"parent":5429,"leaf_start":5229,"leaf_end":5230,"common_exact_states":[5,35,141,154,275,280,363,407,450,465,481,586,588,655,665,669,713,783,793,844,904,906,986,1053,1094,1101,1110],"strongest_common_features":[273,224,1341,12,1424,1,10,41],"common_informative_feature_count":57,"common_edited_or_irregular_record_count":23,"interpretation":"shared_actual_record_support","biological_ancestor_assigned":false,"merge_height_is_not_molecular_time":true},{"node":2123,"label":"FULL_64acb4aa7ef9ba4e1f","left":null,"right":null,"height":0.0,"n_profiles":1,"n_C4":1,"parent":5740,"leaf_start":4802,"leaf_end":4803,"common_exact_states":[3,7,110,407,450,464,465,481,500,586,783,793,844,872,904,906,932,986,1053,1101,1110],"strongest_common_features":[1097,443,869,1164,427,163,1351,21],"common_informative_feature_count":42,"common_edited_or_irregular_record_count":18,"interpretation":"shared_actual_record_support","biological_ancestor_assigned":false,"merge_height_is_not_molecular_time":true},{"node":2124,"label":"FULL_64acbeda058927389d","left":null,"right":null,"height":0.0,"n_profiles":1,"n_C4":1,"parent":8486,"leaf_start":4625,"leaf_end":4626,"common_exact_states":[5,588],"strongest_common_features":[796,1358,433,1377,24,29,7,5],"common_informative_feature_count":21,"common_edited_or_irregular_record_count":2,"interpretation":"shared_actual_record_support","biological_ancestor_assigned":false,"merge_height_is_not_molecular_time":true},{"node":2125,"label":"FULL_64b441fa4252d42344","left":null,"right":null,"height":0.0,"n_profiles":1,"n_C4":1,"parent":5443,"leaf_start":5303,"leaf_end":5304,"common_exact_states":[1,3,5,7,21,35,52,62,77,96,120,141,198,273,301,344,350,407,450,465,474,481,572,586,602,665,674,683,793,844,904,932,986,1023,1053,1094,1110,1152],"strongest_common_features":[950,349,760,159,203,1376,965,444],"common_informative_feature_count":71,"common_edited_or_irregular_record_count":35,"interpretation":"shared_actual_record_support","biological_ancestor_assigned":false,"merge_height_is_not_molecular_time":true},{"node":2126,"label":"FULL_64d001d07105623e13","left":null,"right":null,"height":0.0,"n_profiles":1,"n_C4":1,"parent":8197,"leaf_start":3483,"leaf_end":3484,"common_exact_states":[5,35,793,904,1053],"strongest_common_features":[635,433,1377,29,7,279,728,20],"common_informative_feature_count":21,"common_edited_or_irregular_record_count":5,"interpretation":"shared_actual_record_support","biological_ancestor_assigned":false,"merge_height_is_not_molecular_time":true},{"node":2127,"label":"FULL_64f575b667b7f1c9f7","left":null,"right":null,"height":0.0,"n_profiles":1,"n_C4":13,"parent":9184,"leaf_start":3153,"leaf_end":3154,"common_exact_states":[5,793,904],"strongest_common_features":[433,1377,29,7,279,399,18,1348],"common_informative_feature_count":12,"common_edited_or_irregular_record_count":3,"interpretation":"shared_actual_record_support","biological_ancestor_assigned":false,"merge_height_is_not_molecular_time":true},{"node":2128,"label":"FULL_64f938b68cb85e4c2e","left":null,"right":null,"height":0.0,"n_profiles":1,"n_C4":1,"parent":5880,"leaf_start":4108,"leaf_end":4109,"common_exact_states":[204,783,793,1053],"strongest_common_features":[1173,337,1353,23,5,728,20,1350],"common_informative_feature_count":20,"common_edited_or_irregular_record_count":4,"interpretation":"shared_actual_record_support","biological_ancestor_assigned":false,"merge_height_is_not_molecular_time":true},{"node":2129,"label":"FULL_6507c238f9621d3e01","left":null,"right":null,"height":0.0,"n_profiles":1,"n_C4":2,"parent":9913,"leaf_start":1916,"leaf_end":1917,"common_exact_states":[141,793,844,904],"strongest_common_features":[588,19,1349,294,279,399,18,1348],"common_informative_feature_count":15,"common_edited_or_irregular_record_count":4,"interpretation":"shared_actual_record_support","biological_ancestor_assigned":false,"merge_height_is_not_molecular_time":true},{"node":2130,"label":"FULL_6509f49fb8b38af985","left":null,"right":null,"height":0.0,"n_profiles":1,"n_C4":1,"parent":8129,"leaf_start":1799,"leaf_end":1800,"common_exact_states":[586,793,844,904,926],"strongest_common_features":[307,588,19,1349,648,279,399,18],"common_informative_feature_count":18,"common_edited_or_irregular_record_count":5,"interpretation":"shared_actual_record_support","biological_ancestor_assigned":false,"merge_height_is_not_molecular_time":true},{"node":2131,"label":"FULL_650c0dac6ff56c7f81","left":null,"right":null,"height":0.0,"n_profiles":1,"n_C4":1,"parent":6212,"leaf_start":807,"leaf_end":808,"common_exact_states":[5,137,141,481,586,651,665,772,783,793,904,986,1053,1137],"strongest_common_features":[1002,554,1172,310,1375,433,1377,337],"common_informative_feature_count":33,"common_edited_or_irregular_record_count":13,"interpretation":"shared_actual_record_support","biological_ancestor_assigned":false,"merge_height_is_not_molecular_time":true},{"node":2132,"label":"FULL_6522d0cd8523c17856","left":null,"right":null,"height":0.0,"n_profiles":1,"n_C4":1,"parent":8178,"leaf_start":3533,"leaf_end":3534,"common_exact_states":[35,586,793,906,1053],"strongest_common_features":[635,744,648,728,20,1350,399,18],"common_informative_feature_count":18,"common_edited_or_irregular_record_count":5,"interpretation":"shared_actual_record_support","biological_ancestor_assigned":false,"merge_height_is_not_molecular_time":true},{"node":2133,"label":"FULL_65272738bff3391291","left":null,"right":null,"height":0.0,"n_profiles":1,"n_C4":1,"parent":10290,"leaf_start":1554,"leaf_end":1555,"common_exact_states":[301,586,904],"strongest_common_features":[648,279,16,1346,0,14,1344,15],"common_informative_feature_count":10,"common_edited_or_irregular_record_count":2,"interpretation":"shared_actual_record_support","biological_ancestor_assigned":false,"merge_height_is_not_molecular_time":true},{"node":2134,"label":"FULL_652d9196366226ba5a","left":null,"right":null,"height":0.0,"n_profiles":1,"n_C4":1,"parent":9334,"leaf_start":3145,"leaf_end":3146,"common_exact_states":[5,465,904],"strongest_common_features":[433,1377,29,7,279,18,1348,15],"common_informative_feature_count":11,"common_edited_or_irregular_record_count":2,"interpretation":"shared_actual_record_support","biological_ancestor_assigned":false,"merge_height_is_not_molecular_time":true},{"node":2135,"label":"FULL_6532c40d37d33e44b4","left":null,"right":null,"height":0.0,"n_profiles":1,"n_C4":1,"parent":10596,"leaf_start":155,"leaf_end":156,"common_exact_states":[219,793],"strongest_common_features":[231,399,18,1348,15,1345,4,3],"common_informative_feature_count":8,"common_edited_or_irregular_record_count":2,"interpretation":"shared_actual_record_support","biological_ancestor_assigned":false,"merge_height_is_not_molecular_time":true},{"node":2136,"label":"FULL_653e403b0b47674cfb","left":null,"right":null,"height":0.0,"n_profiles":1,"n_C4":1,"parent":7881,"leaf_start":3002,"leaf_end":3003,"common_exact_states":[465,713,793,844,904,1053],"strongest_common_features":[762,1383,588,19,1349,29,7,279],"common_informative_feature_count":23,"common_edited_or_irregular_record_count":5,"interpretation":"shared_actual_record_support","biological_ancestor_assigned":false,"merge_height_is_not_molecular_time":true},{"node":2137,"label":"FULL_6540c393db9a9ab062","left":null,"right":null,"height":0.0,"n_profiles":1,"n_C4":1,"parent":6965,"leaf_start":757,"leaf_end":758,"common_exact_states":[275,783,793,904,1053],"strongest_common_features":[1030,337,1353,23,5,279,728,20],"common_informative_feature_count":21,"common_edited_or_irregular_record_count":5,"interpretation":"shared_actual_record_support","biological_ancestor_assigned":false,"merge_height_is_not_molecular_time":true},{"node":2138,"label":"FULL_654174e0cd1afab2ab","left":null,"right":null,"height":0.0,"n_profiles":1,"n_C4":1,"parent":6779,"leaf_start":568,"leaf_end":569,"common_exact_states":[0,465,793,904,1053],"strongest_common_features":[857,279,728,20,1350,399,18,1348],"common_informative_feature_count":17,"common_edited_or_irregular_record_count":4,"interpretation":"shared_actual_record_support","biological_ancestor_assigned":false,"merge_height_is_not_molecular_time":true},{"node":2139,"label":"FULL_6547599c7f8d8d7afa","left":null,"right":null,"height":0.0,"n_profiles":1,"n_C4":1,"parent":10456,"leaf_start":503,"leaf_end":504,"common_exact_states":[465,793,904,986,1101],"strongest_common_features":[279,399,18,1348,15,1345,4,3],"common_informative_feature_count":8,"common_edited_or_irregular_record_count":2,"interpretation":"shared_actual_record_support","biological_ancestor_assigned":false,"merge_height_is_not_molecular_time":true},{"node":2140,"label":"FULL_654ea955ad3c419557","left":null,"right":null,"height":0.0,"n_profiles":1,"n_C4":7,"parent":9490,"leaf_start":3831,"leaf_end":3832,"common_exact_states":[465,586,665,793,1053],"strongest_common_features":[656,648,728,20,1350,399,18,1348],"common_informative_feature_count":17,"common_edited_or_irregular_record_count":4,"interpretation":"shared_actual_record_support","biological_ancestor_assigned":false,"merge_height_is_not_molecular_time":true},{"node":2141,"label":"FULL_655a0688a723ffcaa7","left":null,"right":null,"height":0.0,"n_profiles":1,"n_C4":1,"parent":6634,"leaf_start":4765,"leaf_end":4766,"common_exact_states":[472,793,904,1110],"strongest_common_features":[715,186,17,1347,279,20,1350,399],"common_informative_feature_count":19,"common_edited_or_irregular_record_count":4,"interpretation":"shared_actual_record_support","biological_ancestor_assigned":false,"merge_height_is_not_molecular_time":true},{"node":2142,"label":"FULL_6561370f6f2f934f19","left":null,"right":null,"height":0.0,"n_profiles":1,"n_C4":2,"parent":9347,"leaf_start":5093,"leaf_end":5094,"common_exact_states":[301,793,904,906,1053],"strongest_common_features":[744,279,728,20,1350,399,18,1348],"common_informative_feature_count":17,"common_edited_or_irregular_record_count":4,"interpretation":"shared_actual_record_support","biological_ancestor_assigned":false,"merge_height_is_not_molecular_time":true},{"node":2143,"label":"FULL_656451985122c53483","left":null,"right":null,"height":0.0,"n_profiles":1,"n_C4":1,"parent":8597,"leaf_start":1268,"leaf_end":1269,"common_exact_states":[3,407,586,904],"strongest_common_features":[163,1351,21,470,1354,24,5,648],"common_informative_feature_count":20,"common_edited_or_irregular_record_count":4,"interpretation":"shared_actual_record_support","biological_ancestor_assigned":false,"merge_height_is_not_molecular_time":true},{"node":2144,"label":"FULL_656c145310ecd8c90d","left":null,"right":null,"height":0.0,"n_profiles":1,"n_C4":2,"parent":9699,"leaf_start":2352,"leaf_end":2353,"common_exact_states":[450,793,1053,1110],"strongest_common_features":[415,186,17,1347,728,20,1350,399],"common_informative_feature_count":19,"common_edited_or_irregular_record_count":4,"interpretation":"shared_actual_record_support","biological_ancestor_assigned":false,"merge_height_is_not_molecular_time":true},{"node":2145,"label":"FULL_657f806b3585db5020","left":null,"right":null,"height":0.0,"n_profiles":1,"n_C4":1,"parent":6311,"leaf_start":4904,"leaf_end":4905,"common_exact_states":[1,586,588,654,793,844,904,1053],"strongest_common_features":[1145,684,1357,796,1358,24,23,588],"common_informative_feature_count":28,"common_edited_or_irregular_record_count":8,"interpretation":"shared_actual_record_support","biological_ancestor_assigned":false,"merge_height_is_not_molecular_time":true},{"node":2146,"label":"FULL_6592da40ac9f0a23f8","left":null,"right":null,"height":0.0,"n_profiles":1,"n_C4":1,"parent":6333,"leaf_start":126,"leaf_end":127,"common_exact_states":[296,793],"strongest_common_features":[941,399,18,1348,15,1345,4,3],"common_informative_feature_count":8,"common_edited_or_irregular_record_count":2,"interpretation":"shared_actual_record_support","biological_ancestor_assigned":false,"merge_height_is_not_molecular_time":true},{"node":2147,"label":"FULL_659a1e75b4cb60d0dc","left":null,"right":null,"height":0.0,"n_profiles":1,"n_C4":1,"parent":8326,"leaf_start":4717,"leaf_end":4718,"common_exact_states":[450,588,793,844,904,1053],"strongest_common_features":[796,1358,24,415,588,19,1349,5],"common_informative_feature_count":24,"common_edited_or_irregular_record_count":6,"interpretation":"shared_actual_record_support","biological_ancestor_assigned":false,"merge_height_is_not_molecular_time":true},{"node":2148,"label":"FULL_659b8f7ed51d0eb3a6","left":null,"right":null,"height":0.0,"n_profiles":1,"n_C4":1,"parent":5709,"leaf_start":3431,"leaf_end":3432,"common_exact_states":[35,1081,1140],"strongest_common_features":[630,636,635,16,1346,0,14,1344],"common_informative_feature_count":9,"common_edited_or_irregular_record_count":3,"interpretation":"shared_actual_record_support","biological_ancestor_assigned":false,"merge_height_is_not_molecular_time":true},{"node":2149,"label":"FULL_65b636e742289970f0","left":null,"right":null,"height":0.0,"n_profiles":1,"n_C4":3,"parent":8796,"leaf_start":2778,"leaf_end":2779,"common_exact_states":[465,793,836,1053],"strongest_common_features":[449,1364,27,6,728,20,1350,399],"common_informative_feature_count":19,"common_edited_or_irregular_record_count":3,"interpretation":"shared_actual_record_support","biological_ancestor_assigned":false,"merge_height_is_not_molecular_time":true},{"node":2150,"label":"FULL_65dccdf453d0eab5b9","left":null,"right":null,"height":0.0,"n_profiles":1,"n_C4":102,"parent":10533,"leaf_start":362,"leaf_end":363,"common_exact_states":[465,1053],"strongest_common_features":[728,20,1350,16,1346,0,14,1344],"common_informative_feature_count":10,"common_edited_or_irregular_record_count":1,"interpretation":"shared_actual_record_support","biological_ancestor_assigned":false,"merge_height_is_not_molecular_time":true},{"node":2151,"label":"FULL_65e590bfb7f7aa4d0a","left":null,"right":null,"height":0.0,"n_profiles":1,"n_C4":3,"parent":8636,"leaf_start":1480,"leaf_end":1481,"common_exact_states":[120,586,1053],"strongest_common_features":[565,648,728,20,1350,16,1346,0],"common_informative_feature_count":12,"common_edited_or_irregular_record_count":3,"interpretation":"shared_actual_record_support","biological_ancestor_assigned":false,"merge_height_is_not_molecular_time":true},{"node":2152,"label":"FULL_65f4acdd7afc003d1f","left":null,"right":null,"height":0.0,"n_profiles":1,"n_C4":1,"parent":8580,"leaf_start":2524,"leaf_end":2525,"common_exact_states":[586,793,850],"strongest_common_features":[153,1359,25,6,648,399,18,1348],"common_informative_feature_count":17,"common_edited_or_irregular_record_count":3,"interpretation":"shared_actual_record_support","biological_ancestor_assigned":false,"merge_height_is_not_molecular_time":true},{"node":2153,"label":"FULL_65feb0804583ab22e0","left":null,"right":null,"height":0.0,"n_profiles":1,"n_C4":1,"parent":5592,"leaf_start":1851,"leaf_end":1852,"common_exact_states":[24,141,231,364,450,465,586,783,793,844,904,906,926,986,1053,1110],"strongest_common_features":[599,1397,97,597,33,8,307,744],"common_informative_feature_count":37,"common_edited_or_irregular_record_count":14,"interpretation":"shared_actual_record_support","biological_ancestor_assigned":false,"merge_height_is_not_molecular_time":true},{"node":2154,"label":"FULL_661704085d500d550d","left":null,"right":null,"height":0.0,"n_profiles":1,"n_C4":1,"parent":9941,"leaf_start":1971,"leaf_end":1972,"common_exact_states":[465,586,793,844],"strongest_common_features":[588,19,1349,648,399,18,1348,16],"common_informative_feature_count":16,"common_edited_or_irregular_record_count":3,"interpretation":"shared_actual_record_support","biological_ancestor_assigned":false,"merge_height_is_not_molecular_time":true},{"node":2155,"label":"FULL_6620270550aa9a33c7","left":null,"right":null,"height":0.0,"n_profiles":1,"n_C4":745,"parent":10725,"leaf_start":5357,"leaf_end":5358,"common_exact_states":[465],"strongest_common_features":[],"common_informative_feature_count":0,"common_edited_or_irregular_record_count":0,"interpretation":"no_universal_observed_witness_sampling_or_bridge_unresolved","biological_ancestor_assigned":false,"merge_height_is_not_molecular_time":true},{"node":2156,"label":"FULL_662747d7bdc4c098f2","left":null,"right":null,"height":0.0,"n_profiles":1,"n_C4":1,"parent":5868,"leaf_start":4743,"leaf_end":4744,"common_exact_states":[5,35,141,231,341,465,586,588,651,783,793,836,844,904,986,1053],"strongest_common_features":[709,597,310,1375,635,796,1358,449],"common_informative_feature_count":41,"common_edited_or_irregular_record_count":14,"interpretation":"shared_actual_record_support","biological_ancestor_assigned":false,"merge_height_is_not_molecular_time":true},{"node":2157,"label":"FULL_66371bf73da1a2e567","left":null,"right":null,"height":0.0,"n_profiles":1,"n_C4":1,"parent":8549,"leaf_start":2814,"leaf_end":2815,"common_exact_states":[481,793,836,904,986],"strongest_common_features":[449,1364,27,561,6,279,399,18],"common_informative_feature_count":16,"common_edited_or_irregular_record_count":4,"interpretation":"shared_actual_record_support","biological_ancestor_assigned":false,"merge_height_is_not_molecular_time":true},{"node":2158,"label":"FULL_666bfe1a31f6608917","left":null,"right":null,"height":0.0,"n_profiles":1,"n_C4":1,"parent":6059,"leaf_start":531,"leaf_end":532,"common_exact_states":[793,986,1121],"strongest_common_features":[1084,399,18,1348,15,1345,4,3],"common_informative_feature_count":8,"common_edited_or_irregular_record_count":2,"interpretation":"shared_actual_record_support","biological_ancestor_assigned":false,"merge_height_is_not_molecular_time":true},{"node":2159,"label":"FULL_6672beffdef05ebc99","left":null,"right":null,"height":0.0,"n_profiles":1,"n_C4":1,"parent":8956,"leaf_start":1203,"leaf_end":1204,"common_exact_states":[465,500,586,793,904,1053],"strongest_common_features":[268,648,279,728,20,1350,399,18],"common_informative_feature_count":18,"common_edited_or_irregular_record_count":5,"interpretation":"shared_actual_record_support","biological_ancestor_assigned":false,"merge_height_is_not_molecular_time":true},{"node":2160,"label":"FULL_668bd98bb887c47ca8","left":null,"right":null,"height":0.0,"n_profiles":1,"n_C4":1,"parent":7581,"leaf_start":2483,"leaf_end":2484,"common_exact_states":[50,450,465,500,586,793,904,932,1053,1110],"strongest_common_features":[427,645,268,415,186,17,1347,648],"common_informative_feature_count":24,"common_edited_or_irregular_record_count":9,"interpretation":"shared_actual_record_support","biological_ancestor_assigned":false,"merge_height_is_not_molecular_time":true},{"node":2161,"label":"FULL_6697604aa8097a303a","left":null,"right":null,"height":0.0,"n_profiles":1,"n_C4":1,"parent":6290,"leaf_start":959,"leaf_end":960,"common_exact_states":[450,465,586,793,986,1051,1052,1053],"strongest_common_features":[180,415,17,1347,648,728,20,1350],"common_informative_feature_count":20,"common_edited_or_irregular_record_count":5,"interpretation":"shared_actual_record_support","biological_ancestor_assigned":false,"merge_height_is_not_molecular_time":true},{"node":2162,"label":"FULL_669a642e75cac58d2d","left":null,"right":null,"height":0.0,"n_profiles":1,"n_C4":16,"parent":8746,"leaf_start":3440,"leaf_end":3441,"common_exact_states":[35,793],"strongest_common_features":[635,399,18,1348,16,1346,0,14],"common_informative_feature_count":13,"common_edited_or_irregular_record_count":2,"interpretation":"shared_actual_record_support","biological_ancestor_assigned":false,"merge_height_is_not_molecular_time":true},{"node":2163,"label":"FULL_66b30dd90e5bca33b5","left":null,"right":null,"height":0.0,"n_profiles":1,"n_C4":1,"parent":8695,"leaf_start":4601,"leaf_end":4602,"common_exact_states":[588,904,986,1053],"strongest_common_features":[796,1358,24,5,279,728,20,1350],"common_informative_feature_count":17,"common_edited_or_irregular_record_count":3,"interpretation":"shared_actual_record_support","biological_ancestor_assigned":false,"merge_height_is_not_molecular_time":true},{"node":2164,"label":"FULL_66b40fedf00a167feb","left":null,"right":null,"height":0.0,"n_profiles":1,"n_C4":1,"parent":10700,"leaf_start":11,"leaf_end":12,"common_exact_states":[471],"strongest_common_features":[311,1392,34,1375,8,29,7,15],"common_informative_feature_count":10,"common_edited_or_irregular_record_count":1,"interpretation":"shared_actual_record_support","biological_ancestor_assigned":false,"merge_height_is_not_molecular_time":true},{"node":2165,"label":"FULL_66b732faafa5b267dd","left":null,"right":null,"height":0.0,"n_profiles":1,"n_C4":1,"parent":8073,"leaf_start":2552,"leaf_end":2553,"common_exact_states":[5,586,793,836,850,1053],"strongest_common_features":[153,1359,449,1364,25,433,1377,27],"common_informative_feature_count":27,"common_edited_or_irregular_record_count":6,"interpretation":"shared_actual_record_support","biological_ancestor_assigned":false,"merge_height_is_not_molecular_time":true},{"node":2166,"label":"FULL_66c80de5ce3d0474a9","left":null,"right":null,"height":0.0,"n_profiles":1,"n_C4":1,"parent":9019,"leaf_start":3251,"leaf_end":3252,"common_exact_states":[5,141,465,586,793,904,906,1053],"strongest_common_features":[433,1377,744,29,7,294,648,279],"common_informative_feature_count":23,"common_edited_or_irregular_record_count":7,"interpretation":"shared_actual_record_support","biological_ancestor_assigned":false,"merge_height_is_not_molecular_time":true},{"node":2167,"label":"FULL_66c9acd4aac0362b4e","left":null,"right":null,"height":0.0,"n_profiles":1,"n_C4":2,"parent":9472,"leaf_start":4150,"leaf_end":4151,"common_exact_states":[465,783,793,904,1053],"strongest_common_features":[337,1353,23,5,279,728,20,1350],"common_informative_feature_count":20,"common_edited_or_irregular_record_count":4,"interpretation":"shared_actual_record_support","biological_ancestor_assigned":false,"merge_height_is_not_molecular_time":true},{"node":2168,"label":"FULL_66ca3f42c7d2b7f1cf","left":null,"right":null,"height":0.0,"n_profiles":1,"n_C4":2,"parent":8960,"leaf_start":1169,"leaf_end":1170,"common_exact_states":[500,793,1053,1110],"strongest_common_features":[268,186,17,1347,728,20,1350,399],"common_informative_feature_count":19,"common_edited_or_irregular_record_count":4,"interpretation":"shared_actual_record_support","biological_ancestor_assigned":false,"merge_height_is_not_molecular_time":true},{"node":2169,"label":"FULL_66d65f1ea64351cafc","left":null,"right":null,"height":0.0,"n_profiles":1,"n_C4":2,"parent":9948,"leaf_start":1929,"leaf_end":1930,"common_exact_states":[844,904,986,1053],"strongest_common_features":[588,19,1349,279,728,20,1350,16],"common_informative_feature_count":16,"common_edited_or_irregular_record_count":3,"interpretation":"shared_actual_record_support","biological_ancestor_assigned":false,"merge_height_is_not_molecular_time":true},{"node":2170,"label":"FULL_66e1090633ebd78ddd","left":null,"right":null,"height":0.0,"n_profiles":1,"n_C4":1,"parent":6962,"leaf_start":4749,"leaf_end":4750,"common_exact_states":[472],"strongest_common_features":[715,20,1350,16,1346,0,14,1344],"common_informative_feature_count":10,"common_edited_or_irregular_record_count":1,"interpretation":"shared_actual_record_support","biological_ancestor_assigned":false,"merge_height_is_not_molecular_time":true},{"node":2171,"label":"FULL_66e2547001e434bafa","left":null,"right":null,"height":0.0,"n_profiles":1,"n_C4":1,"parent":6300,"leaf_start":3644,"leaf_end":3645,"common_exact_states":[141,304,586,793,904,1053],"strongest_common_features":[289,1408,37,9,294,648,279,728],"common_informative_feature_count":22,"common_edited_or_irregular_record_count":6,"interpretation":"shared_actual_record_support","biological_ancestor_assigned":false,"merge_height_is_not_molecular_time":true},{"node":2172,"label":"FULL_66e28462d60d84e4db","left":null,"right":null,"height":0.0,"n_profiles":1,"n_C4":1,"parent":7662,"leaf_start":4250,"leaf_end":4251,"common_exact_states":[1,465,793,904,1053],"strongest_common_features":[684,1357,23,5,279,728,20,1350],"common_informative_feature_count":20,"common_edited_or_irregular_record_count":4,"interpretation":"shared_actual_record_support","biological_ancestor_assigned":false,"merge_height_is_not_molecular_time":true},{"node":2173,"label":"FULL_66ff64983fa4ad2d70","left":null,"right":null,"height":0.0,"n_profiles":1,"n_C4":1,"parent":10103,"leaf_start":1696,"leaf_end":1697,"common_exact_states":[141,301,793,904,986],"strongest_common_features":[294,279,399,18,1348,15,1345,4],"common_informative_feature_count":9,"common_edited_or_irregular_record_count":3,"interpretation":"shared_actual_record_support","biological_ancestor_assigned":false,"merge_height_is_not_molecular_time":true},{"node":2174,"label":"FULL_67196fdda1abca9523","left":null,"right":null,"height":0.0,"n_profiles":1,"n_C4":1,"parent":7660,"leaf_start":1038,"leaf_end":1039,"common_exact_states":[572,783,793],"strongest_common_features":[717,337,1353,23,5,20,1350,399],"common_informative_feature_count":19,"common_edited_or_irregular_record_count":3,"interpretation":"shared_actual_record_support","biological_ancestor_assigned":false,"merge_height_is_not_molecular_time":true},{"node":2175,"label":"FULL_67390e2e906ace93eb","left":null,"right":null,"height":0.0,"n_profiles":1,"n_C4":1,"parent":5522,"leaf_start":2010,"leaf_end":2011,"common_exact_states":[141,407,465,481,586,588,665,740,783,793,904,1053],"strongest_common_features":[596,796,1358,163,1351,21,337,1353],"common_informative_feature_count":33,"common_edited_or_irregular_record_count":11,"interpretation":"shared_actual_record_support","biological_ancestor_assigned":false,"merge_height_is_not_molecular_time":true},{"node":2176,"label":"FULL_673a66f8104a85f369","left":null,"right":null,"height":0.0,"n_profiles":1,"n_C4":1,"parent":5667,"leaf_start":1421,"leaf_end":1422,"common_exact_states":[481,790,793,904,986,1053],"strongest_common_features":[556,561,279,728,20,1350,399,18],"common_informative_feature_count":18,"common_edited_or_irregular_record_count":5,"interpretation":"shared_actual_record_support","biological_ancestor_assigned":false,"merge_height_is_not_molecular_time":true},{"node":2177,"label":"FULL_675805f4f32b84d5ac","left":null,"right":null,"height":0.0,"n_profiles":1,"n_C4":1,"parent":8206,"leaf_start":3538,"leaf_end":3539,"common_exact_states":[35,301,465,588,793,904,906,986],"strongest_common_features":[635,796,1358,744,24,5,279,20],"common_informative_feature_count":21,"common_edited_or_irregular_record_count":5,"interpretation":"shared_actual_record_support","biological_ancestor_assigned":false,"merge_height_is_not_molecular_time":true},{"node":2178,"label":"FULL_675959ba49cc679e50","left":null,"right":null,"height":0.0,"n_profiles":1,"n_C4":1,"parent":8051,"leaf_start":2643,"leaf_end":2644,"common_exact_states":[31,586,986],"strongest_common_features":[775,1370,27,6,648,20,1350,16],"common_informative_feature_count":14,"common_edited_or_irregular_record_count":2,"interpretation":"shared_actual_record_support","biological_ancestor_assigned":false,"merge_height_is_not_molecular_time":true},{"node":2179,"label":"FULL_677f6406b2e6281393","left":null,"right":null,"height":0.0,"n_profiles":1,"n_C4":1,"parent":8223,"leaf_start":2091,"leaf_end":2092,"common_exact_states":[3,141,602,793,904,1053,1110],"strongest_common_features":[262,470,1354,24,186,294,17,1347],"common_informative_feature_count":25,"common_edited_or_irregular_record_count":7,"interpretation":"shared_actual_record_support","biological_ancestor_assigned":false,"merge_height_is_not_molecular_time":true},{"node":2180,"label":"FULL_6784f95413dda3924d","left":null,"right":null,"height":0.0,"n_profiles":1,"n_C4":1,"parent":6388,"leaf_start":4042,"leaf_end":4043,"common_exact_states":[5,783,793,1053,1070],"strongest_common_features":[344,433,1377,337,1353,23,29,7],"common_informative_feature_count":24,"common_edited_or_irregular_record_count":5,"interpretation":"shared_actual_record_support","biological_ancestor_assigned":false,"merge_height_is_not_molecular_time":true},{"node":2181,"label":"FULL_6787ddee3ca9615f36","left":null,"right":null,"height":0.0,"n_profiles":1,"n_C4":1,"parent":7405,"leaf_start":301,"leaf_end":302,"common_exact_states":[450,793,844,872,904,1053],"strongest_common_features":[1164,415,588,19,1349,279,728,20],"common_informative_feature_count":21,"common_edited_or_irregular_record_count":6,"interpretation":"shared_actual_record_support","biological_ancestor_assigned":false,"merge_height_is_not_molecular_time":true},{"node":2182,"label":"FULL_678d245f5ff71b20d2","left":null,"right":null,"height":0.0,"n_profiles":1,"n_C4":1,"parent":9020,"leaf_start":3176,"leaf_end":3177,"common_exact_states":[5,450,586,793,904,906,1053,1110],"strongest_common_features":[433,1377,744,415,29,7,186,17],"common_informative_feature_count":26,"common_edited_or_irregular_record_count":8,"interpretation":"shared_actual_record_support","biological_ancestor_assigned":false,"merge_height_is_not_molecular_time":true},{"node":2183,"label":"FULL_67a3d332ff6a2a8f64","left":null,"right":null,"height":0.0,"n_profiles":1,"n_C4":1,"parent":7623,"leaf_start":4258,"leaf_end":4259,"common_exact_states":[1,465,586,793,1053],"strongest_common_features":[684,1357,23,5,648,728,20,1350],"common_informative_feature_count":20,"common_edited_or_irregular_record_count":4,"interpretation":"shared_actual_record_support","biological_ancestor_assigned":false,"merge_height_is_not_molecular_time":true},{"node":2184,"label":"FULL_67b83d82d835d01c15","left":null,"right":null,"height":0.0,"n_profiles":1,"n_C4":1,"parent":6806,"leaf_start":1877,"leaf_end":1878,"common_exact_states":[141,231,465,586,665,793,844,904,930,1053,1110],"strongest_common_features":[1099,597,656,588,19,1349,186,294],"common_informative_feature_count":27,"common_edited_or_irregular_record_count":10,"interpretation":"shared_actual_record_support","biological_ancestor_assigned":false,"merge_height_is_not_molecular_time":true},{"node":2185,"label":"FULL_67cc394d21a4e9edc2","left":null,"right":null,"height":0.0,"n_profiles":1,"n_C4":1,"parent":6872,"leaf_start":3696,"leaf_end":3697,"common_exact_states":[5,372,588,793,904,1053],"strongest_common_features":[643,796,1358,433,1377,24,29,7],"common_informative_feature_count":25,"common_edited_or_irregular_record_count":6,"interpretation":"shared_actual_record_support","biological_ancestor_assigned":false,"merge_height_is_not_molecular_time":true},{"node":2186,"label":"FULL_67ce0bcce8ac435c17","left":null,"right":null,"height":0.0,"n_profiles":1,"n_C4":1,"parent":5514,"leaf_start":4800,"leaf_end":4801,"common_exact_states":[3,103,119,141,209,256,297,383,450,465,481,500,540,586,588,665,713,721,783,793,844,850,904,906,926,932,944,986,1053,1101,1110,1148],"strongest_common_features":[1132,492,733,936,944,1171,934,741],"common_informative_feature_count":61,"common_edited_or_irregular_record_count":29,"interpretation":"shared_actual_record_support","biological_ancestor_assigned":false,"merge_height_is_not_molecular_time":true},{"node":2187,"label":"FULL_67e23d4796d11bccf4","left":null,"right":null,"height":0.0,"n_profiles":1,"n_C4":1,"parent":6190,"leaf_start":1843,"leaf_end":1844,"common_exact_states":[231,713,793,799,844,904],"strongest_common_features":[601,597,762,1383,588,19,1349,29],"common_informative_feature_count":24,"common_edited_or_irregular_record_count":6,"interpretation":"shared_actual_record_support","biological_ancestor_assigned":false,"merge_height_is_not_molecular_time":true},{"node":2188,"label":"FULL_67e6486471dc212015","left":null,"right":null,"height":0.0,"n_profiles":1,"n_C4":1,"parent":8079,"leaf_start":2511,"leaf_end":2512,"common_exact_states":[5,141,844,850,904,926,1053],"strongest_common_features":[153,307,1359,25,433,1377,6,588],"common_informative_feature_count":28,"common_edited_or_irregular_record_count":7,"interpretation":"shared_actual_record_support","biological_ancestor_assigned":false,"merge_height_is_not_molecular_time":true},{"node":2189,"label":"FULL_67e8b203fc6ac7d23e","left":null,"right":null,"height":0.0,"n_profiles":1,"n_C4":2,"parent":10098,"leaf_start":1738,"leaf_end":1739,"common_exact_states":[141,465,904,986,1053],"strongest_common_features":[294,279,728,20,1350,16,1346,0],"common_informative_feature_count":14,"common_edited_or_irregular_record_count":3,"interpretation":"shared_actual_record_support","biological_ancestor_assigned":false,"merge_height_is_not_molecular_time":true},{"node":2190,"label":"FULL_67f8ae08af4baf3380","left":null,"right":null,"height":0.0,"n_profiles":1,"n_C4":2,"parent":8731,"leaf_start":1450,"leaf_end":1451,"common_exact_states":[120,586],"strongest_common_features":[565,648,16,1346,0,14,1344,3],"common_informative_feature_count":8,"common_edited_or_irregular_record_count":2,"interpretation":"shared_actual_record_support","biological_ancestor_assigned":false,"merge_height_is_not_molecular_time":true},{"node":2191,"label":"FULL_680ba0cb2bd7f7710d","left":null,"right":null,"height":0.0,"n_profiles":1,"n_C4":8,"parent":9625,"leaf_start":5100,"leaf_end":5101,"common_exact_states":[465,906,1053],"strongest_common_features":[744,728,20,1350,16,1346,0,14],"common_informative_feature_count":11,"common_edited_or_irregular_record_count":2,"interpretation":"shared_actual_record_support","biological_ancestor_assigned":false,"merge_height_is_not_molecular_time":true},{"node":2192,"label":"FULL_680e91174ad3197304","left":null,"right":null,"height":0.0,"n_profiles":1,"n_C4":1,"parent":5803,"leaf_start":4788,"leaf_end":4789,"common_exact_states":[93,1053],"strongest_common_features":[1012,728,20,1350,16,1346,0,14],"common_informative_feature_count":11,"common_edited_or_irregular_record_count":2,"interpretation":"shared_actual_record_support","biological_ancestor_assigned":false,"merge_height_is_not_molecular_time":true},{"node":2193,"label":"FULL_685a0785e9b5c72269","left":null,"right":null,"height":0.0,"n_profiles":1,"n_C4":1,"parent":9043,"leaf_start":3184,"leaf_end":3185,"common_exact_states":[5,465,665,793,904],"strongest_common_features":[433,1377,656,29,7,279,399,18],"common_informative_feature_count":18,"common_edited_or_irregular_record_count":4,"interpretation":"shared_actual_record_support","biological_ancestor_assigned":false,"merge_height_is_not_molecular_time":true},{"node":2194,"label":"FULL_6863a2ecaa02818965","left":null,"right":null,"height":0.0,"n_profiles":1,"n_C4":1,"parent":9259,"leaf_start":4968,"leaf_end":4969,"common_exact_states":[586,665,793,906],"strongest_common_features":[744,656,648,20,1350,399,18,1348],"common_informative_feature_count":17,"common_edited_or_irregular_record_count":4,"interpretation":"shared_actual_record_support","biological_ancestor_assigned":false,"merge_height_is_not_molecular_time":true},{"node":2195,"label":"FULL_68872c85f49090b5cc","left":null,"right":null,"height":0.0,"n_profiles":1,"n_C4":1,"parent":10053,"leaf_start":1705,"leaf_end":1706,"common_exact_states":[141,586,728,793,904,986],"strongest_common_features":[888,294,648,279,399,18,1348,16],"common_informative_feature_count":16,"common_edited_or_irregular_record_count":5,"interpretation":"shared_actual_record_support","biological_ancestor_assigned":false,"merge_height_is_not_molecular_time":true},{"node":2196,"label":"FULL_688a69ef9aa1f13ab2","left":null,"right":null,"height":0.0,"n_profiles":1,"n_C4":1,"parent":7310,"leaf_start":729,"leaf_end":730,"common_exact_states":[674,904],"strongest_common_features":[1029,279,15,1345,3],"common_informative_feature_count":5,"common_edited_or_irregular_record_count":2,"interpretation":"shared_actual_record_support","biological_ancestor_assigned":false,"merge_height_is_not_molecular_time":true},{"node":2197,"label":"FULL_68ace8ef279d04dfd0","left":null,"right":null,"height":0.0,"n_profiles":1,"n_C4":14,"parent":8622,"leaf_start":4671,"leaf_end":4672,"common_exact_states":[588,793,904,1053],"strongest_common_features":[796,1358,24,5,279,728,20,1350],"common_informative_feature_count":20,"common_edited_or_irregular_record_count":4,"interpretation":"shared_actual_record_support","biological_ancestor_assigned":false,"merge_height_is_not_molecular_time":true},{"node":2198,"label":"FULL_68b02a048d338be45b","left":null,"right":null,"height":0.0,"n_profiles":1,"n_C4":1,"parent":7283,"leaf_start":3112,"leaf_end":3113,"common_exact_states":[5,126,465,586,651,691,793,904,986,1053,1110],"strongest_common_features":[688,1382,264,1343,13,1340,2,11],"common_informative_feature_count":39,"common_edited_or_irregular_record_count":9,"interpretation":"shared_actual_record_support","biological_ancestor_assigned":false,"merge_height_is_not_molecular_time":true},{"node":2199,"label":"FULL_68bedc5d30b0980031","left":null,"right":null,"height":0.0,"n_profiles":1,"n_C4":4,"parent":9900,"leaf_start":1954,"leaf_end":1955,"common_exact_states":[793,844,1053,1110],"strongest_common_features":[588,19,1349,186,17,1347,728,20],"common_informative_feature_count":21,"common_edited_or_irregular_record_count":4,"interpretation":"shared_actual_record_support","biological_ancestor_assigned":false,"merge_height_is_not_molecular_time":true},{"node":2200,"label":"FULL_68ca6de3198b11bfdc","left":null,"right":null,"height":0.0,"n_profiles":1,"n_C4":1,"parent":10533,"leaf_start":363,"leaf_end":364,"common_exact_states":[271,465,1053],"strongest_common_features":[728,20,1350,16,1346,0,14,1344],"common_informative_feature_count":10,"common_edited_or_irregular_record_count":1,"interpretation":"shared_actual_record_support","biological_ancestor_assigned":false,"merge_height_is_not_molecular_time":true},{"node":2201,"label":"FULL_68cdc0000f740f7382","left":null,"right":null,"height":0.0,"n_profiles":1,"n_C4":1,"parent":6001,"leaf_start":524,"leaf_end":525,"common_exact_states":[793,888,1101],"strongest_common_features":[65,399,18,1348,15,1345,4,3],"common_informative_feature_count":8,"common_edited_or_irregular_record_count":2,"interpretation":"shared_actual_record_support","biological_ancestor_assigned":false,"merge_height_is_not_molecular_time":true},{"node":2202,"label":"FULL_68cdd0c858619b60eb","left":null,"right":null,"height":0.0,"n_profiles":1,"n_C4":51,"parent":10434,"leaf_start":464,"leaf_end":465,"common_exact_states":[465,904,1053],"strongest_common_features":[279,728,20,1350,16,1346,0,14],"common_informative_feature_count":13,"common_edited_or_irregular_record_count":2,"interpretation":"shared_actual_record_support","biological_ancestor_assigned":false,"merge_height_is_not_molecular_time":true},{"node":2203,"label":"FULL_68d4e70b839629475d","left":null,"right":null,"height":0.0,"n_profiles":1,"n_C4":1,"parent":5374,"leaf_start":5234,"leaf_end":5235,"common_exact_states":[3,50,120,141,142,220,301,363,437,450,465,481,586,588,611,665,713,783,793,844,904,906,986,1043,1053,1110],"strongest_common_features":[797,232,802,1385,830,642,31,386],"common_informative_feature_count":51,"common_edited_or_irregular_record_count":23,"interpretation":"shared_actual_record_support","biological_ancestor_assigned":false,"merge_height_is_not_molecular_time":true},{"node":2204,"label":"FULL_68d601a91fd0bf223f","left":null,"right":null,"height":0.0,"n_profiles":1,"n_C4":1,"parent":9818,"leaf_start":4198,"leaf_end":4199,"common_exact_states":[465,783,986],"strongest_common_features":[337,1353,23,5,15,1345,3],"common_informative_feature_count":7,"common_edited_or_irregular_record_count":1,"interpretation":"shared_actual_record_support","biological_ancestor_assigned":false,"merge_height_is_not_molecular_time":true},{"node":2205,"label":"FULL_68da886393cd0d37d2","left":null,"right":null,"height":0.0,"n_profiles":1,"n_C4":1,"parent":10500,"leaf_start":382,"leaf_end":383,"common_exact_states":[271,465,793,1053,1101],"strongest_common_features":[728,20,1350,399,18,1348,16,1346],"common_informative_feature_count":15,"common_edited_or_irregular_record_count":2,"interpretation":"shared_actual_record_support","biological_ancestor_assigned":false,"merge_height_is_not_molecular_time":true},{"node":2206,"label":"FULL_68dd115cb224f075e7","left":null,"right":null,"height":0.0,"n_profiles":1,"n_C4":1,"parent":8012,"leaf_start":2986,"leaf_end":2987,"common_exact_states":[713,783],"strongest_common_features":[762,1383,337,1353,23,29,7,5],"common_informative_feature_count":19,"common_edited_or_irregular_record_count":2,"interpretation":"shared_actual_record_support","biological_ancestor_assigned":false,"merge_height_is_not_molecular_time":true},{"node":2207,"label":"FULL_68df87c3a7722ad246","left":null,"right":null,"height":0.0,"n_profiles":1,"n_C4":1,"parent":8094,"leaf_start":2421,"leaf_end":2422,"common_exact_states":[932,986],"strongest_common_features":[427,18,1348,15,1345,4,3],"common_informative_feature_count":7,"common_edited_or_irregular_record_count":1,"interpretation":"shared_actual_record_support","biological_ancestor_assigned":false,"merge_height_is_not_molecular_time":true},{"node":2208,"label":"FULL_68e21383f06449c524","left":null,"right":null,"height":0.0,"n_profiles":1,"n_C4":1,"parent":5711,"leaf_start":4532,"leaf_end":4533,"common_exact_states":[3,5,7,10,31,35,50,120,137,141,214,275,295,328,341,363,378,383,407,441,444,450,465,470,472,481,489,500,586,588,602,605,651,665,713,769,783,793,810,812,836,843,844,850,904,906,912,919,932,952,958,986,996,1053,1094,1110],"strongest_common_features":[898,584,1024,1119,479,1266,1365,1092],"common_informative_feature_count":97,"common_edited_or_irregular_record_count":53,"interpretation":"shared_actual_record_support","biological_ancestor_assigned":false,"merge_height_is_not_molecular_time":true},{"node":2209,"label":"FULL_68ec8a704b5aa22840","left":null,"right":null,"height":0.0,"n_profiles":1,"n_C4":1,"parent":6681,"leaf_start":1631,"leaf_end":1632,"common_exact_states":[793,812,904,1053],"strongest_common_features":[359,1236,279,728,20,1350,399,18],"common_informative_feature_count":18,"common_edited_or_irregular_record_count":4,"interpretation":"shared_actual_record_support","biological_ancestor_assigned":false,"merge_height_is_not_molecular_time":true},{"node":2210,"label":"FULL_68ef703a967082082c","left":null,"right":null,"height":0.0,"n_profiles":1,"n_C4":1,"parent":6406,"leaf_start":3550,"leaf_end":3551,"common_exact_states":[904,944],"strongest_common_features":[741,1418,37,9,279,20,1350,16],"common_informative_feature_count":16,"common_edited_or_irregular_record_count":2,"interpretation":"shared_actual_record_support","biological_ancestor_assigned":false,"merge_height_is_not_molecular_time":true},{"node":2211,"label":"FULL_68f5662391e1d5b6fc","left":null,"right":null,"height":0.0,"n_profiles":1,"n_C4":1,"parent":6407,"leaf_start":212,"leaf_end":213,"common_exact_states":[121,141,783,793,904,1053],"strongest_common_features":[933,337,1353,23,294,5,279,728],"common_informative_feature_count":22,"common_edited_or_irregular_record_count":6,"interpretation":"shared_actual_record_support","biological_ancestor_assigned":false,"merge_height_is_not_molecular_time":true},{"node":2212,"label":"FULL_68f90cec09862fe5ab","left":null,"right":null,"height":0.0,"n_profiles":1,"n_C4":1,"parent":8536,"leaf_start":2860,"leaf_end":2861,"common_exact_states":[586,793,836,904,1053,1110],"strongest_common_features":[449,1364,27,6,186,17,1347,648],"common_informative_feature_count":24,"common_edited_or_irregular_record_count":6,"interpretation":"shared_actual_record_support","biological_ancestor_assigned":false,"merge_height_is_not_molecular_time":true},{"node":2213,"label":"FULL_68ffaefb24ad6de799","left":null,"right":null,"height":0.0,"n_profiles":1,"n_C4":1,"parent":6263,"leaf_start":130,"leaf_end":131,"common_exact_states":[296,586,904,1053],"strongest_common_features":[941,648,279,728,20,1350,16,1346],"common_informative_feature_count":15,"common_edited_or_irregular_record_count":4,"interpretation":"shared_actual_record_support","biological_ancestor_assigned":false,"merge_height_is_not_molecular_time":true},{"node":2214,"label":"FULL_691b515139f8fed9aa","left":null,"right":null,"height":0.0,"n_profiles":1,"n_C4":1,"parent":7525,"leaf_start":765,"leaf_end":766,"common_exact_states":[162,1110],"strongest_common_features":[560,186,17,1347,0,14,1344,4],"common_informative_feature_count":8,"common_edited_or_irregular_record_count":2,"interpretation":"shared_actual_record_support","biological_ancestor_assigned":false,"merge_height_is_not_molecular_time":true},{"node":2215,"label":"FULL_692355a35c833270ec","left":null,"right":null,"height":0.0,"n_profiles":1,"n_C4":1,"parent":5428,"leaf_start":204,"leaf_end":205,"common_exact_states":[1,33,50,120,301,449,450,465,481,575,586,665,687,783,793,821,836,844,904,906,932,1017,1040,1053,1110],"strongest_common_features":[738,144,851,1122,1166,424,1394,569],"common_informative_feature_count":50,"common_edited_or_irregular_record_count":23,"interpretation":"shared_actual_record_support","biological_ancestor_assigned":false,"merge_height_is_not_molecular_time":true},{"node":2216,"label":"FULL_692f8505aedd90494f","left":null,"right":null,"height":0.0,"n_profiles":1,"n_C4":1,"parent":9597,"leaf_start":1375,"leaf_end":1376,"common_exact_states":[481,793,844,1053],"strongest_common_features":[561,588,19,1349,728,20,1350,399],"common_informative_feature_count":19,"common_edited_or_irregular_record_count":4,"interpretation":"shared_actual_record_support","biological_ancestor_assigned":false,"merge_height_is_not_molecular_time":true},{"node":2217,"label":"FULL_6932ed3c77b4f426a5","left":null,"right":null,"height":0.0,"n_profiles":1,"n_C4":1,"parent":5859,"leaf_start":3991,"leaf_end":3992,"common_exact_states":[141,586,793,904,1053,1124],"strongest_common_features":[285,294,648,279,728,20,1350,399],"common_informative_feature_count":19,"common_edited_or_irregular_record_count":6,"interpretation":"shared_actual_record_support","biological_ancestor_assigned":false,"merge_height_is_not_molecular_time":true},{"node":2218,"label":"FULL_69343996de77016adf","left":null,"right":null,"height":0.0,"n_profiles":1,"n_C4":1,"parent":10417,"leaf_start":480,"leaf_end":481,"common_exact_states":[309,793,904,1053],"strongest_common_features":[466,1284,279,728,20,1350,399,18],"common_informative_feature_count":18,"common_edited_or_irregular_record_count":4,"interpretation":"shared_actual_record_support","biological_ancestor_assigned":false,"merge_height_is_not_molecular_time":true},{"node":2219,"label":"FULL_693ac3552dc84751ec","left":null,"right":null,"height":0.0,"n_profiles":1,"n_C4":1,"parent":9283,"leaf_start":5088,"leaf_end":5089,"common_exact_states":[465,481,793,904,906,1053],"strongest_common_features":[744,561,279,728,20,1350,399,18],"common_informative_feature_count":18,"common_edited_or_irregular_record_count":5,"interpretation":"shared_actual_record_support","biological_ancestor_assigned":false,"merge_height_is_not_molecular_time":true},{"node":2220,"label":"FULL_6941c2d39ba842edf8","left":null,"right":null,"height":0.0,"n_profiles":1,"n_C4":119,"parent":9861,"leaf_start":1333,"leaf_end":1334,"common_exact_states":[481],"strongest_common_features":[561,0,14,1344],"common_informative_feature_count":4,"common_edited_or_irregular_record_count":1,"interpretation":"shared_actual_record_support","biological_ancestor_assigned":false,"merge_height_is_not_molecular_time":true},{"node":2221,"label":"FULL_6945f859ab1a81ce42","left":null,"right":null,"height":0.0,"n_profiles":1,"n_C4":1,"parent":5839,"leaf_start":3992,"leaf_end":3993,"common_exact_states":[588,783,793,904,1053,1124],"strongest_common_features":[285,796,1358,337,1353,24,23,5],"common_informative_feature_count":24,"common_edited_or_irregular_record_count":6,"interpretation":"shared_actual_record_support","biological_ancestor_assigned":false,"merge_height_is_not_molecular_time":true},{"node":2222,"label":"FULL_694ba8349cc02cfb51","left":null,"right":null,"height":0.0,"n_profiles":1,"n_C4":1,"parent":5910,"leaf_start":2034,"leaf_end":2035,"common_exact_states":[141,450,465,586,669,793,850,904,1053,1066,1110],"strongest_common_features":[585,251,153,1359,25,415,6,19],"common_informative_feature_count":30,"common_edited_or_irregular_record_count":10,"interpretation":"shared_actual_record_support","biological_ancestor_assigned":false,"merge_height_is_not_molecular_time":true},{"node":2223,"label":"FULL_6950a967c9a6d4857b","left":null,"right":null,"height":0.0,"n_profiles":1,"n_C4":3,"parent":10082,"leaf_start":892,"leaf_end":893,"common_exact_states":[465,904,1053,1110],"strongest_common_features":[186,17,1347,279,728,20,1350,16],"common_informative_feature_count":16,"common_edited_or_irregular_record_count":3,"interpretation":"shared_actual_record_support","biological_ancestor_assigned":false,"merge_height_is_not_molecular_time":true},{"node":2224,"label":"FULL_696c60236a2ebf52a3","left":null,"right":null,"height":0.0,"n_profiles":1,"n_C4":1,"parent":6520,"leaf_start":277,"leaf_end":278,"common_exact_states":[586,1053,1109,1110],"strongest_common_features":[92,186,17,1347,648,728,20,1350],"common_informative_feature_count":15,"common_edited_or_irregular_record_count":4,"interpretation":"shared_actual_record_support","biological_ancestor_assigned":false,"merge_height_is_not_molecular_time":true},{"node":2225,"label":"FULL_69955e4d57f396d91a","left":null,"right":null,"height":0.0,"n_profiles":1,"n_C4":1,"parent":6985,"leaf_start":2212,"leaf_end":2213,"common_exact_states":[103,465,1053],"strongest_common_features":[708,728,20,1350,16,1346,0,14],"common_informative_feature_count":11,"common_edited_or_irregular_record_count":2,"interpretation":"shared_actual_record_support","biological_ancestor_assigned":false,"merge_height_is_not_molecular_time":true},{"node":2226,"label":"FULL_69ae4eaa9db661fbf8","left":null,"right":null,"height":0.0,"n_profiles":1,"n_C4":1,"parent":6470,"leaf_start":1632,"leaf_end":1633,"common_exact_states":[588,605,793,812,904,1110],"strongest_common_features":[359,1236,796,1358,24,186,17,1347],"common_informative_feature_count":24,"common_edited_or_irregular_record_count":5,"interpretation":"shared_actual_record_support","biological_ancestor_assigned":false,"merge_height_is_not_molecular_time":true},{"node":2227,"label":"FULL_69c0e43169c6ca573e","left":null,"right":null,"height":0.0,"n_profiles":1,"n_C4":1,"parent":5397,"leaf_start":3033,"leaf_end":3034,"common_exact_states":[203,465,586,713,793,904,1053],"strongest_common_features":[764,1401,34,762,1383,8,29,7],"common_informative_feature_count":25,"common_edited_or_irregular_record_count":6,"interpretation":"shared_actual_record_support","biological_ancestor_assigned":false,"merge_height_is_not_molecular_time":true},{"node":2228,"label":"FULL_69cbd5724efe9856e4","left":null,"right":null,"height":0.0,"n_profiles":1,"n_C4":1,"parent":5700,"leaf_start":4000,"leaf_end":4001,"common_exact_states":[82,465,783,788,793,904,986,1053],"strongest_common_features":[886,1016,337,1353,23,5,279,728],"common_informative_feature_count":22,"common_edited_or_irregular_record_count":6,"interpretation":"shared_actual_record_support","biological_ancestor_assigned":false,"merge_height_is_not_molecular_time":true},{"node":2229,"label":"FULL_69cd62cc81784cc603","left":null,"right":null,"height":0.0,"n_profiles":1,"n_C4":1,"parent":9534,"leaf_start":3761,"leaf_end":3762,"common_exact_states":[450,665,793,904],"strongest_common_features":[656,415,279,399,18,1348,16,1346],"common_informative_feature_count":15,"common_edited_or_irregular_record_count":4,"interpretation":"shared_actual_record_support","biological_ancestor_assigned":false,"merge_height_is_not_molecular_time":true},{"node":2230,"label":"FULL_69d99ba8d0af7b7e56","left":null,"right":null,"height":0.0,"n_profiles":1,"n_C4":1,"parent":6855,"leaf_start":1870,"leaf_end":1871,"common_exact_states":[231,465,481,665,793,844,904,1053],"strongest_common_features":[597,656,561,588,19,1349,279,728],"common_informative_feature_count":22,"common_edited_or_irregular_record_count":7,"interpretation":"shared_actual_record_support","biological_ancestor_assigned":false,"merge_height_is_not_molecular_time":true},{"node":2231,"label":"FULL_69db898b99966410cf","left":null,"right":null,"height":0.0,"n_profiles":1,"n_C4":1,"parent":9728,"leaf_start":1396,"leaf_end":1397,"common_exact_states":[465,481,586,793],"strongest_common_features":[561,648,399,18,1348,16,1346,0],"common_informative_feature_count":14,"common_edited_or_irregular_record_count":3,"interpretation":"shared_actual_record_support","biological_ancestor_assigned":false,"merge_height_is_not_molecular_time":true},{"node":2232,"label":"FULL_69de82dbc4cfd17aad","left":null,"right":null,"height":0.0,"n_profiles":1,"n_C4":1,"parent":9234,"leaf_start":4991,"leaf_end":4992,"common_exact_states":[141,793,844,904,906],"strongest_common_features":[744,588,19,1349,294,279,20,1350],"common_informative_feature_count":20,"common_edited_or_irregular_record_count":5,"interpretation":"shared_actual_record_support","biological_ancestor_assigned":false,"merge_height_is_not_molecular_time":true},{"node":2233,"label":"FULL_69f9e9ba9381fed3bb","left":null,"right":null,"height":0.0,"n_profiles":1,"n_C4":1,"parent":8960,"leaf_start":1170,"leaf_end":1171,"common_exact_states":[465,500,793,904,1053,1110],"strongest_common_features":[268,186,17,1347,279,728,20,1350],"common_informative_feature_count":20,"common_edited_or_irregular_record_count":5,"interpretation":"shared_actual_record_support","biological_ancestor_assigned":false,"merge_height_is_not_molecular_time":true},{"node":2234,"label":"FULL_69fb48b76ff60bd18d","left":null,"right":null,"height":0.0,"n_profiles":1,"n_C4":1,"parent":7284,"leaf_start":3122,"leaf_end":3123,"common_exact_states":[141,586,588,651,904,1053],"strongest_common_features":[310,1375,796,1358,24,29,7,294],"common_informative_feature_count":23,"common_edited_or_irregular_record_count":6,"interpretation":"shared_actual_record_support","biological_ancestor_assigned":false,"merge_height_is_not_molecular_time":true},{"node":2235,"label":"FULL_69fe580c13ecb87715","left":null,"right":null,"height":0.0,"n_profiles":1,"n_C4":1,"parent":9610,"leaf_start":1380,"leaf_end":1381,"common_exact_states":[141,465,481,793,904],"strongest_common_features":[561,294,279,399,18,1348,0,14],"common_informative_feature_count":13,"common_edited_or_irregular_record_count":4,"interpretation":"shared_actual_record_support","biological_ancestor_assigned":false,"merge_height_is_not_molecular_time":true},{"node":2236,"label":"FULL_6a0429c76a38caa34f","left":null,"right":null,"height":0.0,"n_profiles":1,"n_C4":1,"parent":8070,"leaf_start":2558,"leaf_end":2559,"common_exact_states":[35,500,586,665,793,850,904,1053],"strongest_common_features":[153,1359,635,25,268,656,6,648],"common_informative_feature_count":24,"common_edited_or_irregular_record_count":8,"interpretation":"shared_actual_record_support","biological_ancestor_assigned":false,"merge_height_is_not_molecular_time":true},{"node":2237,"label":"FULL_6a084a56ecfe62222f","left":null,"right":null,"height":0.0,"n_profiles":1,"n_C4":1,"parent":8340,"leaf_start":4680,"leaf_end":4681,"common_exact_states":[3,141,465,586,588,793,904,986,1053],"strongest_common_features":[796,1358,470,1354,24,294,5,648],"common_informative_feature_count":24,"common_edited_or_irregular_record_count":7,"interpretation":"shared_actual_record_support","biological_ancestor_assigned":false,"merge_height_is_not_molecular_time":true},{"node":2238,"label":"FULL_6a08f6bfacb1aee2b6","left":null,"right":null,"height":0.0,"n_profiles":1,"n_C4":1,"parent":9159,"leaf_start":4338,"leaf_end":4339,"common_exact_states":[3,465,586],"strongest_common_features":[470,1354,24,5,648,18,1348,16],"common_informative_feature_count":16,"common_edited_or_irregular_record_count":2,"interpretation":"shared_actual_record_support","biological_ancestor_assigned":false,"merge_height_is_not_molecular_time":true},{"node":2239,"label":"FULL_6a42e040c4f617bebe","left":null,"right":null,"height":0.0,"n_profiles":1,"n_C4":22,"parent":9690,"leaf_start":2379,"leaf_end":2380,"common_exact_states":[450,586,793,904,1053],"strongest_common_features":[415,648,279,728,20,1350,399,18],"common_informative_feature_count":18,"common_edited_or_irregular_record_count":5,"interpretation":"shared_actual_record_support","biological_ancestor_assigned":false,"merge_height_is_not_molecular_time":true},{"node":2240,"label":"FULL_6a5797befc9ac1863c","left":null,"right":null,"height":0.0,"n_profiles":1,"n_C4":1,"parent":6236,"leaf_start":4056,"leaf_end":4057,"common_exact_states":[50,120,141,407,465,481,572,586,617,665,793,844,904,986,1053,1070],"strongest_common_features":[887,344,717,645,565,163,1351,21],"common_informative_feature_count":34,"common_edited_or_irregular_record_count":14,"interpretation":"shared_actual_record_support","biological_ancestor_assigned":false,"merge_height_is_not_molecular_time":true},{"node":2241,"label":"FULL_6a7c0cb2768bdae5c3","left":null,"right":null,"height":0.0,"n_profiles":1,"n_C4":1,"parent":7809,"leaf_start":2655,"leaf_end":2656,"common_exact_states":[5,31,586],"strongest_common_features":[775,1370,433,1377,27,6,29,7],"common_informative_feature_count":22,"common_edited_or_irregular_record_count":3,"interpretation":"shared_actual_record_support","biological_ancestor_assigned":false,"merge_height_is_not_molecular_time":true},{"node":2242,"label":"FULL_6a7d90c9ff33b6d7c2","left":null,"right":null,"height":0.0,"n_profiles":1,"n_C4":1,"parent":6363,"leaf_start":2581,"leaf_end":2582,"common_exact_states":[3,5,141,465,481,489,586,783,793,836,844,904,986,1053,1101,1110],"strongest_common_features":[672,1369,449,1364,25,470,1354,433],"common_informative_feature_count":43,"common_edited_or_irregular_record_count":13,"interpretation":"shared_actual_record_support","biological_ancestor_assigned":false,"merge_height_is_not_molecular_time":true},{"node":2243,"label":"FULL_6a7e89e79502d38fee","left":null,"right":null,"height":0.0,"n_profiles":1,"n_C4":1,"parent":10435,"leaf_start":463,"leaf_end":464,"common_exact_states":[115,904,1053],"strongest_common_features":[267,279,728,20,1350,16,1346,0],"common_informative_feature_count":14,"common_edited_or_irregular_record_count":3,"interpretation":"shared_actual_record_support","biological_ancestor_assigned":false,"merge_height_is_not_molecular_time":true},{"node":2244,"label":"FULL_6a7ffa7114d6e90e44","left":null,"right":null,"height":0.0,"n_profiles":1,"n_C4":1,"parent":7837,"leaf_start":1030,"leaf_end":1031,"common_exact_states":[572,906,986],"strongest_common_features":[717,744,20,1350,16,1346,0,14],"common_informative_feature_count":11,"common_edited_or_irregular_record_count":2,"interpretation":"shared_actual_record_support","biological_ancestor_assigned":false,"merge_height_is_not_molecular_time":true},{"node":2245,"label":"FULL_6aaa24398ff36c2638","left":null,"right":null,"height":0.0,"n_profiles":1,"n_C4":1,"parent":7802,"leaf_start":2444,"leaf_end":2445,"common_exact_states":[793,904,932,986,1053],"strongest_common_features":[427,279,728,20,1350,399,18,1348],"common_informative_feature_count":17,"common_edited_or_irregular_record_count":4,"interpretation":"shared_actual_record_support","biological_ancestor_assigned":false,"merge_height_is_not_molecular_time":true},{"node":2246,"label":"FULL_6aacea25afc4eedd1f","left":null,"right":null,"height":0.0,"n_profiles":1,"n_C4":1,"parent":7468,"leaf_start":1049,"leaf_end":1050,"common_exact_states":[141,572,793,904],"strongest_common_features":[717,294,279,20,1350,399,18,1348],"common_informative_feature_count":17,"common_edited_or_irregular_record_count":4,"interpretation":"shared_actual_record_support","biological_ancestor_assigned":false,"merge_height_is_not_molecular_time":true},{"node":2247,"label":"FULL_6ab29600a941814caf","left":null,"right":null,"height":0.0,"n_profiles":1,"n_C4":1,"parent":7491,"leaf_start":4875,"leaf_end":4876,"common_exact_states":[465,904,1053,1094],"strongest_common_features":[755,279,728,20,1350,16,1346,0],"common_informative_feature_count":14,"common_edited_or_irregular_record_count":3,"interpretation":"shared_actual_record_support","biological_ancestor_assigned":false,"merge_height_is_not_molecular_time":true},{"node":2248,"label":"FULL_6ad15f05c6711cfb3a","left":null,"right":null,"height":0.0,"n_profiles":1,"n_C4":1,"parent":10024,"leaf_start":913,"leaf_end":914,"common_exact_states":[29,793,904,1053,1110],"strongest_common_features":[422,186,17,1347,279,728,20,1350],"common_informative_feature_count":20,"common_edited_or_irregular_record_count":5,"interpretation":"shared_actual_record_support","biological_ancestor_assigned":false,"merge_height_is_not_molecular_time":true},{"node":2249,"label":"FULL_6ad3fa29983393f6f6","left":null,"right":null,"height":0.0,"n_profiles":1,"n_C4":1,"parent":10002,"leaf_start":936,"leaf_end":937,"common_exact_states":[141,586,793,904,1053,1101,1110],"strongest_common_features":[186,294,17,1347,648,279,728,20],"common_informative_feature_count":21,"common_edited_or_irregular_record_count":6,"interpretation":"shared_actual_record_support","biological_ancestor_assigned":false,"merge_height_is_not_molecular_time":true},{"node":2250,"label":"FULL_6ae0d53a4201b60fae","left":null,"right":null,"height":0.0,"n_profiles":1,"n_C4":61,"parent":10103,"leaf_start":1697,"leaf_end":1698,"common_exact_states":[141,793,904],"strongest_common_features":[294,279,399,18,1348,15,1345,4],"common_informative_feature_count":9,"common_edited_or_irregular_record_count":3,"interpretation":"shared_actual_record_support","biological_ancestor_assigned":false,"merge_height_is_not_molecular_time":true},{"node":2251,"label":"FULL_6aed6ed35abc6f9a06","left":null,"right":null,"height":0.0,"n_profiles":1,"n_C4":1,"parent":8516,"leaf_start":2876,"leaf_end":2877,"common_exact_states":[450,586,665,793,836,844,904,1053,1110],"strongest_common_features":[449,1364,27,656,415,6,588,19],"common_informative_feature_count":29,"common_edited_or_irregular_record_count":9,"interpretation":"shared_actual_record_support","biological_ancestor_assigned":false,"merge_height_is_not_molecular_time":true},{"node":2252,"label":"FULL_6aeeaa5440d897d689","left":null,"right":null,"height":0.0,"n_profiles":1,"n_C4":4,"parent":5961,"leaf_start":417,"leaf_end":418,"common_exact_states":[486],"strongest_common_features":[317,1195,15,1345,3],"common_informative_feature_count":5,"common_edited_or_irregular_record_count":1,"interpretation":"shared_actual_record_support","biological_ancestor_assigned":false,"merge_height_is_not_molecular_time":true},{"node":2253,"label":"FULL_6afb0256429f17f1a0","left":null,"right":null,"height":0.0,"n_profiles":1,"n_C4":7,"parent":8043,"leaf_start":2652,"leaf_end":2653,"common_exact_states":[31,793,904],"strongest_common_features":[775,1370,27,6,279,20,1350,399],"common_informative_feature_count":19,"common_edited_or_irregular_record_count":3,"interpretation":"shared_actual_record_support","biological_ancestor_assigned":false,"merge_height_is_not_molecular_time":true},{"node":2254,"label":"FULL_6afca1677a8e944548","left":null,"right":null,"height":0.0,"n_profiles":1,"n_C4":1,"parent":9266,"leaf_start":5011,"leaf_end":5012,"common_exact_states":[586,904,906,1028,1053],"strongest_common_features":[520,744,648,279,728,20,1350,16],"common_informative_feature_count":16,"common_edited_or_irregular_record_count":5,"interpretation":"shared_actual_record_support","biological_ancestor_assigned":false,"merge_height_is_not_molecular_time":true},{"node":2255,"label":"FULL_6afd50323e8809ab53","left":null,"right":null,"height":0.0,"n_profiles":1,"n_C4":1,"parent":7350,"leaf_start":4830,"leaf_end":4831,"common_exact_states":[844,1053,1094],"strongest_common_features":[755,588,19,1349,728,20,1350,16],"common_informative_feature_count":14,"common_edited_or_irregular_record_count":3,"interpretation":"shared_actual_record_support","biological_ancestor_assigned":false,"merge_height_is_not_molecular_time":true},{"node":2256,"label":"FULL_6afdb049ce3e35d2b2","left":null,"right":null,"height":0.0,"n_profiles":1,"n_C4":1,"parent":7341,"leaf_start":788,"leaf_end":789,"common_exact_states":[162,793,904,1053],"strongest_common_features":[560,279,728,20,1350,399,18,1348],"common_informative_feature_count":17,"common_edited_or_irregular_record_count":4,"interpretation":"shared_actual_record_support","biological_ancestor_assigned":false,"merge_height_is_not_molecular_time":true},{"node":2257,"label":"FULL_6aff9439442199de6a","left":null,"right":null,"height":0.0,"n_profiles":1,"n_C4":1,"parent":5532,"leaf_start":206,"leaf_end":207,"common_exact_states":[487],"strongest_common_features":[824,0,14,1344],"common_informative_feature_count":4,"common_edited_or_irregular_record_count":1,"interpretation":"shared_actual_record_support","biological_ancestor_assigned":false,"merge_height_is_not_molecular_time":true},{"node":2258,"label":"FULL_6b096eae97d9d546ca","left":null,"right":null,"height":0.0,"n_profiles":1,"n_C4":1,"parent":7393,"leaf_start":248,"leaf_end":249,"common_exact_states":[793,1010],"strongest_common_features":[990,399,18,1348,15,1345,4,3],"common_informative_feature_count":8,"common_edited_or_irregular_record_count":2,"interpretation":"shared_actual_record_support","biological_ancestor_assigned":false,"merge_height_is_not_molecular_time":true},{"node":2259,"label":"FULL_6b0a6f710c5fad2b4d","left":null,"right":null,"height":0.0,"n_profiles":1,"n_C4":1,"parent":9222,"leaf_start":4996,"leaf_end":4997,"common_exact_states":[586,793,844,904,906,986,1053,1110],"strongest_common_features":[744,588,19,1349,186,17,1347,648],"common_informative_feature_count":24,"common_edited_or_irregular_record_count":7,"interpretation":"shared_actual_record_support","biological_ancestor_assigned":false,"merge_height_is_not_molecular_time":true},{"node":2260,"label":"FULL_6b10e3a01d7de11e40","left":null,"right":null,"height":0.0,"n_profiles":1,"n_C4":1,"parent":6896,"leaf_start":854,"leaf_end":855,"common_exact_states":[570,586,793],"strongest_common_features":[181,17,1347,648,399,18,1348,16],"common_informative_feature_count":16,"common_edited_or_irregular_record_count":3,"interpretation":"shared_actual_record_support","biological_ancestor_assigned":false,"merge_height_is_not_molecular_time":true},{"node":2261,"label":"FULL_6b159f206721473067","left":null,"right":null,"height":0.0,"n_profiles":1,"n_C4":1,"parent":5841,"leaf_start":1210,"leaf_end":1211,"common_exact_states":[488],"strongest_common_features":[608,1312,1356,22,19,1349,5,0],"common_informative_feature_count":11,"common_edited_or_irregular_record_count":1,"interpretation":"shared_actual_record_support","biological_ancestor_assigned":false,"merge_height_is_not_molecular_time":true},{"node":2262,"label":"FULL_6b2a50067b2b33fc39","left":null,"right":null,"height":0.0,"n_profiles":1,"n_C4":1,"parent":5611,"leaf_start":5259,"leaf_end":5260,"common_exact_states":[31,360,450,586,783,793,844,904,1015,1053],"strongest_common_features":[524,522,775,1370,27,337,1353,415],"common_informative_feature_count":31,"common_edited_or_irregular_record_count":10,"interpretation":"shared_actual_record_support","biological_ancestor_assigned":false,"merge_height_is_not_molecular_time":true},{"node":2263,"label":"FULL_6b323d6c8dce96fae3","left":null,"right":null,"height":0.0,"n_profiles":1,"n_C4":1,"parent":6826,"leaf_start":1861,"leaf_end":1862,"common_exact_states":[3,31,141,231,586,588,793,904,906,1053],"strongest_common_features":[597,775,1370,796,1358,470,1354,744],"common_informative_feature_count":32,"common_edited_or_irregular_record_count":10,"interpretation":"shared_actual_record_support","biological_ancestor_assigned":false,"merge_height_is_not_molecular_time":true},{"node":2264,"label":"FULL_6b4bf2d68654a308b6","left":null,"right":null,"height":0.0,"n_profiles":1,"n_C4":1,"parent":5648,"leaf_start":58,"leaf_end":59,"common_exact_states":[228,793],"strongest_common_features":[278,399,18,1348,15,1345,4,3],"common_informative_feature_count":8,"common_edited_or_irregular_record_count":2,"interpretation":"shared_actual_record_support","biological_ancestor_assigned":false,"merge_height_is_not_molecular_time":true},{"node":2265,"label":"FULL_6b61e21bf01a536ad6","left":null,"right":null,"height":0.0,"n_profiles":1,"n_C4":6,"parent":6719,"leaf_start":2566,"leaf_end":2567,"common_exact_states":[489],"strongest_common_features":[672,1369,25,6,16,1346,0,14],"common_informative_feature_count":10,"common_edited_or_irregular_record_count":1,"interpretation":"shared_actual_record_support","biological_ancestor_assigned":false,"merge_height_is_not_molecular_time":true},{"node":2266,"label":"FULL_6b71962d9e713f6834","left":null,"right":null,"height":0.0,"n_profiles":1,"n_C4":2,"parent":8798,"leaf_start":2773,"leaf_end":2774,"common_exact_states":[586,836,1053],"strongest_common_features":[449,1364,27,6,648,728,20,1350],"common_informative_feature_count":19,"common_edited_or_irregular_record_count":3,"interpretation":"shared_actual_record_support","biological_ancestor_assigned":false,"merge_height_is_not_molecular_time":true},{"node":2267,"label":"FULL_6b7556f1ba18c2f474","left":null,"right":null,"height":0.0,"n_profiles":1,"n_C4":1,"parent":9060,"leaf_start":3178,"leaf_end":3179,"common_exact_states":[5,465,793,904,1053,1110],"strongest_common_features":[433,1377,29,7,186,17,1347,279],"common_informative_feature_count":23,"common_edited_or_irregular_record_count":5,"interpretation":"shared_actual_record_support","biological_ancestor_assigned":false,"merge_height_is_not_molecular_time":true},{"node":2268,"label":"FULL_6b7fb89d2352d6ce79","left":null,"right":null,"height":0.0,"n_profiles":1,"n_C4":1,"parent":6679,"leaf_start":688,"leaf_end":689,"common_exact_states":[904,1045],"strongest_common_features":[977,279,15,1345,3],"common_informative_feature_count":5,"common_edited_or_irregular_record_count":2,"interpretation":"shared_actual_record_support","biological_ancestor_assigned":false,"merge_height_is_not_molecular_time":true},{"node":2269,"label":"FULL_6b89f565ade4569526","left":null,"right":null,"height":0.0,"n_profiles":1,"n_C4":1,"parent":5683,"leaf_start":4031,"leaf_end":4032,"common_exact_states":[904,1063],"strongest_common_features":[476,1379,31,1354,24,7,5,279],"common_informative_feature_count":14,"common_edited_or_irregular_record_count":2,"interpretation":"shared_actual_record_support","biological_ancestor_assigned":false,"merge_height_is_not_molecular_time":true},{"node":2270,"label":"FULL_6b8f881770fd349ad7","left":null,"right":null,"height":0.0,"n_profiles":1,"n_C4":1,"parent":6396,"leaf_start":2140,"leaf_end":2141,"common_exact_states":[44,500,586,669,793],"strongest_common_features":[249,251,268,648,399,18,1348,16],"common_informative_feature_count":16,"common_edited_or_irregular_record_count":5,"interpretation":"shared_actual_record_support","biological_ancestor_assigned":false,"merge_height_is_not_molecular_time":true},{"node":2271,"label":"FULL_6b92eced8e91b69f56","left":null,"right":null,"height":0.0,"n_profiles":1,"n_C4":24,"parent":9953,"leaf_start":1903,"leaf_end":1904,"common_exact_states":[793,844,904],"strongest_common_features":[588,19,1349,279,399,18,1348,0],"common_informative_feature_count":14,"common_edited_or_irregular_record_count":3,"interpretation":"shared_actual_record_support","biological_ancestor_assigned":false,"merge_height_is_not_molecular_time":true},{"node":2272,"label":"FULL_6b99ebcc25a3158705","left":null,"right":null,"height":0.0,"n_profiles":1,"n_C4":1,"parent":7321,"leaf_start":4874,"leaf_end":4875,"common_exact_states":[465,586,793,904,1053,1094],"strongest_common_features":[755,648,279,728,20,1350,399,18],"common_informative_feature_count":18,"common_edited_or_irregular_record_count":5,"interpretation":"shared_actual_record_support","biological_ancestor_assigned":false,"merge_height_is_not_molecular_time":true},{"node":2273,"label":"FULL_6b9a06a83d23169af2","left":null,"right":null,"height":0.0,"n_profiles":1,"n_C4":1,"parent":6222,"leaf_start":3913,"leaf_end":3914,"common_exact_states":[444,793,1010,1053],"strongest_common_features":[751,1400,990,33,8,728,20,1350],"common_informative_feature_count":20,"common_edited_or_irregular_record_count":4,"interpretation":"shared_actual_record_support","biological_ancestor_assigned":false,"merge_height_is_not_molecular_time":true},{"node":2274,"label":"FULL_6bb7838ee675065522","left":null,"right":null,"height":0.0,"n_profiles":1,"n_C4":1,"parent":6301,"leaf_start":127,"leaf_end":128,"common_exact_states":[296,407,904],"strongest_common_features":[941,163,1351,21,5,279,15,1345],"common_informative_feature_count":9,"common_edited_or_irregular_record_count":3,"interpretation":"shared_actual_record_support","biological_ancestor_assigned":false,"merge_height_is_not_molecular_time":true},{"node":2275,"label":"FULL_6bbbdd870804d44f34","left":null,"right":null,"height":0.0,"n_profiles":1,"n_C4":1,"parent":8915,"leaf_start":4359,"leaf_end":4360,"common_exact_states":[3,793,906,1053],"strongest_common_features":[470,1354,744,24,5,728,20,1350],"common_informative_feature_count":20,"common_edited_or_irregular_record_count":4,"interpretation":"shared_actual_record_support","biological_ancestor_assigned":false,"merge_height_is_not_molecular_time":true},{"node":2276,"label":"FULL_6bc5308f536454660f","left":null,"right":null,"height":0.0,"n_profiles":1,"n_C4":1,"parent":6283,"leaf_start":3942,"leaf_end":3943,"common_exact_states":[481,586,793,844,1017,1053],"strongest_common_features":[424,1394,33,8,561,588,19,1349],"common_informative_feature_count":24,"common_edited_or_irregular_record_count":6,"interpretation":"shared_actual_record_support","biological_ancestor_assigned":false,"merge_height_is_not_molecular_time":true},{"node":2277,"label":"FULL_6bca40bb98e8642e73","left":null,"right":null,"height":0.0,"n_profiles":1,"n_C4":1,"parent":6799,"leaf_start":1880,"leaf_end":1881,"common_exact_states":[5,141,231,586,713,793,844,904,1053],"strongest_common_features":[597,762,1383,433,1377,588,19,1349],"common_informative_feature_count":28,"common_edited_or_irregular_record_count":9,"interpretation":"shared_actual_record_support","biological_ancestor_assigned":false,"merge_height_is_not_molecular_time":true},{"node":2278,"label":"FULL_6bd07126ecfa8b3543","left":null,"right":null,"height":0.0,"n_profiles":1,"n_C4":1,"parent":8388,"leaf_start":1486,"leaf_end":1487,"common_exact_states":[120,141,793,904,1053],"strongest_common_features":[565,294,279,728,20,1350,399,18],"common_informative_feature_count":18,"common_edited_or_irregular_record_count":5,"interpretation":"shared_actual_record_support","biological_ancestor_assigned":false,"merge_height_is_not_molecular_time":true},{"node":2279,"label":"FULL_6bddfb1cbfce9b2163","left":null,"right":null,"height":0.0,"n_profiles":1,"n_C4":1,"parent":8664,"leaf_start":2498,"leaf_end":2499,"common_exact_states":[850,904],"strongest_common_features":[153,1359,25,6,279,15,1345,3],"common_informative_feature_count":8,"common_edited_or_irregular_record_count":2,"interpretation":"shared_actual_record_support","biological_ancestor_assigned":false,"merge_height_is_not_molecular_time":true},{"node":2280,"label":"FULL_6be844bfadde99cd65","left":null,"right":null,"height":0.0,"n_profiles":1,"n_C4":1,"parent":10423,"leaf_start":479,"leaf_end":480,"common_exact_states":[169,465,793,904,1053],"strongest_common_features":[904,279,728,20,1350,399,18,1348],"common_informative_feature_count":17,"common_edited_or_irregular_record_count":4,"interpretation":"shared_actual_record_support","biological_ancestor_assigned":false,"merge_height_is_not_molecular_time":true},{"node":2281,"label":"FULL_6bec347579118e70ad","left":null,"right":null,"height":0.0,"n_profiles":1,"n_C4":4,"parent":10501,"leaf_start":381,"leaf_end":382,"common_exact_states":[793,986,1053,1101],"strongest_common_features":[728,20,1350,399,18,1348,16,1346],"common_informative_feature_count":15,"common_edited_or_irregular_record_count":2,"interpretation":"shared_actual_record_support","biological_ancestor_assigned":false,"merge_height_is_not_molecular_time":true},{"node":2282,"label":"FULL_6becb202f295854c3a","left":null,"right":null,"height":0.0,"n_profiles":1,"n_C4":1,"parent":9960,"leaf_start":1906,"leaf_end":1907,"common_exact_states":[390,793,844,1053],"strongest_common_features":[1100,588,19,1349,728,20,1350,399],"common_informative_feature_count":19,"common_edited_or_irregular_record_count":4,"interpretation":"shared_actual_record_support","biological_ancestor_assigned":false,"merge_height_is_not_molecular_time":true},{"node":2283,"label":"FULL_6c09a0a6fd338101e6","left":null,"right":null,"height":0.0,"n_profiles":1,"n_C4":1,"parent":8531,"leaf_start":2847,"leaf_end":2848,"common_exact_states":[141,793,836,904,906,1053,1110],"strongest_common_features":[449,1364,744,27,6,186,294,17],"common_informative_feature_count":25,"common_edited_or_irregular_record_count":7,"interpretation":"shared_actual_record_support","biological_ancestor_assigned":false,"merge_height_is_not_molecular_time":true},{"node":2284,"label":"FULL_6c1db588e6ed6514b6","left":null,"right":null,"height":0.0,"n_profiles":1,"n_C4":1,"parent":7651,"leaf_start":3089,"leaf_end":3090,"common_exact_states":[481,651],"strongest_common_features":[310,1375,561,29,7,0,14,1344],"common_informative_feature_count":11,"common_edited_or_irregular_record_count":2,"interpretation":"shared_actual_record_support","biological_ancestor_assigned":false,"merge_height_is_not_molecular_time":true},{"node":2285,"label":"FULL_6c224c6c8d16102481","left":null,"right":null,"height":0.0,"n_profiles":1,"n_C4":1,"parent":9200,"leaf_start":5045,"leaf_end":5046,"common_exact_states":[465,586,783,793,844,904,906,1053,1110],"strongest_common_features":[744,337,1353,23,588,19,1349,186],"common_informative_feature_count":28,"common_edited_or_irregular_record_count":8,"interpretation":"shared_actual_record_support","biological_ancestor_assigned":false,"merge_height_is_not_molecular_time":true},{"node":2286,"label":"FULL_6c361c727080fff5f9","left":null,"right":null,"height":0.0,"n_profiles":1,"n_C4":2,"parent":10541,"leaf_start":361,"leaf_end":362,"common_exact_states":[864,1053],"strongest_common_features":[619,728,20,1350,16,1346,0,14],"common_informative_feature_count":11,"common_edited_or_irregular_record_count":2,"interpretation":"shared_actual_record_support","biological_ancestor_assigned":false,"merge_height_is_not_molecular_time":true},{"node":2287,"label":"FULL_6c381cc36c630da846","left":null,"right":null,"height":0.0,"n_profiles":1,"n_C4":134,"parent":10597,"leaf_start":154,"leaf_end":155,"common_exact_states":[465,793],"strongest_common_features":[399,18,1348,15,1345,4,3],"common_informative_feature_count":7,"common_edited_or_irregular_record_count":1,"interpretation":"shared_actual_record_support","biological_ancestor_assigned":false,"merge_height_is_not_molecular_time":true},{"node":2288,"label":"FULL_6c423ddf5417091c4f","left":null,"right":null,"height":0.0,"n_profiles":1,"n_C4":1,"parent":5745,"leaf_start":2898,"leaf_end":2899,"common_exact_states":[3,119,141,194,465,586,793,844,904,1053],"strongest_common_features":[604,1367,1171,470,1354,27,24,6],"common_informative_feature_count":30,"common_edited_or_irregular_record_count":9,"interpretation":"shared_actual_record_support","biological_ancestor_assigned":false,"merge_height_is_not_molecular_time":true},{"node":2289,"label":"FULL_6c44c754ca8410ce25","left":null,"right":null,"height":0.0,"n_profiles":1,"n_C4":1,"parent":7854,"leaf_start":3057,"leaf_end":3058,"common_exact_states":[3,5,586,713,793,904,1053],"strongest_common_features":[762,1383,470,1354,433,1377,24,29],"common_informative_feature_count":27,"common_edited_or_irregular_record_count":7,"interpretation":"shared_actual_record_support","biological_ancestor_assigned":false,"merge_height_is_not_molecular_time":true},{"node":2290,"label":"FULL_6c48854624486caf6d","left":null,"right":null,"height":0.0,"n_profiles":1,"n_C4":1,"parent":5562,"leaf_start":5194,"leaf_end":5195,"common_exact_states":[31,141,465,775,783,793,844,904,906,986,1053],"strongest_common_features":[343,1409,775,1370,37,9,744,27],"common_informative_feature_count":33,"common_edited_or_irregular_record_count":9,"interpretation":"shared_actual_record_support","biological_ancestor_assigned":false,"merge_height_is_not_molecular_time":true},{"node":2291,"label":"FULL_6c4eae60fd78d2fc60","left":null,"right":null,"height":0.0,"n_profiles":1,"n_C4":1,"parent":7725,"leaf_start":2737,"leaf_end":2738,"common_exact_states":[31,500,586,665,793,1053],"strongest_common_features":[775,1370,268,27,656,6,648,728],"common_informative_feature_count":22,"common_edited_or_irregular_record_count":6,"interpretation":"shared_actual_record_support","biological_ancestor_assigned":false,"merge_height_is_not_molecular_time":true},{"node":2292,"label":"FULL_6c59c0e5de6fe77a71","left":null,"right":null,"height":0.0,"n_profiles":1,"n_C4":1,"parent":7638,"leaf_start":991,"leaf_end":992,"common_exact_states":[357,620,904,1110],"strongest_common_features":[700,1326,193,186,17,1347,279,20],"common_informative_feature_count":18,"common_edited_or_irregular_record_count":4,"interpretation":"shared_actual_record_support","biological_ancestor_assigned":false,"merge_height_is_not_molecular_time":true},{"node":2293,"label":"FULL_6c7c4da44bf083d41a","left":null,"right":null,"height":0.0,"n_profiles":1,"n_C4":8,"parent":9383,"leaf_start":4194,"leaf_end":4195,"common_exact_states":[586,783,793,904],"strongest_common_features":[337,1353,23,5,648,279,399,18],"common_informative_feature_count":18,"common_edited_or_irregular_record_count":4,"interpretation":"shared_actual_record_support","biological_ancestor_assigned":false,"merge_height_is_not_molecular_time":true},{"node":2294,"label":"FULL_6c823a32fb9a513b92","left":null,"right":null,"height":0.0,"n_profiles":1,"n_C4":1,"parent":9102,"leaf_start":4433,"leaf_end":4434,"common_exact_states":[3,271,465,793,904,986,1053],"strongest_common_features":[470,1354,24,5,279,728,20,1350],"common_informative_feature_count":20,"common_edited_or_irregular_record_count":4,"interpretation":"shared_actual_record_support","biological_ancestor_assigned":false,"merge_height_is_not_molecular_time":true},{"node":2295,"label":"FULL_6c95ee66b4222d3fb1","left":null,"right":null,"height":0.0,"n_profiles":1,"n_C4":1,"parent":6960,"leaf_start":112,"leaf_end":113,"common_exact_states":[50,772],"strongest_common_features":[1172,645,16,1346,0,14,1344,3],"common_informative_feature_count":8,"common_edited_or_irregular_record_count":2,"interpretation":"shared_actual_record_support","biological_ancestor_assigned":false,"merge_height_is_not_molecular_time":true},{"node":2296,"label":"FULL_6ca51cf1a439104a24","left":null,"right":null,"height":0.0,"n_profiles":1,"n_C4":1,"parent":5808,"leaf_start":1510,"leaf_end":1511,"common_exact_states":[5,220,450,586,588,696,712,757,793,836,844,904,932,1053],"strongest_common_features":[892,642,378,385,427,796,1358,449],"common_informative_feature_count":38,"common_edited_or_irregular_record_count":14,"interpretation":"shared_actual_record_support","biological_ancestor_assigned":false,"merge_height_is_not_molecular_time":true},{"node":2297,"label":"FULL_6cc4ff1539a2f21766","left":null,"right":null,"height":0.0,"n_profiles":1,"n_C4":1,"parent":6431,"leaf_start":2148,"leaf_end":2149,"common_exact_states":[44,500,665,793,904,906,1053],"strongest_common_features":[249,268,744,656,279,728,20,1350],"common_informative_feature_count":20,"common_edited_or_irregular_record_count":7,"interpretation":"shared_actual_record_support","biological_ancestor_assigned":false,"merge_height_is_not_molecular_time":true},{"node":2298,"label":"FULL_6cc6d32f0cf456151a","left":null,"right":null,"height":0.0,"n_profiles":1,"n_C4":1,"parent":9415,"leaf_start":4099,"leaf_end":4100,"common_exact_states":[783,793,986,1053,1110],"strongest_common_features":[337,1353,23,186,17,1347,5,728],"common_informative_feature_count":22,"common_edited_or_irregular_record_count":4,"interpretation":"shared_actual_record_support","biological_ancestor_assigned":false,"merge_height_is_not_molecular_time":true},{"node":2299,"label":"FULL_6ccb4cd4a5e707d942","left":null,"right":null,"height":0.0,"n_profiles":1,"n_C4":1,"parent":5582,"leaf_start":3997,"leaf_end":3998,"common_exact_states":[904,1037],"strongest_common_features":[498,279,15,1345,3],"common_informative_feature_count":5,"common_edited_or_irregular_record_count":2,"interpretation":"shared_actual_record_support","biological_ancestor_assigned":false,"merge_height_is_not_molecular_time":true},{"node":2300,"label":"FULL_6cec4b8e07c3f67cf4","left":null,"right":null,"height":0.0,"n_profiles":1,"n_C4":1,"parent":5408,"leaf_start":3699,"leaf_end":3700,"common_exact_states":[1,3,5,35,50,120,141,162,237,327,328,343,357,360,363,371,372,383,412,450,460,465,481,500,575,582,586,588,602,610,665,696,713,727,783,793,836,844,904,906,926,932,986,996,1052,1053,1110],"strongest_common_features":[647,335,837,655,1417,474,522,303],"common_informative_feature_count":82,"common_edited_or_irregular_record_count":43,"interpretation":"shared_actual_record_support","biological_ancestor_assigned":false,"merge_height_is_not_molecular_time":true},{"node":2301,"label":"FULL_6cee146c82a45b64be","left":null,"right":null,"height":0.0,"n_profiles":1,"n_C4":7,"parent":8807,"leaf_start":1257,"leaf_end":1258,"common_exact_states":[407,793,1053],"strongest_common_features":[163,1351,21,5,728,20,1350,399],"common_informative_feature_count":19,"common_edited_or_irregular_record_count":3,"interpretation":"shared_actual_record_support","biological_ancestor_assigned":false,"merge_height_is_not_molecular_time":true},{"node":2302,"label":"FULL_6cf152f3bafe69fc5a","left":null,"right":null,"height":0.0,"n_profiles":1,"n_C4":1,"parent":9357,"leaf_start":4307,"leaf_end":4308,"common_exact_states":[293,1053],"strongest_common_features":[471,1354,24,5,728,20,1350,18],"common_informative_feature_count":18,"common_edited_or_irregular_record_count":2,"interpretation":"shared_actual_record_support","biological_ancestor_assigned":false,"merge_height_is_not_molecular_time":true},{"node":2303,"label":"FULL_6cf2d7b8b449c85798","left":null,"right":null,"height":0.0,"n_profiles":1,"n_C4":1,"parent":7829,"leaf_start":3342,"leaf_end":3343,"common_exact_states":[50,465,783,793,904,906,1053],"strongest_common_features":[645,744,337,1353,23,5,279,728],"common_informative_feature_count":22,"common_edited_or_irregular_record_count":6,"interpretation":"shared_actual_record_support","biological_ancestor_assigned":false,"merge_height_is_not_molecular_time":true},{"node":2304,"label":"FULL_6cf767ccf214384e19","left":null,"right":null,"height":0.0,"n_profiles":1,"n_C4":1,"parent":8861,"leaf_start":4428,"leaf_end":4429,"common_exact_states":[3,450,465,586,793,1053],"strongest_common_features":[470,1354,24,415,5,648,728,20],"common_informative_feature_count":21,"common_edited_or_irregular_record_count":5,"interpretation":"shared_actual_record_support","biological_ancestor_assigned":false,"merge_height_is_not_molecular_time":true},{"node":2305,"label":"FULL_6d014b0ba6b3fcb2f0","left":null,"right":null,"height":0.0,"n_profiles":1,"n_C4":1,"parent":6489,"leaf_start":3933,"leaf_end":3934,"common_exact_states":[793,1017,1053],"strongest_common_features":[424,1394,33,8,728,20,1350,399],"common_informative_feature_count":19,"common_edited_or_irregular_record_count":3,"interpretation":"shared_actual_record_support","biological_ancestor_assigned":false,"merge_height_is_not_molecular_time":true},{"node":2306,"label":"FULL_6d032a17cb208695b3","left":null,"right":null,"height":0.0,"n_profiles":1,"n_C4":1,"parent":8921,"leaf_start":4498,"leaf_end":4499,"common_exact_states":[3,465,665,793,1053],"strongest_common_features":[470,1354,656,24,5,728,20,1350],"common_informative_feature_count":20,"common_edited_or_irregular_record_count":4,"interpretation":"shared_actual_record_support","biological_ancestor_assigned":false,"merge_height_is_not_molecular_time":true},{"node":2307,"label":"FULL_6d2f4f436a714a9a63","left":null,"right":null,"height":0.0,"n_profiles":1,"n_C4":1,"parent":7914,"leaf_start":2967,"leaf_end":2968,"common_exact_states":[120,465,713,793,1053],"strongest_common_features":[762,1383,565,29,7,728,20,1350],"common_informative_feature_count":20,"common_edited_or_irregular_record_count":4,"interpretation":"shared_actual_record_support","biological_ancestor_assigned":false,"merge_height_is_not_molecular_time":true},{"node":2308,"label":"FULL_6d4389bbcbf219460c","left":null,"right":null,"height":0.0,"n_profiles":1,"n_C4":1,"parent":5680,"leaf_start":4880,"leaf_end":4881,"common_exact_states":[113,665],"strongest_common_features":[746,656,20,1350,16,1346,0,14],"common_informative_feature_count":11,"common_edited_or_irregular_record_count":2,"interpretation":"shared_actual_record_support","biological_ancestor_assigned":false,"merge_height_is_not_molecular_time":true},{"node":2309,"label":"FULL_6d468904fc0e028d22","left":null,"right":null,"height":0.0,"n_profiles":1,"n_C4":1,"parent":8083,"leaf_start":2540,"leaf_end":2541,"common_exact_states":[450,465,586,665,850,904,1053],"strongest_common_features":[153,1359,25,656,415,6,648,279],"common_informative_feature_count":22,"common_edited_or_irregular_record_count":6,"interpretation":"shared_actual_record_support","biological_ancestor_assigned":false,"merge_height_is_not_molecular_time":true},{"node":2310,"label":"FULL_6d4fdcc9896404ba56","left":null,"right":null,"height":0.0,"n_profiles":1,"n_C4":1,"parent":9554,"leaf_start":3760,"leaf_end":3761,"common_exact_states":[450,665,793,1016],"strongest_common_features":[438,1377,656,415,29,7,399,18],"common_informative_feature_count":18,"common_edited_or_irregular_record_count":4,"interpretation":"shared_actual_record_support","biological_ancestor_assigned":false,"merge_height_is_not_molecular_time":true},{"node":2311,"label":"FULL_6d5441eb8056bdeee0","left":null,"right":null,"height":0.0,"n_profiles":1,"n_C4":2,"parent":5570,"leaf_start":3350,"leaf_end":3351,"common_exact_states":[497],"strongest_common_features":[707,20,1350,16,1346,0,14,1344],"common_informative_feature_count":10,"common_edited_or_irregular_record_count":1,"interpretation":"shared_actual_record_support","biological_ancestor_assigned":false,"merge_height_is_not_molecular_time":true},{"node":2312,"label":"FULL_6d57411c500838c5b5","left":null,"right":null,"height":0.0,"n_profiles":1,"n_C4":1,"parent":9237,"leaf_start":5078,"leaf_end":5079,"common_exact_states":[141,301,665,793,904,906,1053],"strongest_common_features":[744,656,294,279,728,20,1350,399],"common_informative_feature_count":19,"common_edited_or_irregular_record_count":6,"interpretation":"shared_actual_record_support","biological_ancestor_assigned":false,"merge_height_is_not_molecular_time":true},{"node":2313,"label":"FULL_6d579a98df60eb643d","left":null,"right":null,"height":0.0,"n_profiles":1,"n_C4":1,"parent":6730,"leaf_start":3406,"leaf_end":3407,"common_exact_states":[35,327,586,904],"strongest_common_features":[633,635,648,279,16,1346,0,14],"common_informative_feature_count":12,"common_edited_or_irregular_record_count":4,"interpretation":"shared_actual_record_support","biological_ancestor_assigned":false,"merge_height_is_not_molecular_time":true},{"node":2314,"label":"FULL_6d5f45d97b1dbae3c0","left":null,"right":null,"height":0.0,"n_profiles":1,"n_C4":1,"parent":9598,"leaf_start":1372,"leaf_end":1373,"common_exact_states":[481,793,844,904],"strongest_common_features":[561,588,19,1349,279,399,18,1348],"common_informative_feature_count":15,"common_edited_or_irregular_record_count":4,"interpretation":"shared_actual_record_support","biological_ancestor_assigned":false,"merge_height_is_not_molecular_time":true},{"node":2315,"label":"FULL_6d6b19fc5bd98c2aba","left":null,"right":null,"height":0.0,"n_profiles":1,"n_C4":3,"parent":7803,"leaf_start":2443,"leaf_end":2444,"common_exact_states":[793,904,932,1053],"strongest_common_features":[427,279,728,20,1350,399,18,1348],"common_informative_feature_count":17,"common_edited_or_irregular_record_count":4,"interpretation":"shared_actual_record_support","biological_ancestor_assigned":false,"merge_height_is_not_molecular_time":true},{"node":2316,"label":"FULL_6d7b9aea3b10613980","left":null,"right":null,"height":0.0,"n_profiles":1,"n_C4":1,"parent":9446,"leaf_start":3293,"leaf_end":3294,"common_exact_states":[5,986],"strongest_common_features":[433,1377,29,7,18,1348,15,1345],"common_informative_feature_count":10,"common_edited_or_irregular_record_count":1,"interpretation":"shared_actual_record_support","biological_ancestor_assigned":false,"merge_height_is_not_molecular_time":true},{"node":2317,"label":"FULL_6d9f6ca9c0c6069277","left":null,"right":null,"height":0.0,"n_profiles":1,"n_C4":1,"parent":9691,"leaf_start":2363,"leaf_end":2364,"common_exact_states":[450,465,793,904,1053,1110],"strongest_common_features":[415,186,17,1347,279,728,20,1350],"common_informative_feature_count":20,"common_edited_or_irregular_record_count":5,"interpretation":"shared_actual_record_support","biological_ancestor_assigned":false,"merge_height_is_not_molecular_time":true},{"node":2318,"label":"FULL_6db264a05c23022e5f","left":null,"right":null,"height":0.0,"n_profiles":1,"n_C4":1,"parent":7555,"leaf_start":1105,"leaf_end":1106,"common_exact_states":[50,141,301,363,450,465,586,713,793,904,1053,1110],"strongest_common_features":[386,645,762,1383,415,29,7,186],"common_informative_feature_count":28,"common_edited_or_irregular_record_count":10,"interpretation":"shared_actual_record_support","biological_ancestor_assigned":false,"merge_height_is_not_molecular_time":true},{"node":2319,"label":"FULL_6dca286ac59fb02b03","left":null,"right":null,"height":0.0,"n_profiles":1,"n_C4":1,"parent":9253,"leaf_start":5070,"leaf_end":5071,"common_exact_states":[141,904,906],"strongest_common_features":[744,294,279,20,1350,16,1346,0],"common_informative_feature_count":14,"common_edited_or_irregular_record_count":3,"interpretation":"shared_actual_record_support","biological_ancestor_assigned":false,"merge_height_is_not_molecular_time":true},{"node":2320,"label":"FULL_6dd8e16e069a149daa","left":null,"right":null,"height":0.0,"n_profiles":1,"n_C4":1,"parent":5681,"leaf_start":4918,"leaf_end":4919,"common_exact_states":[465,586,736,793,904,906,1053],"strongest_common_features":[419,744,648,279,728,20,1350,399],"common_informative_feature_count":19,"common_edited_or_irregular_record_count":6,"interpretation":"shared_actual_record_support","biological_ancestor_assigned":false,"merge_height_is_not_molecular_time":true},{"node":2321,"label":"FULL_6dd9ad209e15d7b81d","left":null,"right":null,"height":0.0,"n_profiles":1,"n_C4":2,"parent":7475,"leaf_start":769,"leaf_end":770,"common_exact_states":[162,1053],"strongest_common_features":[560,728,20,1350,16,1346,0,14],"common_informative_feature_count":11,"common_edited_or_irregular_record_count":2,"interpretation":"shared_actual_record_support","biological_ancestor_assigned":false,"merge_height_is_not_molecular_time":true},{"node":2322,"label":"FULL_6e04f742c1626e7b19","left":null,"right":null,"height":0.0,"n_profiles":1,"n_C4":1,"parent":8402,"leaf_start":4696,"leaf_end":4697,"common_exact_states":[301,586,588,793,904,1053],"strongest_common_features":[796,1358,24,5,648,279,728,20],"common_informative_feature_count":21,"common_edited_or_irregular_record_count":5,"interpretation":"shared_actual_record_support","biological_ancestor_assigned":false,"merge_height_is_not_molecular_time":true},{"node":2323,"label":"FULL_6e0529923777ed2d88","left":null,"right":null,"height":0.0,"n_profiles":1,"n_C4":2,"parent":9103,"leaf_start":4432,"leaf_end":4433,"common_exact_states":[3,465,793,904,1053],"strongest_common_features":[470,1354,24,5,279,728,20,1350],"common_informative_feature_count":20,"common_edited_or_irregular_record_count":4,"interpretation":"shared_actual_record_support","biological_ancestor_assigned":false,"merge_height_is_not_molecular_time":true},{"node":2324,"label":"FULL_6e3ef3b1bde6be5ea1","left":null,"right":null,"height":0.0,"n_profiles":1,"n_C4":1,"parent":7388,"leaf_start":1055,"leaf_end":1056,"common_exact_states":[3,141,465,481,500,572,586,783,793,904,906,986,1053],"strongest_common_features":[717,470,268,1354,744,337,1353,561],"common_informative_feature_count":29,"common_edited_or_irregular_record_count":11,"interpretation":"shared_actual_record_support","biological_ancestor_assigned":false,"merge_height_is_not_molecular_time":true},{"node":2325,"label":"FULL_6e425c6dcdc3a53923","left":null,"right":null,"height":0.0,"n_profiles":1,"n_C4":1,"parent":9463,"leaf_start":4955,"leaf_end":4956,"common_exact_states":[655,793,906,1053],"strongest_common_features":[744,728,20,1350,399,18,1348,16],"common_informative_feature_count":16,"common_edited_or_irregular_record_count":3,"interpretation":"shared_actual_record_support","biological_ancestor_assigned":false,"merge_height_is_not_molecular_time":true},{"node":2326,"label":"FULL_6e558ffffbeffc158b","left":null,"right":null,"height":0.0,"n_profiles":1,"n_C4":1,"parent":5551,"leaf_start":4774,"leaf_end":4775,"common_exact_states":[1,3,5,16,31,35,120,141,304,363,395,407,450,465,472,500,514,572,586,602,665,696,713,783,793,836,844,852,885,904,906,926,932,986,1053,1110],"strongest_common_features":[373,51,289,1408,871,715,858,410],"common_informative_feature_count":71,"common_edited_or_irregular_record_count":34,"interpretation":"shared_actual_record_support","biological_ancestor_assigned":false,"merge_height_is_not_molecular_time":true},{"node":2327,"label":"FULL_6e5ef07011032b87e7","left":null,"right":null,"height":0.0,"n_profiles":1,"n_C4":1,"parent":9365,"leaf_start":4162,"leaf_end":4163,"common_exact_states":[141,465,586,665,783,793,904,1053],"strongest_common_features":[337,1353,656,23,294,5,648,279],"common_informative_feature_count":23,"common_edited_or_irregular_record_count":7,"interpretation":"shared_actual_record_support","biological_ancestor_assigned":false,"merge_height_is_not_molecular_time":true},{"node":2328,"label":"FULL_6e65f5b7b71e9c1b42","left":null,"right":null,"height":0.0,"n_profiles":1,"n_C4":4,"parent":10004,"leaf_start":922,"leaf_end":923,"common_exact_states":[141,586,793,904,1110],"strongest_common_features":[186,294,17,1347,648,279,399,18],"common_informative_feature_count":18,"common_edited_or_irregular_record_count":5,"interpretation":"shared_actual_record_support","biological_ancestor_assigned":false,"merge_height_is_not_molecular_time":true},{"node":2329,"label":"FULL_6e6bf2a4420369589c","left":null,"right":null,"height":0.0,"n_profiles":1,"n_C4":1,"parent":9383,"leaf_start":4195,"leaf_end":4196,"common_exact_states":[301,586,783,793,904],"strongest_common_features":[337,1353,23,5,648,279,399,18],"common_informative_feature_count":18,"common_edited_or_irregular_record_count":4,"interpretation":"shared_actual_record_support","biological_ancestor_assigned":false,"merge_height_is_not_molecular_time":true},{"node":2330,"label":"FULL_6e933f81ca040e1665","left":null,"right":null,"height":0.0,"n_profiles":1,"n_C4":102,"parent":9345,"leaf_start":1160,"leaf_end":1161,"common_exact_states":[500],"strongest_common_features":[268,15,1345,3],"common_informative_feature_count":4,"common_edited_or_irregular_record_count":1,"interpretation":"shared_actual_record_support","biological_ancestor_assigned":false,"merge_height_is_not_molecular_time":true},{"node":2331,"label":"FULL_6ea37a0cd3d1383093","left":null,"right":null,"height":0.0,"n_profiles":1,"n_C4":1,"parent":9569,"leaf_start":3776,"leaf_end":3777,"common_exact_states":[665,793,844],"strongest_common_features":[656,588,19,1349,399,18,1348,16],"common_informative_feature_count":16,"common_edited_or_irregular_record_count":3,"interpretation":"shared_actual_record_support","biological_ancestor_assigned":false,"merge_height_is_not_molecular_time":true},{"node":2332,"label":"FULL_6ebcf620869d0265d0","left":null,"right":null,"height":0.0,"n_profiles":1,"n_C4":1,"parent":8706,"leaf_start":1759,"leaf_end":1760,"common_exact_states":[586,926],"strongest_common_features":[307,648,16,1346,0,14,1344,15],"common_informative_feature_count":10,"common_edited_or_irregular_record_count":2,"interpretation":"shared_actual_record_support","biological_ancestor_assigned":false,"merge_height_is_not_molecular_time":true},{"node":2333,"label":"FULL_6ec9da95093a50f730","left":null,"right":null,"height":0.0,"n_profiles":1,"n_C4":1,"parent":7504,"leaf_start":1006,"leaf_end":1007,"common_exact_states":[357,500,586,793,904,1053,1110],"strongest_common_features":[193,268,186,17,1347,648,279,728],"common_informative_feature_count":22,"common_edited_or_irregular_record_count":7,"interpretation":"shared_actual_record_support","biological_ancestor_assigned":false,"merge_height_is_not_molecular_time":true},{"node":2334,"label":"FULL_6edf3577c267ec2af0","left":null,"right":null,"height":0.0,"n_profiles":1,"n_C4":1,"parent":6196,"leaf_start":660,"leaf_end":661,"common_exact_states":[173,465],"strongest_common_features":[272,1341,12,1424,1,10,41,15],"common_informative_feature_count":10,"common_edited_or_irregular_record_count":1,"interpretation":"shared_actual_record_support","biological_ancestor_assigned":false,"merge_height_is_not_molecular_time":true},{"node":2335,"label":"FULL_6ef10bb2047f2760b1","left":null,"right":null,"height":0.0,"n_profiles":1,"n_C4":1,"parent":8355,"leaf_start":4661,"leaf_end":4662,"common_exact_states":[588,793,904,906,1053],"strongest_common_features":[796,1358,744,24,5,279,728,20],"common_informative_feature_count":21,"common_edited_or_irregular_record_count":5,"interpretation":"shared_actual_record_support","biological_ancestor_assigned":false,"merge_height_is_not_molecular_time":true},{"node":2336,"label":"FULL_6f09042e2d1827cf86","left":null,"right":null,"height":0.0,"n_profiles":1,"n_C4":1,"parent":9856,"leaf_start":2323,"leaf_end":2324,"common_exact_states":[450,793,986],"strongest_common_features":[415,399,18,1348,15,1345,4,3],"common_informative_feature_count":8,"common_edited_or_irregular_record_count":2,"interpretation":"shared_actual_record_support","biological_ancestor_assigned":false,"merge_height_is_not_molecular_time":true},{"node":2337,"label":"FULL_6f0b9015b63585a03e","left":null,"right":null,"height":0.0,"n_profiles":1,"n_C4":1,"parent":6624,"leaf_start":818,"leaf_end":819,"common_exact_states":[586,793,836,904,997,1053],"strongest_common_features":[58,449,1364,27,6,648,279,728],"common_informative_feature_count":22,"common_edited_or_irregular_record_count":6,"interpretation":"shared_actual_record_support","biological_ancestor_assigned":false,"merge_height_is_not_molecular_time":true},{"node":2338,"label":"FULL_6f11117f1ed88960dc","left":null,"right":null,"height":0.0,"n_profiles":1,"n_C4":1,"parent":5584,"leaf_start":5238,"leaf_end":5239,"common_exact_states":[38,586,793,1053,1110],"strongest_common_features":[102,186,17,1347,648,728,20,1350],"common_informative_feature_count":20,"common_edited_or_irregular_record_count":5,"interpretation":"shared_actual_record_support","biological_ancestor_assigned":false,"merge_height_is_not_molecular_time":true},{"node":2339,"label":"FULL_6f12b7a5ce89baaa44","left":null,"right":null,"height":0.0,"n_profiles":1,"n_C4":2,"parent":8384,"leaf_start":1465,"leaf_end":1466,"common_exact_states":[120,481,793,1053],"strongest_common_features":[565,561,728,20,1350,399,18,1348],"common_informative_feature_count":17,"common_edited_or_irregular_record_count":4,"interpretation":"shared_actual_record_support","biological_ancestor_assigned":false,"merge_height_is_not_molecular_time":true},{"node":2340,"label":"FULL_6f167828e65809ccf5","left":null,"right":null,"height":0.0,"n_profiles":1,"n_C4":1,"parent":8772,"leaf_start":4579,"leaf_end":4580,"common_exact_states":[301,588,904],"strongest_common_features":[796,1358,24,5,279,20,1350,16],"common_informative_feature_count":16,"common_edited_or_irregular_record_count":2,"interpretation":"shared_actual_record_support","biological_ancestor_assigned":false,"merge_height_is_not_molecular_time":true},{"node":2341,"label":"FULL_6f2f44faa1091b06a8","left":null,"right":null,"height":0.0,"n_profiles":1,"n_C4":2,"parent":9610,"leaf_start":1381,"leaf_end":1382,"common_exact_states":[141,481,586,904],"strongest_common_features":[561,294,648,279,16,1346,0,14],"common_informative_feature_count":12,"common_edited_or_irregular_record_count":4,"interpretation":"shared_actual_record_support","biological_ancestor_assigned":false,"merge_height_is_not_molecular_time":true},{"node":2342,"label":"FULL_6f303534783f8c0f5a","left":null,"right":null,"height":0.0,"n_profiles":1,"n_C4":1,"parent":7267,"leaf_start":4826,"leaf_end":4827,"common_exact_states":[3,481,793,1053,1094],"strongest_common_features":[755,470,1354,561,24,5,728,20],"common_informative_feature_count":21,"common_edited_or_irregular_record_count":5,"interpretation":"shared_actual_record_support","biological_ancestor_assigned":false,"merge_height_is_not_molecular_time":true},{"node":2343,"label":"FULL_6f3441cc276ecc0c89","left":null,"right":null,"height":0.0,"n_profiles":1,"n_C4":19,"parent":9270,"leaf_start":5015,"leaf_end":5016,"common_exact_states":[586,793,904,906,1053],"strongest_common_features":[744,648,279,728,20,1350,399,18],"common_informative_feature_count":18,"common_edited_or_irregular_record_count":5,"interpretation":"shared_actual_record_support","biological_ancestor_assigned":false,"merge_height_is_not_molecular_time":true},{"node":2344,"label":"FULL_6f348047056c237cc8","left":null,"right":null,"height":0.0,"n_profiles":1,"n_C4":2,"parent":9319,"leaf_start":5003,"leaf_end":5004,"common_exact_states":[586,793,906,986,1053],"strongest_common_features":[744,648,728,20,1350,399,18,1348],"common_informative_feature_count":17,"common_edited_or_irregular_record_count":4,"interpretation":"shared_actual_record_support","biological_ancestor_assigned":false,"merge_height_is_not_molecular_time":true},{"node":2345,"label":"FULL_6f44e319ea52b9a2d6","left":null,"right":null,"height":0.0,"n_profiles":1,"n_C4":1,"parent":5904,"leaf_start":627,"leaf_end":628,"common_exact_states":[3,7,321,450,586,665,783,793,904,906,1053],"strongest_common_features":[1076,869,470,1354,744,337,1353,656],"common_informative_feature_count":29,"common_edited_or_irregular_record_count":11,"interpretation":"shared_actual_record_support","biological_ancestor_assigned":false,"merge_height_is_not_molecular_time":true},{"node":2346,"label":"FULL_6f51e1c4e604e21a59","left":null,"right":null,"height":0.0,"n_profiles":1,"n_C4":1,"parent":8191,"leaf_start":3532,"leaf_end":3533,"common_exact_states":[35,465,793,904,906,986,1053],"strongest_common_features":[635,744,279,728,20,1350,399,18],"common_informative_feature_count":18,"common_edited_or_irregular_record_count":5,"interpretation":"shared_actual_record_support","biological_ancestor_assigned":false,"merge_height_is_not_molecular_time":true},{"node":2347,"label":"FULL_6f5d36a694ed431e3c","left":null,"right":null,"height":0.0,"n_profiles":1,"n_C4":1,"parent":8188,"leaf_start":3521,"leaf_end":3522,"common_exact_states":[35,141,450,500,783,904,1053,1110],"strongest_common_features":[635,268,337,1353,415,23,186,294],"common_informative_feature_count":26,"common_edited_or_irregular_record_count":8,"interpretation":"shared_actual_record_support","biological_ancestor_assigned":false,"merge_height_is_not_molecular_time":true},{"node":2348,"label":"FULL_6f6ec8ce386f1d6e3e","left":null,"right":null,"height":0.0,"n_profiles":1,"n_C4":1,"parent":9643,"leaf_start":4946,"leaf_end":4947,"common_exact_states":[465,793,906],"strongest_common_features":[744,20,1350,399,18,1348,16,1346],"common_informative_feature_count":15,"common_edited_or_irregular_record_count":2,"interpretation":"shared_actual_record_support","biological_ancestor_assigned":false,"merge_height_is_not_molecular_time":true},{"node":2349,"label":"FULL_6f6ee5000489889fb6","left":null,"right":null,"height":0.0,"n_profiles":1,"n_C4":1,"parent":9184,"leaf_start":3154,"leaf_end":3155,"common_exact_states":[5,465,793,904,1031],"strongest_common_features":[736,433,1377,29,7,279,20,1350],"common_informative_feature_count":20,"common_edited_or_irregular_record_count":4,"interpretation":"shared_actual_record_support","biological_ancestor_assigned":false,"merge_height_is_not_molecular_time":true},{"node":2350,"label":"FULL_6f7189439a4eae93bc","left":null,"right":null,"height":0.0,"n_profiles":1,"n_C4":1,"parent":7371,"leaf_start":775,"leaf_end":776,"common_exact_states":[162,481,793,1053],"strongest_common_features":[560,561,728,20,1350,399,18,1348],"common_informative_feature_count":17,"common_edited_or_irregular_record_count":4,"interpretation":"shared_actual_record_support","biological_ancestor_assigned":false,"merge_height_is_not_molecular_time":true},{"node":2351,"label":"FULL_6f7628ff99d42f6ef7","left":null,"right":null,"height":0.0,"n_profiles":1,"n_C4":1,"parent":6108,"leaf_start":2489,"leaf_end":2490,"common_exact_states":[1023,1110],"strongest_common_features":[207,1361,27,6,186,17,1347,4],"common_informative_feature_count":8,"common_edited_or_irregular_record_count":2,"interpretation":"shared_actual_record_support","biological_ancestor_assigned":false,"merge_height_is_not_molecular_time":true},{"node":2352,"label":"FULL_6f7c8c30d074af6a76","left":null,"right":null,"height":0.0,"n_profiles":1,"n_C4":1,"parent":6557,"leaf_start":4764,"leaf_end":4765,"common_exact_states":[31,450,472,904,1053],"strongest_common_features":[715,775,1370,27,415,6,279,728],"common_informative_feature_count":21,"common_edited_or_irregular_record_count":5,"interpretation":"shared_actual_record_support","biological_ancestor_assigned":false,"merge_height_is_not_molecular_time":true},{"node":2353,"label":"FULL_6f7e1481e557543e47","left":null,"right":null,"height":0.0,"n_profiles":1,"n_C4":1,"parent":7452,"leaf_start":4285,"leaf_end":4286,"common_exact_states":[1,31,783,793,904,1053],"strongest_common_features":[684,1357,775,1370,27,337,1353,23],"common_informative_feature_count":26,"common_edited_or_irregular_record_count":6,"interpretation":"shared_actual_record_support","biological_ancestor_assigned":false,"merge_height_is_not_molecular_time":true},{"node":2354,"label":"FULL_6f870e2ee47fb844c5","left":null,"right":null,"height":0.0,"n_profiles":1,"n_C4":1,"parent":9767,"leaf_start":2392,"leaf_end":2393,"common_exact_states":[450,586,904],"strongest_common_features":[415,648,279,18,1348,16,1346,0],"common_informative_feature_count":14,"common_edited_or_irregular_record_count":3,"interpretation":"shared_actual_record_support","biological_ancestor_assigned":false,"merge_height_is_not_molecular_time":true},{"node":2355,"label":"FULL_6f8a4367fc818a8fb5","left":null,"right":null,"height":0.0,"n_profiles":1,"n_C4":1,"parent":6308,"leaf_start":16,"leaf_end":17,"common_exact_states":[506],"strongest_common_features":[856],"common_informative_feature_count":1,"common_edited_or_irregular_record_count":1,"interpretation":"shared_actual_record_support","biological_ancestor_assigned":false,"merge_height_is_not_molecular_time":true},{"node":2356,"label":"FULL_6f93326c0f0969cbe4","left":null,"right":null,"height":0.0,"n_profiles":1,"n_C4":1,"parent":8332,"leaf_start":4686,"leaf_end":4687,"common_exact_states":[3,588,665,793,904,906,1053],"strongest_common_features":[796,1358,470,1354,744,656,24,5],"common_informative_feature_count":24,"common_edited_or_irregular_record_count":7,"interpretation":"shared_actual_record_support","biological_ancestor_assigned":false,"merge_height_is_not_molecular_time":true},{"node":2357,"label":"FULL_6f9a96f6a2708da083","left":null,"right":null,"height":0.0,"n_profiles":1,"n_C4":1,"parent":7360,"leaf_start":549,"leaf_end":550,"common_exact_states":[5,141,328,793],"strongest_common_features":[978,433,1377,29,7,294,399,18],"common_informative_feature_count":13,"common_edited_or_irregular_record_count":4,"interpretation":"shared_actual_record_support","biological_ancestor_assigned":false,"merge_height_is_not_molecular_time":true},{"node":2358,"label":"FULL_6fada97f8c09bc64e3","left":null,"right":null,"height":0.0,"n_profiles":1,"n_C4":1,"parent":5696,"leaf_start":630,"leaf_end":631,"common_exact_states":[658,713,1053],"strongest_common_features":[501,762,1383,29,7,728,20,1350],"common_informative_feature_count":15,"common_edited_or_irregular_record_count":3,"interpretation":"shared_actual_record_support","biological_ancestor_assigned":false,"merge_height_is_not_molecular_time":true},{"node":2359,"label":"FULL_6fb2553ac6fea611d6","left":null,"right":null,"height":0.0,"n_profiles":1,"n_C4":3,"parent":10054,"leaf_start":1719,"leaf_end":1720,"common_exact_states":[141,465,586,793,904,986,1053],"strongest_common_features":[294,648,279,728,20,1350,399,18],"common_informative_feature_count":18,"common_edited_or_irregular_record_count":5,"interpretation":"shared_actual_record_support","biological_ancestor_assigned":false,"merge_height_is_not_molecular_time":true},{"node":2360,"label":"FULL_6fb7680f7acc865cc4","left":null,"right":null,"height":0.0,"n_profiles":1,"n_C4":1,"parent":10542,"leaf_start":360,"leaf_end":361,"common_exact_states":[155,465,1053],"strongest_common_features":[407,728,20,1350,18,1348,16,1346],"common_informative_feature_count":15,"common_edited_or_irregular_record_count":2,"interpretation":"shared_actual_record_support","biological_ancestor_assigned":false,"merge_height_is_not_molecular_time":true},{"node":2361,"label":"FULL_6fd50bc0d0901fe58e","left":null,"right":null,"height":0.0,"n_profiles":1,"n_C4":1,"parent":6510,"leaf_start":1526,"leaf_end":1527,"common_exact_states":[586,634,665,793,1053],"strongest_common_features":[1017,656,648,728,20,1350,399,18],"common_informative_feature_count":18,"common_edited_or_irregular_record_count":5,"interpretation":"shared_actual_record_support","biological_ancestor_assigned":false,"merge_height_is_not_molecular_time":true},{"node":2362,"label":"FULL_6fd609fd9795dbf0bf","left":null,"right":null,"height":0.0,"n_profiles":1,"n_C4":1,"parent":6627,"leaf_start":220,"leaf_end":221,"common_exact_states":[199,713],"strongest_common_features":[115,762,1383,29,7,20,1350,16],"common_informative_feature_count":14,"common_edited_or_irregular_record_count":2,"interpretation":"shared_actual_record_support","biological_ancestor_assigned":false,"merge_height_is_not_molecular_time":true},{"node":2363,"label":"FULL_6fd78c56d392ec6a45","left":null,"right":null,"height":0.0,"n_profiles":1,"n_C4":2,"parent":7031,"leaf_start":3871,"leaf_end":3872,"common_exact_states":[383,586,665,793,1053],"strongest_common_features":[665,656,648,728,20,1350,399,18],"common_informative_feature_count":18,"common_edited_or_irregular_record_count":5,"interpretation":"shared_actual_record_support","biological_ancestor_assigned":false,"merge_height_is_not_molecular_time":true},{"node":2364,"label":"FULL_6fec74a50c0c7b5fa4","left":null,"right":null,"height":0.0,"n_profiles":1,"n_C4":1,"parent":5383,"leaf_start":2471,"leaf_end":2472,"common_exact_states":[3,5,31,35,141,175,301,363,383,450,465,481,495,500,547,574,586,588,596,602,665,672,713,783,793,836,844,850,899,904,906,932,986,1053,1070,1110,1144],"strongest_common_features":[788,496,1297,924,778,1402,766,566],"common_informative_feature_count":72,"common_edited_or_irregular_record_count":34,"interpretation":"shared_actual_record_support","biological_ancestor_assigned":false,"merge_height_is_not_molecular_time":true},{"node":2365,"label":"FULL_6fee737a24e5e9d291","left":null,"right":null,"height":0.0,"n_profiles":1,"n_C4":29,"parent":9472,"leaf_start":4151,"leaf_end":4152,"common_exact_states":[783,793,904,1053],"strongest_common_features":[337,1353,23,5,279,728,20,1350],"common_informative_feature_count":20,"common_edited_or_irregular_record_count":4,"interpretation":"shared_actual_record_support","biological_ancestor_assigned":false,"merge_height_is_not_molecular_time":true},{"node":2366,"label":"FULL_700513ace709a5bd9a","left":null,"right":null,"height":0.0,"n_profiles":1,"n_C4":4,"parent":10242,"leaf_start":1604,"leaf_end":1605,"common_exact_states":[465,586,904,986,1053],"strongest_common_features":[648,279,728,20,1350,16,1346,0],"common_informative_feature_count":14,"common_edited_or_irregular_record_count":3,"interpretation":"shared_actual_record_support","biological_ancestor_assigned":false,"merge_height_is_not_molecular_time":true},{"node":2367,"label":"FULL_7011f413e2ab0f25ec","left":null,"right":null,"height":0.0,"n_profiles":1,"n_C4":1,"parent":5379,"leaf_start":5300,"leaf_end":5301,"common_exact_states":[3,31,35,141,301,450,465,486,500,586,588,665,669,713,783,793,816,844,904,906,986,1053,1094,1110],"strongest_common_features":[732,317,1195,755,251,775,1370,762],"common_informative_feature_count":51,"common_edited_or_irregular_record_count":21,"interpretation":"shared_actual_record_support","biological_ancestor_assigned":false,"merge_height_is_not_molecular_time":true},{"node":2368,"label":"FULL_701af8fe09d386c36d","left":null,"right":null,"height":0.0,"n_profiles":1,"n_C4":1,"parent":5610,"leaf_start":4517,"leaf_end":4518,"common_exact_states":[12,793,904,1053],"strongest_common_features":[804,1371,28,1358,24,6,5,279],"common_informative_feature_count":23,"common_edited_or_irregular_record_count":4,"interpretation":"shared_actual_record_support","biological_ancestor_assigned":false,"merge_height_is_not_molecular_time":true},{"node":2369,"label":"FULL_70373ee27a336cffd6","left":null,"right":null,"height":0.0,"n_profiles":1,"n_C4":1,"parent":8262,"leaf_start":2961,"leaf_end":2962,"common_exact_states":[586,713],"strongest_common_features":[762,1383,29,7,648,20,1350,16],"common_informative_feature_count":14,"common_edited_or_irregular_record_count":2,"interpretation":"shared_actual_record_support","biological_ancestor_assigned":false,"merge_height_is_not_molecular_time":true},{"node":2370,"label":"FULL_70468357bae3e4b0a1","left":null,"right":null,"height":0.0,"n_profiles":1,"n_C4":1,"parent":6993,"leaf_start":2215,"leaf_end":2216,"common_exact_states":[103,141,904],"strongest_common_features":[708,294,279,20,1350,16,1346,0],"common_informative_feature_count":14,"common_edited_or_irregular_record_count":3,"interpretation":"shared_actual_record_support","biological_ancestor_assigned":false,"merge_height_is_not_molecular_time":true},{"node":2371,"label":"FULL_704f4d7b8c671ede74","left":null,"right":null,"height":0.0,"n_profiles":1,"n_C4":1,"parent":8890,"leaf_start":4470,"leaf_end":4471,"common_exact_states":[3,141,465,586,793,904,1053],"strongest_common_features":[470,1354,24,294,5,648,279,728],"common_informative_feature_count":22,"common_edited_or_irregular_record_count":6,"interpretation":"shared_actual_record_support","biological_ancestor_assigned":false,"merge_height_is_not_molecular_time":true},{"node":2372,"label":"FULL_705f2fc88cd35029f4","left":null,"right":null,"height":0.0,"n_profiles":1,"n_C4":3,"parent":8038,"leaf_start":1077,"leaf_end":1078,"common_exact_states":[363,793],"strongest_common_features":[386,399,18,1348,15,1345,4,3],"common_informative_feature_count":8,"common_edited_or_irregular_record_count":2,"interpretation":"shared_actual_record_support","biological_ancestor_assigned":false,"merge_height_is_not_molecular_time":true},{"node":2373,"label":"FULL_706eea137a8bd750ad","left":null,"right":null,"height":0.0,"n_profiles":1,"n_C4":1,"parent":7314,"leaf_start":3115,"leaf_end":3116,"common_exact_states":[651,904,1053,1110],"strongest_common_features":[310,1375,29,7,186,17,1347,279],"common_informative_feature_count":20,"common_edited_or_irregular_record_count":4,"interpretation":"shared_actual_record_support","biological_ancestor_assigned":false,"merge_height_is_not_molecular_time":true},{"node":2374,"label":"FULL_708598d43d46c1987e","left":null,"right":null,"height":0.0,"n_profiles":1,"n_C4":1,"parent":5931,"leaf_start":2011,"leaf_end":2012,"common_exact_states":[5,357,450,465,556,572,586,665,783,793,844,904,986,1053,1110],"strongest_common_features":[982,717,193,433,1377,337,1353,656],"common_informative_feature_count":36,"common_edited_or_irregular_record_count":13,"interpretation":"shared_actual_record_support","biological_ancestor_assigned":false,"merge_height_is_not_molecular_time":true},{"node":2375,"label":"FULL_708685499a139701ce","left":null,"right":null,"height":0.0,"n_profiles":1,"n_C4":2,"parent":9792,"leaf_start":1346,"leaf_end":1347,"common_exact_states":[481,793,986,1053],"strongest_common_features":[561,728,20,1350,399,18,1348,16],"common_informative_feature_count":16,"common_edited_or_irregular_record_count":3,"interpretation":"shared_actual_record_support","biological_ancestor_assigned":false,"merge_height_is_not_molecular_time":true},{"node":2376,"label":"FULL_70a5ab1bf7800b7680","left":null,"right":null,"height":0.0,"n_profiles":1,"n_C4":1,"parent":7394,"leaf_start":773,"leaf_end":774,"common_exact_states":[162,793,1053],"strongest_common_features":[560,728,20,1350,399,18,1348,16],"common_informative_feature_count":16,"common_edited_or_irregular_record_count":3,"interpretation":"shared_actual_record_support","biological_ancestor_assigned":false,"merge_height_is_not_molecular_time":true},{"node":2377,"label":"FULL_70ddf38d43481babda","left":null,"right":null,"height":0.0,"n_profiles":1,"n_C4":1,"parent":5529,"leaf_start":4322,"leaf_end":4323,"common_exact_states":[3,120,170,481,586,783,793,904,1053],"strongest_common_features":[467,565,470,1354,337,1353,561,24],"common_informative_feature_count":27,"common_edited_or_irregular_record_count":9,"interpretation":"shared_actual_record_support","biological_ancestor_assigned":false,"merge_height_is_not_molecular_time":true},{"node":2378,"label":"FULL_70f58d7a3dd513176c","left":null,"right":null,"height":0.0,"n_profiles":1,"n_C4":2,"parent":7264,"leaf_start":4841,"leaf_end":4842,"common_exact_states":[904,906,1053,1094],"strongest_common_features":[755,744,279,728,20,1350,16,1346],"common_informative_feature_count":15,"common_edited_or_irregular_record_count":4,"interpretation":"shared_actual_record_support","biological_ancestor_assigned":false,"merge_height_is_not_molecular_time":true},{"node":2379,"label":"FULL_70f91a1990fbd945bf","left":null,"right":null,"height":0.0,"n_profiles":1,"n_C4":1,"parent":5527,"leaf_start":3929,"leaf_end":3930,"common_exact_states":[3,31,35,50,120,141,162,301,450,465,481,500,586,588,651,665,696,727,763,783,793,836,844,852,904,906,932,944,986,1053,1089,1094,1110],"strongest_common_features":[425,1181,741,1418,1394,322,1362,858],"common_informative_feature_count":68,"common_edited_or_irregular_record_count":30,"interpretation":"shared_actual_record_support","biological_ancestor_assigned":false,"merge_height_is_not_molecular_time":true},{"node":2380,"label":"FULL_710d62415551405500","left":null,"right":null,"height":0.0,"n_profiles":1,"n_C4":1,"parent":7330,"leaf_start":2177,"leaf_end":2178,"common_exact_states":[31,450,465,586,669,793,904,1053,1110],"strongest_common_features":[251,775,1370,27,415,6,186,17],"common_informative_feature_count":26,"common_edited_or_irregular_record_count":8,"interpretation":"shared_actual_record_support","biological_ancestor_assigned":false,"merge_height_is_not_molecular_time":true},{"node":2381,"label":"FULL_712a74cf2b09f3637d","left":null,"right":null,"height":0.0,"n_profiles":1,"n_C4":1,"parent":7832,"leaf_start":3302,"leaf_end":3303,"common_exact_states":[50,301,588,1053],"strongest_common_features":[645,796,1358,24,5,728,20,1350],"common_informative_feature_count":15,"common_edited_or_irregular_record_count":3,"interpretation":"shared_actual_record_support","biological_ancestor_assigned":false,"merge_height_is_not_molecular_time":true},{"node":2382,"label":"FULL_712c953c41f297de8a","left":null,"right":null,"height":0.0,"n_profiles":1,"n_C4":1,"parent":10566,"leaf_start":346,"leaf_end":347,"common_exact_states":[513],"strongest_common_features":[711,20,1350,16,1346,0,14,1344],"common_informative_feature_count":10,"common_edited_or_irregular_record_count":1,"interpretation":"shared_actual_record_support","biological_ancestor_assigned":false,"merge_height_is_not_molecular_time":true},{"node":2383,"label":"FULL_713655a6801fdaa6af","left":null,"right":null,"height":0.0,"n_profiles":1,"n_C4":1,"parent":8110,"leaf_start":1788,"leaf_end":1789,"common_exact_states":[35,141,301,904,926,1053],"strongest_common_features":[307,635,294,279,728,20,1350,16],"common_informative_feature_count":16,"common_edited_or_irregular_record_count":5,"interpretation":"shared_actual_record_support","biological_ancestor_assigned":false,"merge_height_is_not_molecular_time":true},{"node":2384,"label":"FULL_713e0a47f1807f446e","left":null,"right":null,"height":0.0,"n_profiles":1,"n_C4":1,"parent":9512,"leaf_start":3794,"leaf_end":3795,"common_exact_states":[586,665,904,1110],"strongest_common_features":[656,186,17,1347,648,279,16,1346],"common_informative_feature_count":15,"common_edited_or_irregular_record_count":4,"interpretation":"shared_actual_record_support","biological_ancestor_assigned":false,"merge_height_is_not_molecular_time":true},{"node":2385,"label":"FULL_71490cac2fe0f1d345","left":null,"right":null,"height":0.0,"n_profiles":1,"n_C4":1,"parent":5442,"leaf_start":5325,"leaf_end":5326,"common_exact_states":[1,3,5,31,103,141,193,264,271,301,357,450,465,481,572,586,588,602,654,665,674,696,713,741,763,783,793,804,836,844,889,904,906,932,948,986,1053,1110],"strongest_common_features":[465,365,578,1105,1282,1308,75,377],"common_informative_feature_count":68,"common_edited_or_irregular_record_count":34,"interpretation":"shared_actual_record_support","biological_ancestor_assigned":false,"merge_height_is_not_molecular_time":true},{"node":2386,"label":"FULL_714d683fe095986a31","left":null,"right":null,"height":0.0,"n_profiles":1,"n_C4":1,"parent":6465,"leaf_start":3934,"leaf_end":3935,"common_exact_states":[793,904,1017,1053],"strongest_common_features":[424,1394,33,8,279,728,20,1350],"common_informative_feature_count":20,"common_edited_or_irregular_record_count":4,"interpretation":"shared_actual_record_support","biological_ancestor_assigned":false,"merge_height_is_not_molecular_time":true},{"node":2387,"label":"FULL_7169faf78031aed2d9","left":null,"right":null,"height":0.0,"n_profiles":1,"n_C4":1,"parent":8927,"leaf_start":4482,"leaf_end":4483,"common_exact_states":[3,5,665,904,1053],"strongest_common_features":[470,1354,433,1377,656,24,29,7],"common_informative_feature_count":24,"common_edited_or_irregular_record_count":5,"interpretation":"shared_actual_record_support","biological_ancestor_assigned":false,"merge_height_is_not_molecular_time":true},{"node":2388,"label":"FULL_716ecfca0968433ca0","left":null,"right":null,"height":0.0,"n_profiles":1,"n_C4":2,"parent":7810,"leaf_start":1029,"leaf_end":1030,"common_exact_states":[572,793,986],"strongest_common_features":[717,20,1350,399,18,1348,16,1346],"common_informative_feature_count":15,"common_edited_or_irregular_record_count":2,"interpretation":"shared_actual_record_support","biological_ancestor_assigned":false,"merge_height_is_not_molecular_time":true},{"node":2389,"label":"FULL_718a4fe5b6069564fb","left":null,"right":null,"height":0.0,"n_profiles":1,"n_C4":1,"parent":5377,"leaf_start":5269,"leaf_end":5270,"common_exact_states":[3,5,31,35,103,141,199,271,301,357,358,363,465,481,500,572,586,588,639,655,665,713,726,783,793,812,836,844,872,904,906,926,986,1053,1070,1081,1094,1101,1110,1121],"strongest_common_features":[749,838,1084,116,344,636,115,359],"common_informative_feature_count":66,"common_edited_or_irregular_record_count":34,"interpretation":"shared_actual_record_support","biological_ancestor_assigned":false,"merge_height_is_not_molecular_time":true},{"node":2390,"label":"FULL_719ee7456c73dc2225","left":null,"right":null,"height":0.0,"n_profiles":1,"n_C4":1,"parent":5871,"leaf_start":2281,"leaf_end":2282,"common_exact_states":[3,450,465,586,696,793,904,986,1053,1056,1110],"strongest_common_features":[1143,385,470,1354,24,415,186,17],"common_informative_feature_count":27,"common_edited_or_irregular_record_count":9,"interpretation":"shared_actual_record_support","biological_ancestor_assigned":false,"merge_height_is_not_molecular_time":true},{"node":2391,"label":"FULL_71ac42932c1b9be820","left":null,"right":null,"height":0.0,"n_profiles":1,"n_C4":1,"parent":8073,"leaf_start":2553,"leaf_end":2554,"common_exact_states":[5,465,586,793,850,904,1053],"strongest_common_features":[153,1359,25,433,1377,6,29,7],"common_informative_feature_count":25,"common_edited_or_irregular_record_count":6,"interpretation":"shared_actual_record_support","biological_ancestor_assigned":false,"merge_height_is_not_molecular_time":true},{"node":2392,"label":"FULL_71b482fed1dfed11a6","left":null,"right":null,"height":0.0,"n_profiles":1,"n_C4":3,"parent":9901,"leaf_start":1960,"leaf_end":1961,"common_exact_states":[793,844,904,1053,1110],"strongest_common_features":[588,19,1349,186,17,1347,279,728],"common_informative_feature_count":22,"common_edited_or_irregular_record_count":5,"interpretation":"shared_actual_record_support","biological_ancestor_assigned":false,"merge_height_is_not_molecular_time":true},{"node":2393,"label":"FULL_71b94848dbfee65973","left":null,"right":null,"height":0.0,"n_profiles":1,"n_C4":1,"parent":5446,"leaf_start":5117,"leaf_end":5118,"common_exact_states":[1,3,5,31,50,141,231,299,333,465,481,586,588,651,665,669,713,783,789,793,799,844,904,906,1053,1110],"strongest_common_features":[666,601,989,597,1036,310,1375,251],"common_informative_feature_count":57,"common_edited_or_irregular_record_count":25,"interpretation":"shared_actual_record_support","biological_ancestor_assigned":false,"merge_height_is_not_molecular_time":true},{"node":2394,"label":"FULL_71c8298cb967fc0231","left":null,"right":null,"height":0.0,"n_profiles":1,"n_C4":1,"parent":9043,"leaf_start":3185,"leaf_end":3186,"common_exact_states":[5,586,665,793,1053],"strongest_common_features":[433,1377,656,29,7,648,728,20],"common_informative_feature_count":21,"common_edited_or_irregular_record_count":5,"interpretation":"shared_actual_record_support","biological_ancestor_assigned":false,"merge_height_is_not_molecular_time":true},{"node":2395,"label":"FULL_71d9bb0148d24f45d2","left":null,"right":null,"height":0.0,"n_profiles":1,"n_C4":1,"parent":9110,"leaf_start":1165,"leaf_end":1166,"common_exact_states":[500,986,1110],"strongest_common_features":[268,186,17,1347,15,1345,4,3],"common_informative_feature_count":8,"common_edited_or_irregular_record_count":2,"interpretation":"shared_actual_record_support","biological_ancestor_assigned":false,"merge_height_is_not_molecular_time":true},{"node":2396,"label":"FULL_71f65563be05e22f23","left":null,"right":null,"height":0.0,"n_profiles":1,"n_C4":1,"parent":8686,"leaf_start":1284,"leaf_end":1285,"common_exact_states":[407,586,793,1053],"strongest_common_features":[163,1351,21,5,648,728,20,1350],"common_informative_feature_count":20,"common_edited_or_irregular_record_count":4,"interpretation":"shared_actual_record_support","biological_ancestor_assigned":false,"merge_height_is_not_molecular_time":true},{"node":2397,"label":"FULL_71f659c3d6897b41ad","left":null,"right":null,"height":0.0,"n_profiles":1,"n_C4":9,"parent":10126,"leaf_start":871,"leaf_end":872,"common_exact_states":[465,1053,1110],"strongest_common_features":[186,17,1347,728,20,1350,16,1346],"common_informative_feature_count":13,"common_edited_or_irregular_record_count":2,"interpretation":"shared_actual_record_support","biological_ancestor_assigned":false,"merge_height_is_not_molecular_time":true},{"node":2398,"label":"FULL_7224a099fbcea681ca","left":null,"right":null,"height":0.0,"n_profiles":1,"n_C4":1,"parent":8551,"leaf_start":2826,"leaf_end":2827,"common_exact_states":[586,665,793,836,986],"strongest_common_features":[449,1364,27,656,6,648,399,18],"common_informative_feature_count":18,"common_edited_or_irregular_record_count":4,"interpretation":"shared_actual_record_support","biological_ancestor_assigned":false,"merge_height_is_not_molecular_time":true},{"node":2399,"label":"FULL_7225bfee6af842b243","left":null,"right":null,"height":0.0,"n_profiles":1,"n_C4":1,"parent":9418,"leaf_start":1425,"leaf_end":1426,"common_exact_states":[481,783,793,904,986,1053],"strongest_common_features":[337,1353,561,23,5,279,728,20],"common_informative_feature_count":21,"common_edited_or_irregular_record_count":5,"interpretation":"shared_actual_record_support","biological_ancestor_assigned":false,"merge_height_is_not_molecular_time":true},{"node":2400,"label":"FULL_7226439104917b9ab1","left":null,"right":null,"height":0.0,"n_profiles":1,"n_C4":1,"parent":6220,"leaf_start":44,"leaf_end":45,"common_exact_states":[389,793],"strongest_common_features":[42,399,18,1348,15,1345,4,3],"common_informative_feature_count":8,"common_edited_or_irregular_record_count":2,"interpretation":"shared_actual_record_support","biological_ancestor_assigned":false,"merge_height_is_not_molecular_time":true},{"node":2401,"label":"FULL_7230e3d7b50b474661","left":null,"right":null,"height":0.0,"n_profiles":1,"n_C4":1,"parent":6540,"leaf_start":65,"leaf_end":66,"common_exact_states":[103,364,450,586,793,1053,1110],"strongest_common_features":[97,708,415,186,17,1347,648,728],"common_informative_feature_count":22,"common_edited_or_irregular_record_count":7,"interpretation":"shared_actual_record_support","biological_ancestor_assigned":false,"merge_height_is_not_molecular_time":true},{"node":2402,"label":"FULL_7246692c0a7706f140","left":null,"right":null,"height":0.0,"n_profiles":1,"n_C4":1,"parent":5645,"leaf_start":5175,"leaf_end":5176,"common_exact_states":[235,904],"strongest_common_features":[756,279,20,1350,16,1346,0,14],"common_informative_feature_count":13,"common_edited_or_irregular_record_count":2,"interpretation":"shared_actual_record_support","biological_ancestor_assigned":false,"merge_height_is_not_molecular_time":true},{"node":2403,"label":"FULL_724b1fb408df39e0c6","left":null,"right":null,"height":0.0,"n_profiles":1,"n_C4":2,"parent":9593,"leaf_start":1399,"leaf_end":1400,"common_exact_states":[481,586,793,1053],"strongest_common_features":[561,648,728,20,1350,399,18,1348],"common_informative_feature_count":17,"common_edited_or_irregular_record_count":4,"interpretation":"shared_actual_record_support","biological_ancestor_assigned":false,"merge_height_is_not_molecular_time":true},{"node":2404,"label":"FULL_725714f32f9ad45d7e","left":null,"right":null,"height":0.0,"n_profiles":1,"n_C4":2,"parent":8118,"leaf_start":1778,"leaf_end":1779,"common_exact_states":[141,465,586,793,904,926,1053],"strongest_common_features":[307,294,648,279,728,20,1350,399],"common_informative_feature_count":19,"common_edited_or_irregular_record_count":6,"interpretation":"shared_actual_record_support","biological_ancestor_assigned":false,"merge_height_is_not_molecular_time":true},{"node":2405,"label":"FULL_725d4bebd5bad21206","left":null,"right":null,"height":0.0,"n_profiles":1,"n_C4":1,"parent":6516,"leaf_start":4776,"leaf_end":4777,"common_exact_states":[3,5,31,37,120,141,301,383,450,465,472,586,665,713,783,793,844,904,906,986,1053],"strongest_common_features":[715,986,665,775,1370,762,1383,565],"common_informative_feature_count":45,"common_edited_or_irregular_record_count":18,"interpretation":"shared_actual_record_support","biological_ancestor_assigned":false,"merge_height_is_not_molecular_time":true},{"node":2406,"label":"FULL_7260d58f155fb3d5ce","left":null,"right":null,"height":0.0,"n_profiles":1,"n_C4":1,"parent":5929,"leaf_start":3979,"leaf_end":3980,"common_exact_states":[586,760,793,904],"strongest_common_features":[661,1398,33,8,648,279,399,18],"common_informative_feature_count":18,"common_edited_or_irregular_record_count":4,"interpretation":"shared_actual_record_support","biological_ancestor_assigned":false,"merge_height_is_not_molecular_time":true},{"node":2407,"label":"FULL_7263ff3336dfd2fd5f","left":null,"right":null,"height":0.0,"n_profiles":1,"n_C4":1,"parent":6677,"leaf_start":603,"leaf_end":604,"common_exact_states":[37,141,793,904],"strongest_common_features":[986,294,279,399,18,1348,15,1345],"common_informative_feature_count":10,"common_edited_or_irregular_record_count":4,"interpretation":"shared_actual_record_support","biological_ancestor_assigned":false,"merge_height_is_not_molecular_time":true},{"node":2408,"label":"FULL_726cf8de1ac31f8b4e","left":null,"right":null,"height":0.0,"n_profiles":1,"n_C4":1,"parent":5571,"leaf_start":1153,"leaf_end":1154,"common_exact_states":[225,500],"strongest_common_features":[405,268,18,1348,15,1345,4,3],"common_informative_feature_count":8,"common_edited_or_irregular_record_count":2,"interpretation":"shared_actual_record_support","biological_ancestor_assigned":false,"merge_height_is_not_molecular_time":true},{"node":2409,"label":"FULL_727df72d69394cd7d7","left":null,"right":null,"height":0.0,"n_profiles":1,"n_C4":1,"parent":8508,"leaf_start":2819,"leaf_end":2820,"common_exact_states":[465,783,793,836,904,1053],"strongest_common_features":[449,1364,27,337,1353,23,6,5],"common_informative_feature_count":24,"common_edited_or_irregular_record_count":5,"interpretation":"shared_actual_record_support","biological_ancestor_assigned":false,"merge_height_is_not_molecular_time":true},{"node":2410,"label":"FULL_729182d8382e02e2eb","left":null,"right":null,"height":0.0,"n_profiles":1,"n_C4":1,"parent":6861,"leaf_start":620,"leaf_end":621,"common_exact_states":[141,441,586,783,793,1053],"strongest_common_features":[859,337,1353,23,294,5,648,728],"common_informative_feature_count":22,"common_edited_or_irregular_record_count":6,"interpretation":"shared_actual_record_support","biological_ancestor_assigned":false,"merge_height_is_not_molecular_time":true},{"node":2411,"label":"FULL_72ad334650e42cdfc6","left":null,"right":null,"height":0.0,"n_profiles":1,"n_C4":1,"parent":9281,"leaf_start":5032,"leaf_end":5033,"common_exact_states":[450,793,906],"strongest_common_features":[744,415,20,1350,399,18,1348,16],"common_informative_feature_count":16,"common_edited_or_irregular_record_count":3,"interpretation":"shared_actual_record_support","biological_ancestor_assigned":false,"merge_height_is_not_molecular_time":true},{"node":2412,"label":"FULL_72c053dbd87583eb36","left":null,"right":null,"height":0.0,"n_profiles":1,"n_C4":1,"parent":5416,"leaf_start":5311,"leaf_end":5312,"common_exact_states":[1,3,5,31,37,50,128,141,156,158,201,275,301,314,333,395,407,444,450,465,472,486,500,572,575,586,588,596,651,665,708,713,783,793,828,836,844,904,906,944,946,986,1025,1053,1094,1110],"strongest_common_features":[440,791,766,1203,710,637,317,794],"common_informative_feature_count":88,"common_edited_or_irregular_record_count":43,"interpretation":"shared_actual_record_support","biological_ancestor_assigned":false,"merge_height_is_not_molecular_time":true},{"node":2413,"label":"FULL_72d8124b533ab3b649","left":null,"right":null,"height":0.0,"n_profiles":1,"n_C4":3,"parent":10091,"leaf_start":883,"leaf_end":884,"common_exact_states":[465,793,1053,1110],"strongest_common_features":[186,17,1347,728,20,1350,399,18],"common_informative_feature_count":18,"common_edited_or_irregular_record_count":3,"interpretation":"shared_actual_record_support","biological_ancestor_assigned":false,"merge_height_is_not_molecular_time":true},{"node":2414,"label":"FULL_72de7ccbd16d3fc590","left":null,"right":null,"height":0.0,"n_profiles":1,"n_C4":1,"parent":7291,"leaf_start":3120,"leaf_end":3121,"common_exact_states":[450,465,588,651,793,906,1053],"strongest_common_features":[310,1375,796,1358,744,24,415,29],"common_informative_feature_count":25,"common_edited_or_irregular_record_count":6,"interpretation":"shared_actual_record_support","biological_ancestor_assigned":false,"merge_height_is_not_molecular_time":true},{"node":2415,"label":"FULL_72ecfc480bed8edf78","left":null,"right":null,"height":0.0,"n_profiles":1,"n_C4":1,"parent":5382,"leaf_start":5242,"leaf_end":5243,"common_exact_states":[5,35,50,141,357,360,450,465,500,586,605,654,665,713,793,806,836,844,904,942,986,1053,1101,1110],"strongest_common_features":[397,212,1352,1145,22,522,193,645],"common_informative_feature_count":47,"common_edited_or_irregular_record_count":20,"interpretation":"shared_actual_record_support","biological_ancestor_assigned":false,"merge_height_is_not_molecular_time":true},{"node":2416,"label":"FULL_730678d9fc05044159","left":null,"right":null,"height":0.0,"n_profiles":1,"n_C4":2,"parent":8861,"leaf_start":4429,"leaf_end":4430,"common_exact_states":[3,450,465,586,793,904,1053],"strongest_common_features":[470,1354,24,415,5,648,279,728],"common_informative_feature_count":22,"common_edited_or_irregular_record_count":6,"interpretation":"shared_actual_record_support","biological_ancestor_assigned":false,"merge_height_is_not_molecular_time":true},{"node":2417,"label":"FULL_730a528b5c2e765a8b","left":null,"right":null,"height":0.0,"n_profiles":1,"n_C4":1,"parent":8377,"leaf_start":1498,"leaf_end":1499,"common_exact_states":[5,120,481,586,665,793,904,1053],"strongest_common_features":[565,433,1377,656,561,29,7,648],"common_informative_feature_count":24,"common_edited_or_irregular_record_count":8,"interpretation":"shared_actual_record_support","biological_ancestor_assigned":false,"merge_height_is_not_molecular_time":true},{"node":2418,"label":"FULL_730ecf8e8c01a57ae1","left":null,"right":null,"height":0.0,"n_profiles":1,"n_C4":1,"parent":8130,"leaf_start":1794,"leaf_end":1795,"common_exact_states":[141,793,844,904,926],"strongest_common_features":[307,588,19,1349,294,279,399,18],"common_informative_feature_count":16,"common_edited_or_irregular_record_count":5,"interpretation":"shared_actual_record_support","biological_ancestor_assigned":false,"merge_height_is_not_molecular_time":true},{"node":2419,"label":"FULL_73563a6d0a17add554","left":null,"right":null,"height":0.0,"n_profiles":1,"n_C4":1,"parent":9228,"leaf_start":4988,"leaf_end":4989,"common_exact_states":[793,844,904,906,1053,1110],"strongest_common_features":[744,588,19,1349,186,17,1347,279],"common_informative_feature_count":23,"common_edited_or_irregular_record_count":6,"interpretation":"shared_actual_record_support","biological_ancestor_assigned":false,"merge_height_is_not_molecular_time":true},{"node":2420,"label":"FULL_7371d714b0b607044e","left":null,"right":null,"height":0.0,"n_profiles":1,"n_C4":1,"parent":8116,"leaf_start":1796,"leaf_end":1797,"common_exact_states":[5,141,465,793,844,904,926,986,1053],"strongest_common_features":[307,433,1377,588,19,1349,29,7],"common_informative_feature_count":25,"common_edited_or_irregular_record_count":7,"interpretation":"shared_actual_record_support","biological_ancestor_assigned":false,"merge_height_is_not_molecular_time":true},{"node":2421,"label":"FULL_73807dc9d82614fb4e","left":null,"right":null,"height":0.0,"n_profiles":1,"n_C4":2,"parent":6894,"leaf_start":827,"leaf_end":828,"common_exact_states":[793,997],"strongest_common_features":[58,399,18,1348,15,1345,4,3],"common_informative_feature_count":8,"common_edited_or_irregular_record_count":2,"interpretation":"shared_actual_record_support","biological_ancestor_assigned":false,"merge_height_is_not_molecular_time":true},{"node":2422,"label":"FULL_73871783f2f6a1a059","left":null,"right":null,"height":0.0,"n_profiles":1,"n_C4":1,"parent":8389,"leaf_start":1490,"leaf_end":1491,"common_exact_states":[120,586,665,793,904,906,986,1053],"strongest_common_features":[565,744,656,648,279,728,20,1350],"common_informative_feature_count":20,"common_edited_or_irregular_record_count":7,"interpretation":"shared_actual_record_support","biological_ancestor_assigned":false,"merge_height_is_not_molecular_time":true},{"node":2423,"label":"FULL_738d941e3533d975ab","left":null,"right":null,"height":0.0,"n_profiles":1,"n_C4":1,"parent":9605,"leaf_start":1407,"leaf_end":1408,"common_exact_states":[141,481,586,793,904],"strongest_common_features":[561,294,648,279,399,18,1348,16],"common_informative_feature_count":16,"common_edited_or_irregular_record_count":5,"interpretation":"shared_actual_record_support","biological_ancestor_assigned":false,"merge_height_is_not_molecular_time":true},{"node":2424,"label":"FULL_739bc700c0061a8fab","left":null,"right":null,"height":0.0,"n_profiles":1,"n_C4":1,"parent":8622,"leaf_start":4672,"leaf_end":4673,"common_exact_states":[588,793,858,904,1053],"strongest_common_features":[1123,796,1358,24,5,279,728,20],"common_informative_feature_count":21,"common_edited_or_irregular_record_count":5,"interpretation":"shared_actual_record_support","biological_ancestor_assigned":false,"merge_height_is_not_molecular_time":true},{"node":2425,"label":"FULL_73a37016e126a72691","left":null,"right":null,"height":0.0,"n_profiles":1,"n_C4":2,"parent":9434,"leaf_start":4169,"leaf_end":4170,"common_exact_states":[465,586,783,793,1053],"strongest_common_features":[337,1353,23,5,648,728,20,1350],"common_informative_feature_count":20,"common_edited_or_irregular_record_count":4,"interpretation":"shared_actual_record_support","biological_ancestor_assigned":false,"merge_height_is_not_molecular_time":true},{"node":2426,"label":"FULL_73aa745ab8a41af51e","left":null,"right":null,"height":0.0,"n_profiles":1,"n_C4":1,"parent":8016,"leaf_start":1112,"leaf_end":1113,"common_exact_states":[363,465,1053],"strongest_common_features":[386,728,20,1350,18,1348,16,1346],"common_informative_feature_count":15,"common_edited_or_irregular_record_count":2,"interpretation":"shared_actual_record_support","biological_ancestor_assigned":false,"merge_height_is_not_molecular_time":true},{"node":2427,"label":"FULL_73ad53cb7ae6248422","left":null,"right":null,"height":0.0,"n_profiles":1,"n_C4":1,"parent":7266,"leaf_start":4828,"leaf_end":4829,"common_exact_states":[3,586,793,904,1053,1094],"strongest_common_features":[755,470,1354,24,5,648,279,728],"common_informative_feature_count":22,"common_edited_or_irregular_record_count":6,"interpretation":"shared_actual_record_support","biological_ancestor_assigned":false,"merge_height_is_not_molecular_time":true},{"node":2428,"label":"FULL_73bd26747f876e699e","left":null,"right":null,"height":0.0,"n_profiles":1,"n_C4":1,"parent":10326,"leaf_start":1613,"leaf_end":1614,"common_exact_states":[301,465,586],"strongest_common_features":[648,16,1346,0,14,1344,3],"common_informative_feature_count":7,"common_edited_or_irregular_record_count":1,"interpretation":"shared_actual_record_support","biological_ancestor_assigned":false,"merge_height_is_not_molecular_time":true},{"node":2429,"label":"FULL_73bd7345f4d8dadfca","left":null,"right":null,"height":0.0,"n_profiles":1,"n_C4":1,"parent":5545,"leaf_start":3575,"leaf_end":3576,"common_exact_states":[3,360,626,904],"strongest_common_features":[473,1413,522,37,9,470,1354,24],"common_informative_feature_count":16,"common_edited_or_irregular_record_count":4,"interpretation":"shared_actual_record_support","biological_ancestor_assigned":false,"merge_height_is_not_molecular_time":true},{"node":2430,"label":"FULL_73c3a6b85c1dec1651","left":null,"right":null,"height":0.0,"n_profiles":1,"n_C4":1,"parent":5725,"leaf_start":5190,"leaf_end":5191,"common_exact_states":[689,783,793,904,1053],"strongest_common_features":[342,1409,37,9,337,1353,23,5],"common_informative_feature_count":24,"common_edited_or_irregular_record_count":5,"interpretation":"shared_actual_record_support","biological_ancestor_assigned":false,"merge_height_is_not_molecular_time":true},{"node":2431,"label":"FULL_73e7d83d6037ca2013","left":null,"right":null,"height":0.0,"n_profiles":1,"n_C4":1,"parent":6483,"leaf_start":3962,"leaf_end":3963,"common_exact_states":[412,586,793,844,904],"strongest_common_features":[303,1391,33,8,588,19,1349,648],"common_informative_feature_count":21,"common_edited_or_irregular_record_count":5,"interpretation":"shared_actual_record_support","biological_ancestor_assigned":false,"merge_height_is_not_molecular_time":true},{"node":2432,"label":"FULL_73eba2eaf33ac1cfe4","left":null,"right":null,"height":0.0,"n_profiles":1,"n_C4":1,"parent":7590,"leaf_start":2457,"leaf_end":2458,"common_exact_states":[141,793,904,932,1053],"strongest_common_features":[427,294,279,728,20,1350,399,18],"common_informative_feature_count":18,"common_edited_or_irregular_record_count":5,"interpretation":"shared_actual_record_support","biological_ancestor_assigned":false,"merge_height_is_not_molecular_time":true},{"node":2433,"label":"FULL_73f513085b777803c1","left":null,"right":null,"height":0.0,"n_profiles":1,"n_C4":1,"parent":7756,"leaf_start":981,"leaf_end":982,"common_exact_states":[357,380,793,904,1053],"strongest_common_features":[108,193,17,1347,279,728,20,1350],"common_informative_feature_count":20,"common_edited_or_irregular_record_count":5,"interpretation":"shared_actual_record_support","biological_ancestor_assigned":false,"merge_height_is_not_molecular_time":true},{"node":2434,"label":"FULL_73f961ee97d76d483c","left":null,"right":null,"height":0.0,"n_profiles":1,"n_C4":1,"parent":6238,"leaf_start":4048,"leaf_end":4049,"common_exact_states":[141,493,713,793,836,904,1053,1070],"strongest_common_features":[345,344,762,1383,449,1364,27,1353],"common_informative_feature_count":30,"common_edited_or_irregular_record_count":8,"interpretation":"shared_actual_record_support","biological_ancestor_assigned":false,"merge_height_is_not_molecular_time":true},{"node":2435,"label":"FULL_74061842c8f0233dc0","left":null,"right":null,"height":0.0,"n_profiles":1,"n_C4":33,"parent":9781,"leaf_start":4061,"leaf_end":4062,"common_exact_states":[783,793],"strongest_common_features":[337,1353,23,5,399,18,1348,15],"common_informative_feature_count":11,"common_edited_or_irregular_record_count":2,"interpretation":"shared_actual_record_support","biological_ancestor_assigned":false,"merge_height_is_not_molecular_time":true},{"node":2436,"label":"FULL_7417c80fa64f8f32b2","left":null,"right":null,"height":0.0,"n_profiles":1,"n_C4":3,"parent":9394,"leaf_start":4076,"leaf_end":4077,"common_exact_states":[783,793,844,904,1053],"strongest_common_features":[337,1353,23,588,19,1349,5,279],"common_informative_feature_count":23,"common_edited_or_irregular_record_count":5,"interpretation":"shared_actual_record_support","biological_ancestor_assigned":false,"merge_height_is_not_molecular_time":true},{"node":2437,"label":"FULL_7421218b3d4ef89741","left":null,"right":null,"height":0.0,"n_profiles":1,"n_C4":1,"parent":8189,"leaf_start":3499,"leaf_end":3500,"common_exact_states":[35,450,793,1053],"strongest_common_features":[635,415,728,20,1350,399,18,1348],"common_informative_feature_count":17,"common_edited_or_irregular_record_count":4,"interpretation":"shared_actual_record_support","biological_ancestor_assigned":false,"merge_height_is_not_molecular_time":true},{"node":2438,"label":"FULL_742507bf25c7f6953c","left":null,"right":null,"height":0.0,"n_profiles":1,"n_C4":1,"parent":7582,"leaf_start":2482,"leaf_end":2483,"common_exact_states":[793,904,932,1053,1110],"strongest_common_features":[427,186,17,1347,279,728,20,1350],"common_informative_feature_count":20,"common_edited_or_irregular_record_count":5,"interpretation":"shared_actual_record_support","biological_ancestor_assigned":false,"merge_height_is_not_molecular_time":true},{"node":2439,"label":"FULL_7428ad4face7f2e2af","left":null,"right":null,"height":0.0,"n_profiles":1,"n_C4":1,"parent":6101,"leaf_start":2938,"leaf_end":2939,"common_exact_states":[436,793,904,1053],"strongest_common_features":[1162,279,728,20,1350,399,18,1348],"common_informative_feature_count":17,"common_edited_or_irregular_record_count":4,"interpretation":"shared_actual_record_support","biological_ancestor_assigned":false,"merge_height_is_not_molecular_time":true},{"node":2440,"label":"FULL_743c2f7375aba99071","left":null,"right":null,"height":0.0,"n_profiles":1,"n_C4":9,"parent":7811,"leaf_start":1027,"leaf_end":1028,"common_exact_states":[572,793],"strongest_common_features":[717,20,1350,399,18,1348,16,1346],"common_informative_feature_count":15,"common_edited_or_irregular_record_count":2,"interpretation":"shared_actual_record_support","biological_ancestor_assigned":false,"merge_height_is_not_molecular_time":true},{"node":2441,"label":"FULL_744d8a3fb78c8208ab","left":null,"right":null,"height":0.0,"n_profiles":1,"n_C4":1,"parent":5685,"leaf_start":4943,"leaf_end":4944,"common_exact_states":[1,3,5,103,141,273,363,372,383,407,450,465,489,500,572,586,588,657,665,669,713,783,793,828,844,850,904,906,932,986,1053,1094,1110],"strongest_common_features":[638,710,672,1369,253,708,643,665],"common_informative_feature_count":65,"common_edited_or_irregular_record_count":31,"interpretation":"shared_actual_record_support","biological_ancestor_assigned":false,"merge_height_is_not_molecular_time":true},{"node":2442,"label":"FULL_745484eead5dd77a33","left":null,"right":null,"height":0.0,"n_profiles":1,"n_C4":1,"parent":8657,"leaf_start":1250,"leaf_end":1251,"common_exact_states":[5,407],"strongest_common_features":[163,1351,21,433,1377,29,7,5],"common_informative_feature_count":14,"common_edited_or_irregular_record_count":2,"interpretation":"shared_actual_record_support","biological_ancestor_assigned":false,"merge_height_is_not_molecular_time":true},{"node":2443,"label":"FULL_7464bad886c46d38a0","left":null,"right":null,"height":0.0,"n_profiles":1,"n_C4":1,"parent":7789,"leaf_start":1033,"leaf_end":1034,"common_exact_states":[35,465,572,904,986],"strongest_common_features":[717,635,279,20,1350,16,1346,0],"common_informative_feature_count":14,"common_edited_or_irregular_record_count":3,"interpretation":"shared_actual_record_support","biological_ancestor_assigned":false,"merge_height_is_not_molecular_time":true},{"node":2444,"label":"FULL_7476269e583bec7b81","left":null,"right":null,"height":0.0,"n_profiles":1,"n_C4":1,"parent":5823,"leaf_start":4021,"leaf_end":4022,"common_exact_states":[1,3,5,35,50,141,271,343,395,407,450,465,586,602,713,793,836,844,899,904,944,952,986,1053,1110],"strongest_common_features":[408,66,741,1418,410,1410,931,684],"common_informative_feature_count":57,"common_edited_or_irregular_record_count":22,"interpretation":"shared_actual_record_support","biological_ancestor_assigned":false,"merge_height_is_not_molecular_time":true},{"node":2445,"label":"FULL_7496a7b4c7a8ea72c0","left":null,"right":null,"height":0.0,"n_profiles":1,"n_C4":4,"parent":7466,"leaf_start":4829,"leaf_end":4830,"common_exact_states":[793,904,1053,1094],"strongest_common_features":[755,279,728,20,1350,399,18,1348],"common_informative_feature_count":17,"common_edited_or_irregular_record_count":4,"interpretation":"shared_actual_record_support","biological_ancestor_assigned":false,"merge_height_is_not_molecular_time":true},{"node":2446,"label":"FULL_74a65e63237b5ac8fc","left":null,"right":null,"height":0.0,"n_profiles":1,"n_C4":1,"parent":7390,"leaf_start":1051,"leaf_end":1052,"common_exact_states":[481,572,793,904,1053],"strongest_common_features":[717,561,279,728,20,1350,399,18],"common_informative_feature_count":18,"common_edited_or_irregular_record_count":5,"interpretation":"shared_actual_record_support","biological_ancestor_assigned":false,"merge_height_is_not_molecular_time":true},{"node":2447,"label":"FULL_74b336b5cf0ea3faba","left":null,"right":null,"height":0.0,"n_profiles":1,"n_C4":1,"parent":5495,"leaf_start":1839,"leaf_end":1840,"common_exact_states":[3,5,31,50,141,301,426,450,465,481,586,588,665,669,783,793,843,844,850,904,916,926,986,1053,1110],"strongest_common_features":[308,67,76,251,775,1370,645,153],"common_informative_feature_count":53,"common_edited_or_irregular_record_count":22,"interpretation":"shared_actual_record_support","biological_ancestor_assigned":false,"merge_height_is_not_molecular_time":true},{"node":2448,"label":"FULL_74bd6af0eb251d224e","left":null,"right":null,"height":0.0,"n_profiles":1,"n_C4":1,"parent":7553,"leaf_start":1108,"leaf_end":1109,"common_exact_states":[3,5,50,363,465,500,586,793,836,904,906,1053],"strongest_common_features":[386,645,449,1364,470,268,1354,433],"common_informative_feature_count":33,"common_edited_or_irregular_record_count":11,"interpretation":"shared_actual_record_support","biological_ancestor_assigned":false,"merge_height_is_not_molecular_time":true},{"node":2449,"label":"FULL_74bf36cbc79f46a064","left":null,"right":null,"height":0.0,"n_profiles":1,"n_C4":1,"parent":8189,"leaf_start":3500,"leaf_end":3501,"common_exact_states":[35,450,793,904,1053,1110],"strongest_common_features":[635,415,186,17,1347,279,728,20],"common_informative_feature_count":21,"common_edited_or_irregular_record_count":6,"interpretation":"shared_actual_record_support","biological_ancestor_assigned":false,"merge_height_is_not_molecular_time":true},{"node":2450,"label":"FULL_74bf60014f002a0250","left":null,"right":null,"height":0.0,"n_profiles":1,"n_C4":1,"parent":9021,"leaf_start":3191,"leaf_end":3192,"common_exact_states":[5,450,465,586,665,783,793,904,1053,1110],"strongest_common_features":[433,1377,337,1353,656,415,23,29],"common_informative_feature_count":30,"common_edited_or_irregular_record_count":9,"interpretation":"shared_actual_record_support","biological_ancestor_assigned":false,"merge_height_is_not_molecular_time":true},{"node":2451,"label":"FULL_74cebe49c5438e11e4","left":null,"right":null,"height":0.0,"n_profiles":1,"n_C4":1,"parent":7069,"leaf_start":3676,"leaf_end":3677,"common_exact_states":[3,372,586],"strongest_common_features":[643,470,1354,24,5,648,18,1348],"common_informative_feature_count":17,"common_edited_or_irregular_record_count":3,"interpretation":"shared_actual_record_support","biological_ancestor_assigned":false,"merge_height_is_not_molecular_time":true},{"node":2452,"label":"FULL_74e15599b064f74043","left":null,"right":null,"height":0.0,"n_profiles":1,"n_C4":1,"parent":9463,"leaf_start":4956,"leaf_end":4957,"common_exact_states":[301,793,906,1053],"strongest_common_features":[744,728,20,1350,399,18,1348,16],"common_informative_feature_count":16,"common_edited_or_irregular_record_count":3,"interpretation":"shared_actual_record_support","biological_ancestor_assigned":false,"merge_height_is_not_molecular_time":true},{"node":2453,"label":"FULL_74edea70d0963c358b","left":null,"right":null,"height":0.0,"n_profiles":1,"n_C4":1,"parent":8081,"leaf_start":2506,"leaf_end":2507,"common_exact_states":[35,141,793,850],"strongest_common_features":[153,1359,635,25,6,294,399,18],"common_informative_feature_count":18,"common_edited_or_irregular_record_count":4,"interpretation":"shared_actual_record_support","biological_ancestor_assigned":false,"merge_height_is_not_molecular_time":true},{"node":2454,"label":"FULL_751bb3f32d85f7cfdf","left":null,"right":null,"height":0.0,"n_profiles":1,"n_C4":1,"parent":5807,"leaf_start":3981,"leaf_end":3982,"common_exact_states":[35,141,465,481,500,572,586,651,665,760,793,844,904,932,986,1053,1094,1110],"strongest_common_features":[661,1398,755,310,1375,717,427,33],"common_informative_feature_count":39,"common_edited_or_irregular_record_count":16,"interpretation":"shared_actual_record_support","biological_ancestor_assigned":false,"merge_height_is_not_molecular_time":true},{"node":2455,"label":"FULL_75211e1ae4df9d8cb8","left":null,"right":null,"height":0.0,"n_profiles":1,"n_C4":1,"parent":8170,"leaf_start":3479,"leaf_end":3480,"common_exact_states":[35,141,465,586,793,904,1053],"strongest_common_features":[635,294,648,279,728,20,1350,399],"common_informative_feature_count":19,"common_edited_or_irregular_record_count":6,"interpretation":"shared_actual_record_support","biological_ancestor_assigned":false,"merge_height_is_not_molecular_time":true},{"node":2456,"label":"FULL_7538b329da11f3d7fc","left":null,"right":null,"height":0.0,"n_profiles":1,"n_C4":4,"parent":10567,"leaf_start":345,"leaf_end":346,"common_exact_states":[530],"strongest_common_features":[20,1350,16,1346,0,14,1344,4],"common_informative_feature_count":9,"common_edited_or_irregular_record_count":0,"interpretation":"shared_ordered_feature_support","biological_ancestor_assigned":false,"merge_height_is_not_molecular_time":true},{"node":2457,"label":"FULL_754a4c847f1b564786","left":null,"right":null,"height":0.0,"n_profiles":1,"n_C4":1,"parent":9759,"leaf_start":3725,"leaf_end":3726,"common_exact_states":[665,793,904,986],"strongest_common_features":[656,279,399,18,1348,16,1346,0],"common_informative_feature_count":14,"common_edited_or_irregular_record_count":3,"interpretation":"shared_actual_record_support","biological_ancestor_assigned":false,"merge_height_is_not_molecular_time":true},{"node":2458,"label":"FULL_75566a60b98f629d6b","left":null,"right":null,"height":0.0,"n_profiles":1,"n_C4":3,"parent":8429,"leaf_start":1463,"leaf_end":1464,"common_exact_states":[120,481,1053],"strongest_common_features":[565,561,728,20,1350,16,1346,0],"common_informative_feature_count":12,"common_edited_or_irregular_record_count":3,"interpretation":"shared_actual_record_support","biological_ancestor_assigned":false,"merge_height_is_not_molecular_time":true},{"node":2459,"label":"FULL_755eedd8b8bd4f5c97","left":null,"right":null,"height":0.0,"n_profiles":1,"n_C4":2,"parent":7001,"leaf_start":2211,"leaf_end":2212,"common_exact_states":[103,793],"strongest_common_features":[708,20,1350,399,18,1348,16,1346],"common_informative_feature_count":15,"common_edited_or_irregular_record_count":2,"interpretation":"shared_actual_record_support","biological_ancestor_assigned":false,"merge_height_is_not_molecular_time":true},{"node":2460,"label":"FULL_7567524170818ba858","left":null,"right":null,"height":0.0,"n_profiles":1,"n_C4":1,"parent":9536,"leaf_start":3769,"leaf_end":3770,"common_exact_states":[450,481,665,793,1053],"strongest_common_features":[656,561,415,728,20,1350,399,18],"common_informative_feature_count":18,"common_edited_or_irregular_record_count":5,"interpretation":"shared_actual_record_support","biological_ancestor_assigned":false,"merge_height_is_not_molecular_time":true},{"node":2461,"label":"FULL_7590b36bc59f537fff","left":null,"right":null,"height":0.0,"n_profiles":1,"n_C4":1,"parent":7430,"leaf_start":767,"leaf_end":768,"common_exact_states":[141,162,904],"strongest_common_features":[560,294,279,0,14,1344,15,1345],"common_informative_feature_count":9,"common_edited_or_irregular_record_count":3,"interpretation":"shared_actual_record_support","biological_ancestor_assigned":false,"merge_height_is_not_molecular_time":true},{"node":2462,"label":"FULL_7592091aa8bf062c1e","left":null,"right":null,"height":0.0,"n_profiles":1,"n_C4":1,"parent":10003,"leaf_start":935,"leaf_end":936,"common_exact_states":[251,586,793,904,1053,1110],"strongest_common_features":[783,1331,186,17,1347,648,279,728],"common_informative_feature_count":22,"common_edited_or_irregular_record_count":6,"interpretation":"shared_actual_record_support","biological_ancestor_assigned":false,"merge_height_is_not_molecular_time":true},{"node":2463,"label":"FULL_759b67163b59072fc8","left":null,"right":null,"height":0.0,"n_profiles":1,"n_C4":1,"parent":8834,"leaf_start":846,"leaf_end":847,"common_exact_states":[532],"strongest_common_features":[185,1218,17,1347,4],"common_informative_feature_count":5,"common_edited_or_irregular_record_count":1,"interpretation":"shared_actual_record_support","biological_ancestor_assigned":false,"merge_height_is_not_molecular_time":true},{"node":2464,"label":"FULL_759ce0ce46bb26ef22","left":null,"right":null,"height":0.0,"n_profiles":1,"n_C4":1,"parent":9444,"leaf_start":4125,"leaf_end":4126,"common_exact_states":[141,465,783,793],"strongest_common_features":[337,1353,23,294,5,399,18,1348],"common_informative_feature_count":12,"common_edited_or_irregular_record_count":3,"interpretation":"shared_actual_record_support","biological_ancestor_assigned":false,"merge_height_is_not_molecular_time":true},{"node":2465,"label":"FULL_759d875c6344f70292","left":null,"right":null,"height":0.0,"n_profiles":1,"n_C4":1,"parent":5566,"leaf_start":5256,"leaf_end":5257,"common_exact_states":[3,5,31,35,50,120,141,214,228,301,327,341,357,372,383,425,450,465,481,500,564,566,586,588,613,651,665,685,690,713,754,764,772,783,793,812,836,842,844,850,904,906,986,1012,1027,1053,1094,1101,1110],"strongest_common_features":[243,1315,278,653,167,922,201,1374],"common_informative_feature_count":85,"common_edited_or_irregular_record_count":45,"interpretation":"shared_actual_record_support","biological_ancestor_assigned":false,"merge_height_is_not_molecular_time":true},{"node":2466,"label":"FULL_75a365d588c269e11d","left":null,"right":null,"height":0.0,"n_profiles":1,"n_C4":1,"parent":8545,"leaf_start":2808,"leaf_end":2809,"common_exact_states":[5,141,450,793,836,844],"strongest_common_features":[449,1364,433,1377,27,415,6,588],"common_informative_feature_count":23,"common_edited_or_irregular_record_count":6,"interpretation":"shared_actual_record_support","biological_ancestor_assigned":false,"merge_height_is_not_molecular_time":true},{"node":2467,"label":"FULL_75a80b834c565136f1","left":null,"right":null,"height":0.0,"n_profiles":1,"n_C4":1,"parent":8684,"leaf_start":1758,"leaf_end":1759,"common_exact_states":[3,926,1053],"strongest_common_features":[307,470,1354,24,5,728,20,1350],"common_informative_feature_count":19,"common_edited_or_irregular_record_count":3,"interpretation":"shared_actual_record_support","biological_ancestor_assigned":false,"merge_height_is_not_molecular_time":true},{"node":2468,"label":"FULL_75bccdeeb63de26852","left":null,"right":null,"height":0.0,"n_profiles":1,"n_C4":1,"parent":6637,"leaf_start":64,"leaf_end":65,"common_exact_states":[364,481,500,793,872,904],"strongest_common_features":[97,1164,268,561,279,399,18,1348],"common_informative_feature_count":15,"common_edited_or_irregular_record_count":6,"interpretation":"shared_actual_record_support","biological_ancestor_assigned":false,"merge_height_is_not_molecular_time":true},{"node":2469,"label":"FULL_75cf8ff7d8a8f96a9d","left":null,"right":null,"height":0.0,"n_profiles":1,"n_C4":1,"parent":8509,"leaf_start":2816,"leaf_end":2817,"common_exact_states":[783,793,836,904,1053],"strongest_common_features":[449,1364,27,337,1353,23,6,5],"common_informative_feature_count":24,"common_edited_or_irregular_record_count":5,"interpretation":"shared_actual_record_support","biological_ancestor_assigned":false,"merge_height_is_not_molecular_time":true},{"node":2470,"label":"FULL_75d7146c75cd047395","left":null,"right":null,"height":0.0,"n_profiles":1,"n_C4":1,"parent":5920,"leaf_start":666,"leaf_end":667,"common_exact_states":[5,31,173,586,665,793,850,904,906,916,932,1053,1069,1110],"strongest_common_features":[272,1341,12,1424,1,76,10,41],"common_informative_feature_count":43,"common_edited_or_irregular_record_count":14,"interpretation":"shared_actual_record_support","biological_ancestor_assigned":false,"merge_height_is_not_molecular_time":true},{"node":2471,"label":"FULL_75ecf3535b58972a8c","left":null,"right":null,"height":0.0,"n_profiles":1,"n_C4":1,"parent":7916,"leaf_start":3019,"leaf_end":3020,"common_exact_states":[141,713,904,986,1053],"strongest_common_features":[762,1383,29,7,294,279,728,20],"common_informative_feature_count":18,"common_edited_or_irregular_record_count":4,"interpretation":"shared_actual_record_support","biological_ancestor_assigned":false,"merge_height_is_not_molecular_time":true},{"node":2472,"label":"FULL_75f262c4bf04e770cd","left":null,"right":null,"height":0.0,"n_profiles":1,"n_C4":1,"parent":8487,"leaf_start":3081,"leaf_end":3082,"common_exact_states":[713,986],"strongest_common_features":[762,1383,29,7,20,1350,16,1346],"common_informative_feature_count":13,"common_edited_or_irregular_record_count":1,"interpretation":"shared_actual_record_support","biological_ancestor_assigned":false,"merge_height_is_not_molecular_time":true},{"node":2473,"label":"FULL_75f458a915c2bfbe34","left":null,"right":null,"height":0.0,"n_profiles":1,"n_C4":1,"parent":9678,"leaf_start":1351,"leaf_end":1352,"common_exact_states":[481,1110],"strongest_common_features":[561,186,17,1347,0,14,1344,4],"common_informative_feature_count":8,"common_edited_or_irregular_record_count":2,"interpretation":"shared_actual_record_support","biological_ancestor_assigned":false,"merge_height_is_not_molecular_time":true},{"node":2474,"label":"FULL_76008e49e2a137b198","left":null,"right":null,"height":0.0,"n_profiles":1,"n_C4":1,"parent":9022,"leaf_start":3245,"leaf_end":3246,"common_exact_states":[5,141,586,793,844,904,906,1053],"strongest_common_features":[433,1377,744,588,19,1349,29,7],"common_informative_feature_count":26,"common_edited_or_irregular_record_count":8,"interpretation":"shared_actual_record_support","biological_ancestor_assigned":false,"merge_height_is_not_molecular_time":true},{"node":2475,"label":"FULL_76029d19674cf410e8","left":null,"right":null,"height":0.0,"n_profiles":1,"n_C4":3,"parent":9458,"leaf_start":4082,"leaf_end":4083,"common_exact_states":[783,844],"strongest_common_features":[337,1353,23,588,19,1349,5,0],"common_informative_feature_count":14,"common_edited_or_irregular_record_count":2,"interpretation":"shared_actual_record_support","biological_ancestor_assigned":false,"merge_height_is_not_molecular_time":true},{"node":2476,"label":"FULL_7603249784ce99afa8","left":null,"right":null,"height":0.0,"n_profiles":1,"n_C4":1,"parent":9491,"leaf_start":3830,"leaf_end":3831,"common_exact_states":[141,450,465,481,586,665,793,904,986,1053,1110],"strongest_common_features":[656,561,415,186,294,17,1347,648],"common_informative_feature_count":24,"common_edited_or_irregular_record_count":9,"interpretation":"shared_actual_record_support","biological_ancestor_assigned":false,"merge_height_is_not_molecular_time":true},{"node":2477,"label":"FULL_7609efe222c8f37521","left":null,"right":null,"height":0.0,"n_profiles":1,"n_C4":1,"parent":7555,"leaf_start":1106,"leaf_end":1107,"common_exact_states":[363,450,586,665,783,793,904,1053,1110],"strongest_common_features":[386,337,1353,656,415,23,186,17],"common_informative_feature_count":27,"common_edited_or_irregular_record_count":9,"interpretation":"shared_actual_record_support","biological_ancestor_assigned":false,"merge_height_is_not_molecular_time":true},{"node":2478,"label":"FULL_760db38fb6fd83cbfa","left":null,"right":null,"height":0.0,"n_profiles":1,"n_C4":1,"parent":8596,"leaf_start":1287,"leaf_end":1288,"common_exact_states":[407,793,844,904,1053],"strongest_common_features":[163,1351,21,588,19,1349,5,279],"common_informative_feature_count":23,"common_edited_or_irregular_record_count":5,"interpretation":"shared_actual_record_support","biological_ancestor_assigned":false,"merge_height_is_not_molecular_time":true},{"node":2479,"label":"FULL_7621c90217395ad7b7","left":null,"right":null,"height":0.0,"n_profiles":1,"n_C4":2,"parent":6732,"leaf_start":3420,"leaf_end":3421,"common_exact_states":[35,327,793,904],"strongest_common_features":[633,635,279,399,18,1348,16,1346],"common_informative_feature_count":15,"common_edited_or_irregular_record_count":4,"interpretation":"shared_actual_record_support","biological_ancestor_assigned":false,"merge_height_is_not_molecular_time":true},{"node":2480,"label":"FULL_7623bbe1ceb8ab145e","left":null,"right":null,"height":0.0,"n_profiles":1,"n_C4":1,"parent":7831,"leaf_start":3325,"leaf_end":3326,"common_exact_states":[50,586,665,793,904],"strongest_common_features":[645,656,648,279,399,18,1348,16],"common_informative_feature_count":16,"common_edited_or_irregular_record_count":5,"interpretation":"shared_actual_record_support","biological_ancestor_assigned":false,"merge_height_is_not_molecular_time":true},{"node":2481,"label":"FULL_7666c1a70cad2615d8","left":null,"right":null,"height":0.0,"n_profiles":1,"n_C4":1,"parent":5374,"leaf_start":5235,"leaf_end":5236,"common_exact_states":[1,3,5,35,120,141,301,357,372,437,465,569,586,588,665,669,713,783,793,844,850,872,904,906,926,986,1051,1053,1062,1110],"strongest_common_features":[797,189,180,872,643,251,1164,684],"common_informative_feature_count":58,"common_edited_or_irregular_record_count":27,"interpretation":"shared_actual_record_support","biological_ancestor_assigned":false,"merge_height_is_not_molecular_time":true},{"node":2482,"label":"FULL_766bfe092b752bddc8","left":null,"right":null,"height":0.0,"n_profiles":1,"n_C4":7,"parent":8630,"leaf_start":3449,"leaf_end":3450,"common_exact_states":[35,793,904],"strongest_common_features":[635,279,399,18,1348,16,1346,0],"common_informative_feature_count":14,"common_edited_or_irregular_record_count":3,"interpretation":"shared_actual_record_support","biological_ancestor_assigned":false,"merge_height_is_not_molecular_time":true},{"node":2483,"label":"FULL_766c4b8bbca4080898","left":null,"right":null,"height":0.0,"n_profiles":1,"n_C4":12,"parent":9369,"leaf_start":4172,"leaf_end":4173,"common_exact_states":[586,783,793,904,1053],"strongest_common_features":[337,1353,23,5,648,279,728,20],"common_informative_feature_count":21,"common_edited_or_irregular_record_count":5,"interpretation":"shared_actual_record_support","biological_ancestor_assigned":false,"merge_height_is_not_molecular_time":true},{"node":2484,"label":"FULL_767d3102cfc825228d","left":null,"right":null,"height":0.0,"n_profiles":1,"n_C4":1,"parent":5766,"leaf_start":1211,"leaf_end":1212,"common_exact_states":[5,31,465,586,588,844,886,904,1053],"strongest_common_features":[606,1356,22,775,1370,796,1358,433],"common_informative_feature_count":34,"common_edited_or_irregular_record_count":8,"interpretation":"shared_actual_record_support","biological_ancestor_assigned":false,"merge_height_is_not_molecular_time":true},{"node":2485,"label":"FULL_76991584445a5c0bbf","left":null,"right":null,"height":0.0,"n_profiles":1,"n_C4":1,"parent":5783,"leaf_start":794,"leaf_end":795,"common_exact_states":[35,244,327,586,793,904,1053],"strongest_common_features":[553,633,635,648,279,728,20,1350],"common_informative_feature_count":20,"common_edited_or_irregular_record_count":7,"interpretation":"shared_actual_record_support","biological_ancestor_assigned":false,"merge_height_is_not_molecular_time":true},{"node":2486,"label":"FULL_76a40151055cf179f8","left":null,"right":null,"height":0.0,"n_profiles":1,"n_C4":1,"parent":6058,"leaf_start":5214,"leaf_end":5215,"common_exact_states":[17,586,793],"strongest_common_features":[967,648,399,18,1348,16,1346,0],"common_informative_feature_count":14,"common_edited_or_irregular_record_count":3,"interpretation":"shared_actual_record_support","biological_ancestor_assigned":false,"merge_height_is_not_molecular_time":true},{"node":2487,"label":"FULL_76a652a0d6747ebea2","left":null,"right":null,"height":0.0,"n_profiles":1,"n_C4":1,"parent":5635,"leaf_start":3130,"leaf_end":3131,"common_exact_states":[5,140,327,465,793,1053],"strongest_common_features":[326,1318,633,433,1377,29,7,728],"common_informative_feature_count":22,"common_edited_or_irregular_record_count":5,"interpretation":"shared_actual_record_support","biological_ancestor_assigned":false,"merge_height_is_not_molecular_time":true},{"node":2488,"label":"FULL_76b415250981a879ab","left":null,"right":null,"height":0.0,"n_profiles":1,"n_C4":1,"parent":6824,"leaf_start":2239,"leaf_end":2240,"common_exact_states":[103,586,793,1053,1160],"strongest_common_features":[680,1323,708,1357,23,5,648,728],"common_informative_feature_count":22,"common_edited_or_irregular_record_count":5,"interpretation":"shared_actual_record_support","biological_ancestor_assigned":false,"merge_height_is_not_molecular_time":true},{"node":2489,"label":"FULL_76c4ef580bdf95e370","left":null,"right":null,"height":0.0,"n_profiles":1,"n_C4":1,"parent":10480,"leaf_start":447,"leaf_end":448,"common_exact_states":[465,605,904,986],"strongest_common_features":[279,15,1345,3],"common_informative_feature_count":4,"common_edited_or_irregular_record_count":1,"interpretation":"shared_actual_record_support","biological_ancestor_assigned":false,"merge_height_is_not_molecular_time":true},{"node":2490,"label":"FULL_76c5a91cadc112315d","left":null,"right":null,"height":0.0,"n_profiles":1,"n_C4":1,"parent":6773,"leaf_start":814,"leaf_end":815,"common_exact_states":[586,997,1053],"strongest_common_features":[58,648,728,20,1350,16,1346,0],"common_informative_feature_count":12,"common_edited_or_irregular_record_count":3,"interpretation":"shared_actual_record_support","biological_ancestor_assigned":false,"merge_height_is_not_molecular_time":true},{"node":2491,"label":"FULL_76cfdf8cc5face189a","left":null,"right":null,"height":0.0,"n_profiles":1,"n_C4":1,"parent":5406,"leaf_start":5262,"leaf_end":5263,"common_exact_states":[1,3,5,7,17,31,35,50,87,120,141,267,271,294,299,301,304,395,407,450,465,481,489,500,572,586,588,602,655,665,696,713,742,783,793,836,844,850,872,904,906,919,926,953,970,986,1053,1059,1094,1096,1101,1110],"strongest_common_features":[330,779,1421,1403,1275,1384,897,903],"common_informative_feature_count":95,"common_edited_or_irregular_record_count":46,"interpretation":"shared_actual_record_support","biological_ancestor_assigned":false,"merge_height_is_not_molecular_time":true},{"node":2492,"label":"FULL_76e3349f22f2e26f55","left":null,"right":null,"height":0.0,"n_profiles":1,"n_C4":1,"parent":9492,"leaf_start":3829,"leaf_end":3830,"common_exact_states":[465,586,665,793,844,904,986,1053],"strongest_common_features":[656,588,19,1349,648,279,728,20],"common_informative_feature_count":21,"common_edited_or_irregular_record_count":6,"interpretation":"shared_actual_record_support","biological_ancestor_assigned":false,"merge_height_is_not_molecular_time":true},{"node":2493,"label":"FULL_76e6fcebd42aedef57","left":null,"right":null,"height":0.0,"n_profiles":1,"n_C4":1,"parent":9961,"leaf_start":1905,"leaf_end":1906,"common_exact_states":[301,793,844,986,1053],"strongest_common_features":[588,19,1349,728,20,1350,399,18],"common_informative_feature_count":18,"common_edited_or_irregular_record_count":3,"interpretation":"shared_actual_record_support","biological_ancestor_assigned":false,"merge_height_is_not_molecular_time":true},{"node":2494,"label":"FULL_76edd0dd3ab22d054c","left":null,"right":null,"height":0.0,"n_profiles":1,"n_C4":1,"parent":6228,"leaf_start":53,"leaf_end":54,"common_exact_states":[425,481,586],"strongest_common_features":[96,561,648,16,1346,0,14,1344],"common_informative_feature_count":9,"common_edited_or_irregular_record_count":3,"interpretation":"shared_actual_record_support","biological_ancestor_assigned":false,"merge_height_is_not_molecular_time":true},{"node":2495,"label":"FULL_76eed8bc195f84257f","left":null,"right":null,"height":0.0,"n_profiles":1,"n_C4":1,"parent":5612,"leaf_start":5257,"leaf_end":5258,"common_exact_states":[1,3,31,50,301,360,383,410,460,465,481,586,588,665,713,783,793,806,836,844,904,906,986,999,1015,1053,1066,1101,1110],"strongest_common_features":[528,1288,524,525,335,585,212,1352],"common_informative_feature_count":59,"common_edited_or_irregular_record_count":25,"interpretation":"shared_actual_record_support","biological_ancestor_assigned":false,"merge_height_is_not_molecular_time":true},{"node":2496,"label":"FULL_76f0812395bb18d413","left":null,"right":null,"height":0.0,"n_profiles":1,"n_C4":1,"parent":8043,"leaf_start":2653,"leaf_end":2654,"common_exact_states":[31,465,793,904],"strongest_common_features":[775,1370,27,6,279,20,1350,399],"common_informative_feature_count":19,"common_edited_or_irregular_record_count":3,"interpretation":"shared_actual_record_support","biological_ancestor_assigned":false,"merge_height_is_not_molecular_time":true},{"node":2497,"label":"FULL_76f63cc3ecc642a9a5","left":null,"right":null,"height":0.0,"n_profiles":1,"n_C4":1,"parent":9514,"leaf_start":3817,"leaf_end":3818,"common_exact_states":[586,655,665,904,1053,1110],"strongest_common_features":[656,186,17,1347,648,279,728,20],"common_informative_feature_count":18,"common_edited_or_irregular_record_count":5,"interpretation":"shared_actual_record_support","biological_ancestor_assigned":false,"merge_height_is_not_molecular_time":true},{"node":2498,"label":"FULL_76f9b3f69e86fdcc06","left":null,"right":null,"height":0.0,"n_profiles":1,"n_C4":1,"parent":5399,"leaf_start":5306,"leaf_end":5307,"common_exact_states":[0,1,3,5,14,31,35,40,50,103,110,120,128,141,267,271,274,296,301,326,327,328,333,341,343,350,352,357,358,360,363,364,383,385,389,394,395,407,450,455,465,472,481,500,531,541,555,559,561,572,586,588,602,607,651,655,665,669,713,742,760,761,772,783,789,793,800,801,836,842,843,844,850,852,856,872,904,906,918,926,932,934,941,944,956,982,985,986,1009,1010,1013,1017,1045,1052,1053,1062,1069,1081,1094,1101,1104,1110,1116,1121,1122],"strongest_common_features":[806,1405,541,718,1386,607,811,1111],"common_informative_feature_count":159,"common_edited_or_irregular_record_count":96,"interpretation":"shared_actual_record_support","biological_ancestor_assigned":false,"merge_height_is_not_molecular_time":true},{"node":2499,"label":"FULL_770b1540aa9ccdba86","left":null,"right":null,"height":0.0,"n_profiles":1,"n_C4":1,"parent":7921,"leaf_start":2972,"leaf_end":2973,"common_exact_states":[713,783,906,1053],"strongest_common_features":[762,1383,744,337,1353,23,29,7],"common_informative_feature_count":21,"common_edited_or_irregular_record_count":4,"interpretation":"shared_actual_record_support","biological_ancestor_assigned":false,"merge_height_is_not_molecular_time":true},{"node":2500,"label":"FULL_772972dc32ef70ccc5","left":null,"right":null,"height":0.0,"n_profiles":1,"n_C4":1,"parent":9692,"leaf_start":2400,"leaf_end":2401,"common_exact_states":[301,450,793,844,904,1053],"strongest_common_features":[415,588,19,1349,279,728,20,1350],"common_informative_feature_count":20,"common_edited_or_irregular_record_count":5,"interpretation":"shared_actual_record_support","biological_ancestor_assigned":false,"merge_height_is_not_molecular_time":true},{"node":2501,"label":"FULL_7731c953b119e3f6af","left":null,"right":null,"height":0.0,"n_profiles":1,"n_C4":1,"parent":6906,"leaf_start":575,"leaf_end":576,"common_exact_states":[0,465,793,986],"strongest_common_features":[857,399,18,1348,15,1345,4,3],"common_informative_feature_count":8,"common_edited_or_irregular_record_count":2,"interpretation":"shared_actual_record_support","biological_ancestor_assigned":false,"merge_height_is_not_molecular_time":true},{"node":2502,"label":"FULL_7767067dcbf701cb64","left":null,"right":null,"height":0.0,"n_profiles":1,"n_C4":1,"parent":6638,"leaf_start":331,"leaf_end":332,"common_exact_states":[3,5,21,50,108,141,231,271,301,333,351,357,363,407,450,465,572,586,588,653,665,713,752,783,793,844,904,906,986,1053,1110],"strongest_common_features":[663,195,208,1216,1361,1130,913,597],"common_informative_feature_count":60,"common_edited_or_irregular_record_count":27,"interpretation":"shared_actual_record_support","biological_ancestor_assigned":false,"merge_height_is_not_molecular_time":true},{"node":2503,"label":"FULL_7783b771ec68a1c03f","left":null,"right":null,"height":0.0,"n_profiles":1,"n_C4":1,"parent":5618,"leaf_start":3663,"leaf_end":3664,"common_exact_states":[31,141,465,472,552,586,602,665,783,793,904,906,986,1053,1081,1110],"strongest_common_features":[402,636,715,775,1370,262,744,27],"common_informative_feature_count":35,"common_edited_or_irregular_record_count":14,"interpretation":"shared_actual_record_support","biological_ancestor_assigned":false,"merge_height_is_not_molecular_time":true},{"node":2504,"label":"FULL_778689b0169fe4ade0","left":null,"right":null,"height":0.0,"n_profiles":1,"n_C4":1,"parent":7319,"leaf_start":2266,"leaf_end":2267,"common_exact_states":[5,696,793],"strongest_common_features":[385,433,1377,29,7,399,18,1348],"common_informative_feature_count":12,"common_edited_or_irregular_record_count":3,"interpretation":"shared_actual_record_support","biological_ancestor_assigned":false,"merge_height_is_not_molecular_time":true},{"node":2505,"label":"FULL_778a789cc67a524537","left":null,"right":null,"height":0.0,"n_profiles":1,"n_C4":1,"parent":5970,"leaf_start":4313,"leaf_end":4314,"common_exact_states":[793,906,996,1053],"strongest_common_features":[474,1354,744,24,5,728,20,1350],"common_informative_feature_count":20,"common_edited_or_irregular_record_count":4,"interpretation":"shared_actual_record_support","biological_ancestor_assigned":false,"merge_height_is_not_molecular_time":true},{"node":2506,"label":"FULL_7791875846f4a13d10","left":null,"right":null,"height":0.0,"n_profiles":1,"n_C4":2,"parent":10243,"leaf_start":1602,"leaf_end":1603,"common_exact_states":[465,586,605,793,904,986,1053],"strongest_common_features":[648,279,728,20,1350,399,18,1348],"common_informative_feature_count":17,"common_edited_or_irregular_record_count":4,"interpretation":"shared_actual_record_support","biological_ancestor_assigned":false,"merge_height_is_not_molecular_time":true},{"node":2507,"label":"FULL_77920c96c5e80de270","left":null,"right":null,"height":0.0,"n_profiles":1,"n_C4":1,"parent":8159,"leaf_start":3515,"leaf_end":3516,"common_exact_states":[35,141,586,793,904,1053,1110],"strongest_common_features":[635,186,294,17,1347,648,279,728],"common_informative_feature_count":22,"common_edited_or_irregular_record_count":7,"interpretation":"shared_actual_record_support","biological_ancestor_assigned":false,"merge_height_is_not_molecular_time":true},{"node":2508,"label":"FULL_77996c8ec969fc10b8","left":null,"right":null,"height":0.0,"n_profiles":1,"n_C4":1,"parent":6047,"leaf_start":841,"leaf_end":842,"common_exact_states":[3,96,357,450,586,727,793,1110],"strongest_common_features":[1065,322,1362,193,25,470,1354,24],"common_informative_feature_count":27,"common_edited_or_irregular_record_count":8,"interpretation":"shared_actual_record_support","biological_ancestor_assigned":false,"merge_height_is_not_molecular_time":true},{"node":2509,"label":"FULL_779ef6decf4d1b384d","left":null,"right":null,"height":0.0,"n_profiles":1,"n_C4":1,"parent":6178,"leaf_start":5144,"leaf_end":5145,"common_exact_states":[297,586,793,1053],"strongest_common_features":[934,648,728,20,1350,399,18,1348],"common_informative_feature_count":17,"common_edited_or_irregular_record_count":4,"interpretation":"shared_actual_record_support","biological_ancestor_assigned":false,"merge_height_is_not_molecular_time":true},{"node":2510,"label":"FULL_77ac79bad25a2ee0b3","left":null,"right":null,"height":0.0,"n_profiles":1,"n_C4":1,"parent":10502,"leaf_start":380,"leaf_end":381,"common_exact_states":[271,465,793,809,986,1053,1101],"strongest_common_features":[981,728,20,1350,399,18,1348,16],"common_informative_feature_count":16,"common_edited_or_irregular_record_count":3,"interpretation":"shared_actual_record_support","biological_ancestor_assigned":false,"merge_height_is_not_molecular_time":true},{"node":2511,"label":"FULL_77b52cb6d64d01be47","left":null,"right":null,"height":0.0,"n_profiles":1,"n_C4":1,"parent":8951,"leaf_start":1181,"leaf_end":1182,"common_exact_states":[500,586,783,793,906,1053],"strongest_common_features":[268,744,337,1353,23,5,648,728],"common_informative_feature_count":22,"common_edited_or_irregular_record_count":6,"interpretation":"shared_actual_record_support","biological_ancestor_assigned":false,"merge_height_is_not_molecular_time":true},{"node":2512,"label":"FULL_77e2821c088f41257c","left":null,"right":null,"height":0.0,"n_profiles":1,"n_C4":1,"parent":6661,"leaf_start":101,"leaf_end":102,"common_exact_states":[541],"strongest_common_features":[878],"common_informative_feature_count":1,"common_edited_or_irregular_record_count":1,"interpretation":"shared_actual_record_support","biological_ancestor_assigned":false,"merge_height_is_not_molecular_time":true},{"node":2513,"label":"FULL_77e9f275bd2b7ca2b6","left":null,"right":null,"height":0.0,"n_profiles":1,"n_C4":1,"parent":8664,"leaf_start":2499,"leaf_end":2500,"common_exact_states":[465,850,904],"strongest_common_features":[153,1359,25,6,279,15,1345,3],"common_informative_feature_count":8,"common_edited_or_irregular_record_count":2,"interpretation":"shared_actual_record_support","biological_ancestor_assigned":false,"merge_height_is_not_molecular_time":true},{"node":2514,"label":"FULL_780b992625a0ec014e","left":null,"right":null,"height":0.0,"n_profiles":1,"n_C4":1,"parent":9717,"leaf_start":2342,"leaf_end":2343,"common_exact_states":[141,450,793,904],"strongest_common_features":[415,294,279,399,18,1348,15,1345],"common_informative_feature_count":10,"common_edited_or_irregular_record_count":4,"interpretation":"shared_actual_record_support","biological_ancestor_assigned":false,"merge_height_is_not_molecular_time":true},{"node":2515,"label":"FULL_781ac219f64c6397a2","left":null,"right":null,"height":0.0,"n_profiles":1,"n_C4":1,"parent":8471,"leaf_start":3475,"leaf_end":3476,"common_exact_states":[35,793,904,986,1053],"strongest_common_features":[635,279,728,20,1350,399,18,1348],"common_informative_feature_count":17,"common_edited_or_irregular_record_count":4,"interpretation":"shared_actual_record_support","biological_ancestor_assigned":false,"merge_height_is_not_molecular_time":true},{"node":2516,"label":"FULL_78286bc3430aa19a2e","left":null,"right":null,"height":0.0,"n_profiles":1,"n_C4":1,"parent":9384,"leaf_start":4193,"leaf_end":4194,"common_exact_states":[141,586,783,793,904],"strongest_common_features":[337,1353,23,294,5,648,279,399],"common_informative_feature_count":19,"common_edited_or_irregular_record_count":5,"interpretation":"shared_actual_record_support","biological_ancestor_assigned":false,"merge_height_is_not_molecular_time":true},{"node":2517,"label":"FULL_782f62b7cf17a1dcdc","left":null,"right":null,"height":0.0,"n_profiles":1,"n_C4":1,"parent":8518,"leaf_start":2875,"leaf_end":2876,"common_exact_states":[356,450,465,586,665,793,836,904,1053],"strongest_common_features":[937,449,1364,27,656,415,6,648],"common_informative_feature_count":24,"common_edited_or_irregular_record_count":8,"interpretation":"shared_actual_record_support","biological_ancestor_assigned":false,"merge_height_is_not_molecular_time":true},{"node":2518,"label":"FULL_78333d8f34b84ca6f1","left":null,"right":null,"height":0.0,"n_profiles":1,"n_C4":1,"parent":7198,"leaf_start":706,"leaf_end":707,"common_exact_states":[343,465,586,904,1053,1110],"strongest_common_features":[931,186,17,1347,648,279,728,20],"common_informative_feature_count":18,"common_edited_or_irregular_record_count":5,"interpretation":"shared_actual_record_support","biological_ancestor_assigned":false,"merge_height_is_not_molecular_time":true},{"node":2519,"label":"FULL_7841b062125db4aac7","left":null,"right":null,"height":0.0,"n_profiles":1,"n_C4":2,"parent":8883,"leaf_start":4372,"leaf_end":4373,"common_exact_states":[3,783,793],"strongest_common_features":[470,1354,337,1353,24,23,5,399],"common_informative_feature_count":14,"common_edited_or_irregular_record_count":3,"interpretation":"shared_actual_record_support","biological_ancestor_assigned":false,"merge_height_is_not_molecular_time":true},{"node":2520,"label":"FULL_784ac0e07ee7538301","left":null,"right":null,"height":0.0,"n_profiles":1,"n_C4":1,"parent":7209,"leaf_start":648,"leaf_end":649,"common_exact_states":[141,333,407,586,793],"strongest_common_features":[1036,163,1351,21,294,5,648,399],"common_informative_feature_count":19,"common_edited_or_irregular_record_count":5,"interpretation":"shared_actual_record_support","biological_ancestor_assigned":false,"merge_height_is_not_molecular_time":true},{"node":2521,"label":"FULL_784ca60338e58bbb6c","left":null,"right":null,"height":0.0,"n_profiles":1,"n_C4":1,"parent":10249,"leaf_start":1589,"leaf_end":1590,"common_exact_states":[465,586,729,793,904],"strongest_common_features":[484,648,279,399,18,1348,16,1346],"common_informative_feature_count":15,"common_edited_or_irregular_record_count":4,"interpretation":"shared_actual_record_support","biological_ancestor_assigned":false,"merge_height_is_not_molecular_time":true},{"node":2522,"label":"FULL_784eb73b31d56d6456","left":null,"right":null,"height":0.0,"n_profiles":1,"n_C4":1,"parent":10030,"leaf_start":900,"leaf_end":901,"common_exact_states":[141,465,793,904,986,1110],"strongest_common_features":[186,294,17,1347,279,399,18,1348],"common_informative_feature_count":12,"common_edited_or_irregular_record_count":4,"interpretation":"shared_actual_record_support","biological_ancestor_assigned":false,"merge_height_is_not_molecular_time":true},{"node":2523,"label":"FULL_785fcbba7ee2d3125a","left":null,"right":null,"height":0.0,"n_profiles":1,"n_C4":1,"parent":6322,"leaf_start":1215,"leaf_end":1216,"common_exact_states":[35,793,806],"strongest_common_features":[212,1352,22,635,17,1347,5,399],"common_informative_feature_count":19,"common_edited_or_irregular_record_count":3,"interpretation":"shared_actual_record_support","biological_ancestor_assigned":false,"merge_height_is_not_molecular_time":true},{"node":2524,"label":"FULL_786446fb60cfc37cc4","left":null,"right":null,"height":0.0,"n_profiles":1,"n_C4":1,"parent":9404,"leaf_start":4123,"leaf_end":4124,"common_exact_states":[141,465,586,783,1053],"strongest_common_features":[337,1353,23,294,5,648,728,20],"common_informative_feature_count":18,"common_edited_or_irregular_record_count":4,"interpretation":"shared_actual_record_support","biological_ancestor_assigned":false,"merge_height_is_not_molecular_time":true},{"node":2525,"label":"FULL_7868de72692b4f51d4","left":null,"right":null,"height":0.0,"n_profiles":1,"n_C4":7,"parent":9135,"leaf_start":3235,"leaf_end":3236,"common_exact_states":[5,465,793,904,1053],"strongest_common_features":[433,1377,29,7,279,728,20,1350],"common_informative_feature_count":20,"common_edited_or_irregular_record_count":4,"interpretation":"shared_actual_record_support","biological_ancestor_assigned":false,"merge_height_is_not_molecular_time":true},{"node":2526,"label":"FULL_786909c87ec1e33107","left":null,"right":null,"height":0.0,"n_profiles":1,"n_C4":1,"parent":8030,"leaf_start":3321,"leaf_end":3322,"common_exact_states":[50,586,793,904],"strongest_common_features":[645,648,279,399,18,1348,16,1346],"common_informative_feature_count":15,"common_edited_or_irregular_record_count":4,"interpretation":"shared_actual_record_support","biological_ancestor_assigned":false,"merge_height_is_not_molecular_time":true},{"node":2527,"label":"FULL_786bfdb0f819ea8c21","left":null,"right":null,"height":0.0,"n_profiles":1,"n_C4":1,"parent":8311,"leaf_start":4637,"leaf_end":4638,"common_exact_states":[407,465,586,588,793,904,986,1053,1101],"strongest_common_features":[796,1358,163,1351,21,24,5,648],"common_informative_feature_count":24,"common_edited_or_irregular_record_count":6,"interpretation":"shared_actual_record_support","biological_ancestor_assigned":false,"merge_height_is_not_molecular_time":true},{"node":2528,"label":"FULL_7870f248a146f6086f","left":null,"right":null,"height":0.0,"n_profiles":1,"n_C4":2,"parent":7420,"leaf_start":4820,"leaf_end":4821,"common_exact_states":[586,1053,1094],"strongest_common_features":[755,648,728,20,1350,16,1346,0],"common_informative_feature_count":12,"common_edited_or_irregular_record_count":3,"interpretation":"shared_actual_record_support","biological_ancestor_assigned":false,"merge_height_is_not_molecular_time":true},{"node":2529,"label":"FULL_7886f66ddd39b730cc","left":null,"right":null,"height":0.0,"n_profiles":1,"n_C4":1,"parent":8220,"leaf_start":2086,"leaf_end":2087,"common_exact_states":[602,793,836,904,1053,1110],"strongest_common_features":[262,449,1364,27,6,186,17,1347],"common_informative_feature_count":24,"common_edited_or_irregular_record_count":6,"interpretation":"shared_actual_record_support","biological_ancestor_assigned":false,"merge_height_is_not_molecular_time":true},{"node":2530,"label":"FULL_7892ea4e2e8ecca156","left":null,"right":null,"height":0.0,"n_profiles":1,"n_C4":1,"parent":8776,"leaf_start":2779,"leaf_end":2780,"common_exact_states":[836,904,986,1053],"strongest_common_features":[449,1364,27,6,279,728,20,1350],"common_informative_feature_count":19,"common_edited_or_irregular_record_count":3,"interpretation":"shared_actual_record_support","biological_ancestor_assigned":false,"merge_height_is_not_molecular_time":true},{"node":2531,"label":"FULL_78ab31ece173a3f36d","left":null,"right":null,"height":0.0,"n_profiles":1,"n_C4":1,"parent":8179,"leaf_start":3484,"leaf_end":3485,"common_exact_states":[5,35,586,793,1053],"strongest_common_features":[635,433,1377,29,7,648,728,20],"common_informative_feature_count":21,"common_edited_or_irregular_record_count":5,"interpretation":"shared_actual_record_support","biological_ancestor_assigned":false,"merge_height_is_not_molecular_time":true},{"node":2532,"label":"FULL_78b0b0a3f33da8775d","left":null,"right":null,"height":0.0,"n_profiles":1,"n_C4":1,"parent":7327,"leaf_start":2191,"leaf_end":2192,"common_exact_states":[35,141,450,465,481,586,588,669,713,783,793,836,904,906,986,1053,1110],"strongest_common_features":[251,762,1383,635,796,1358,449,1364],"common_informative_feature_count":41,"common_edited_or_irregular_record_count":15,"interpretation":"shared_actual_record_support","biological_ancestor_assigned":false,"merge_height_is_not_molecular_time":true},{"node":2533,"label":"FULL_78b24670108313e071","left":null,"right":null,"height":0.0,"n_profiles":1,"n_C4":1,"parent":8390,"leaf_start":1499,"leaf_end":1500,"common_exact_states":[120,465,586,793,844,904,1053],"strongest_common_features":[565,588,19,1349,648,279,728,20],"common_informative_feature_count":21,"common_edited_or_irregular_record_count":6,"interpretation":"shared_actual_record_support","biological_ancestor_assigned":false,"merge_height_is_not_molecular_time":true},{"node":2534,"label":"FULL_78f99226d2eb68f14e","left":null,"right":null,"height":0.0,"n_profiles":1,"n_C4":1,"parent":7474,"leaf_start":4218,"leaf_end":4219,"common_exact_states":[1,481,586],"strongest_common_features":[684,1357,561,23,5,648,16,1346],"common_informative_feature_count":12,"common_edited_or_irregular_record_count":3,"interpretation":"shared_actual_record_support","biological_ancestor_assigned":false,"merge_height_is_not_molecular_time":true},{"node":2535,"label":"FULL_7900abf557906e8b8f","left":null,"right":null,"height":0.0,"n_profiles":1,"n_C4":1,"parent":9282,"leaf_start":5026,"leaf_end":5027,"common_exact_states":[450,465,904,906,1053],"strongest_common_features":[744,415,279,728,20,1350,18,1348],"common_informative_feature_count":17,"common_edited_or_irregular_record_count":4,"interpretation":"shared_actual_record_support","biological_ancestor_assigned":false,"merge_height_is_not_molecular_time":true},{"node":2536,"label":"FULL_79173f9e74b5e188c9","left":null,"right":null,"height":0.0,"n_profiles":1,"n_C4":1,"parent":6785,"leaf_start":3692,"leaf_end":3693,"common_exact_states":[3,5,141,372,450,572,586,665,713,793,844,904,932,952,986,1053,1110],"strongest_common_features":[66,643,717,427,762,1383,470,1354],"common_informative_feature_count":40,"common_edited_or_irregular_record_count":16,"interpretation":"shared_actual_record_support","biological_ancestor_assigned":false,"merge_height_is_not_molecular_time":true},{"node":2537,"label":"FULL_792544b189556d83fb","left":null,"right":null,"height":0.0,"n_profiles":1,"n_C4":1,"parent":6832,"leaf_start":1525,"leaf_end":1526,"common_exact_states":[586,634,708,904],"strongest_common_features":[1017,996,648,279,16,1346,0,14],"common_informative_feature_count":12,"common_edited_or_irregular_record_count":4,"interpretation":"shared_actual_record_support","biological_ancestor_assigned":false,"merge_height_is_not_molecular_time":true},{"node":2538,"label":"FULL_7930cd7f1edfb5b332","left":null,"right":null,"height":0.0,"n_profiles":1,"n_C4":2,"parent":8632,"leaf_start":2104,"leaf_end":2105,"common_exact_states":[602,793,904],"strongest_common_features":[262,279,399,18,1348,15,1345,4],"common_informative_feature_count":9,"common_edited_or_irregular_record_count":3,"interpretation":"shared_actual_record_support","biological_ancestor_assigned":false,"merge_height_is_not_molecular_time":true},{"node":2539,"label":"FULL_79364f1c4c6a093fd9","left":null,"right":null,"height":0.0,"n_profiles":1,"n_C4":1,"parent":5687,"leaf_start":4543,"leaf_end":4544,"common_exact_states":[0,5,31,35,141,327,407,450,465,535,586,588,651,713,793,812,836,844,850,904,932,986,1053,1110,1136],"strongest_common_features":[436,1411,39,793,359,857,633,1236],"common_informative_feature_count":60,"common_edited_or_irregular_record_count":23,"interpretation":"shared_actual_record_support","biological_ancestor_assigned":false,"merge_height_is_not_molecular_time":true},{"node":2540,"label":"FULL_793e6f992711a7e504","left":null,"right":null,"height":0.0,"n_profiles":1,"n_C4":1,"parent":10005,"leaf_start":934,"leaf_end":935,"common_exact_states":[141,586,793,904,986,1053,1110],"strongest_common_features":[186,294,17,1347,648,279,728,20],"common_informative_feature_count":21,"common_edited_or_irregular_record_count":6,"interpretation":"shared_actual_record_support","biological_ancestor_assigned":false,"merge_height_is_not_molecular_time":true},{"node":2541,"label":"FULL_7941cea9b851da0a50","left":null,"right":null,"height":0.0,"n_profiles":1,"n_C4":1,"parent":5444,"leaf_start":5336,"leaf_end":5337,"common_exact_states":[3,5,31,35,50,65,73,141,199,206,231,301,321,327,333,343,360,363,444,450,455,465,481,500,572,586,588,602,665,696,713,740,767,783,793,836,844,850,856,904,906,986,1053,1101,1110],"strongest_common_features":[509,893,596,1076,751,1400,559,877],"common_informative_feature_count":77,"common_edited_or_irregular_record_count":41,"interpretation":"shared_actual_record_support","biological_ancestor_assigned":false,"merge_height_is_not_molecular_time":true},{"node":2542,"label":"FULL_7946a1bffc01246a5d","left":null,"right":null,"height":0.0,"n_profiles":1,"n_C4":1,"parent":8130,"leaf_start":1795,"leaf_end":1796,"common_exact_states":[141,465,793,844,904,926],"strongest_common_features":[307,588,19,1349,294,279,399,18],"common_informative_feature_count":16,"common_edited_or_irregular_record_count":5,"interpretation":"shared_actual_record_support","biological_ancestor_assigned":false,"merge_height_is_not_molecular_time":true},{"node":2543,"label":"FULL_79475b6ba535c60f15","left":null,"right":null,"height":0.0,"n_profiles":1,"n_C4":1,"parent":8341,"leaf_start":4710,"leaf_end":4711,"common_exact_states":[141,588,793,904,1053],"strongest_common_features":[796,1358,24,294,5,279,728,20],"common_informative_feature_count":21,"common_edited_or_irregular_record_count":5,"interpretation":"shared_actual_record_support","biological_ancestor_assigned":false,"merge_height_is_not_molecular_time":true},{"node":2544,"label":"FULL_79695490a500458095","left":null,"right":null,"height":0.0,"n_profiles":1,"n_C4":1,"parent":9551,"leaf_start":3754,"leaf_end":3755,"common_exact_states":[450,586,665,904],"strongest_common_features":[656,415,648,279,18,1348,16,1346],"common_informative_feature_count":15,"common_edited_or_irregular_record_count":4,"interpretation":"shared_actual_record_support","biological_ancestor_assigned":false,"merge_height_is_not_molecular_time":true},{"node":2545,"label":"FULL_7969b932e76ffb4e33","left":null,"right":null,"height":0.0,"n_profiles":1,"n_C4":2,"parent":8066,"leaf_start":1117,"leaf_end":1118,"common_exact_states":[363,465],"strongest_common_features":[386,18,1348,15,1345,4,3],"common_informative_feature_count":7,"common_edited_or_irregular_record_count":1,"interpretation":"shared_actual_record_support","biological_ancestor_assigned":false,"merge_height_is_not_molecular_time":true},{"node":2546,"label":"FULL_7999adf45599210393","left":null,"right":null,"height":0.0,"n_profiles":1,"n_C4":1,"parent":8156,"leaf_start":3518,"leaf_end":3519,"common_exact_states":[35,586,793,904,1053,1110],"strongest_common_features":[635,186,17,1347,648,279,728,20],"common_informative_feature_count":21,"common_edited_or_irregular_record_count":6,"interpretation":"shared_actual_record_support","biological_ancestor_assigned":false,"merge_height_is_not_molecular_time":true},{"node":2547,"label":"FULL_799eb07be3fb9b5d70","left":null,"right":null,"height":0.0,"n_profiles":1,"n_C4":1,"parent":6343,"leaf_start":3969,"leaf_end":3970,"common_exact_states":[31,141,412,450,465,586,783,793,836,844,904,906,1053,1110],"strongest_common_features":[303,1391,775,1370,33,8,449,1364],"common_informative_feature_count":40,"common_edited_or_irregular_record_count":13,"interpretation":"shared_actual_record_support","biological_ancestor_assigned":false,"merge_height_is_not_molecular_time":true},{"node":2548,"label":"FULL_79a15181b89d10d5f9","left":null,"right":null,"height":0.0,"n_profiles":1,"n_C4":1,"parent":5614,"leaf_start":5292,"leaf_end":5293,"common_exact_states":[5,120,141,465,481,496,575,586,588,665,793,844,904,986,1053,1110],"strongest_common_features":[564,1415,569,37,9,796,565,1358],"common_informative_feature_count":40,"common_edited_or_irregular_record_count":14,"interpretation":"shared_actual_record_support","biological_ancestor_assigned":false,"merge_height_is_not_molecular_time":true},{"node":2549,"label":"FULL_79ad2c8d01db3cdc06","left":null,"right":null,"height":0.0,"n_profiles":1,"n_C4":1,"parent":6912,"leaf_start":3602,"leaf_end":3603,"common_exact_states":[3,395,793,904,986,1053],"strongest_common_features":[410,1410,37,9,470,1354,24,5],"common_informative_feature_count":24,"common_edited_or_irregular_record_count":5,"interpretation":"shared_actual_record_support","biological_ancestor_assigned":false,"merge_height_is_not_molecular_time":true},{"node":2550,"label":"FULL_79b2943a0528312d43","left":null,"right":null,"height":0.0,"n_profiles":1,"n_C4":1,"parent":5491,"leaf_start":954,"leaf_end":955,"common_exact_states":[569,793,844,1053,1110],"strongest_common_features":[189,588,19,1349,186,17,1347,728],"common_informative_feature_count":22,"common_edited_or_irregular_record_count":5,"interpretation":"shared_actual_record_support","biological_ancestor_assigned":false,"merge_height_is_not_molecular_time":true},{"node":2551,"label":"FULL_79c710d75443f9b57c","left":null,"right":null,"height":0.0,"n_profiles":1,"n_C4":1,"parent":7032,"leaf_start":3870,"leaf_end":3871,"common_exact_states":[5,383,465,586,588,665,793,904,906,986,1053],"strongest_common_features":[665,796,1358,433,1377,744,656,24],"common_informative_feature_count":28,"common_edited_or_irregular_record_count":9,"interpretation":"shared_actual_record_support","biological_ancestor_assigned":false,"merge_height_is_not_molecular_time":true},{"node":2552,"label":"FULL_79c7edb65ba4b18d6e","left":null,"right":null,"height":0.0,"n_profiles":1,"n_C4":1,"parent":8532,"leaf_start":2846,"leaf_end":2847,"common_exact_states":[141,793,836,904],"strongest_common_features":[449,1364,27,6,294,279,399,18],"common_informative_feature_count":13,"common_edited_or_irregular_record_count":4,"interpretation":"shared_actual_record_support","biological_ancestor_assigned":false,"merge_height_is_not_molecular_time":true},{"node":2553,"label":"FULL_79decbae83b376c8d7","left":null,"right":null,"height":0.0,"n_profiles":1,"n_C4":1,"parent":8858,"leaf_start":4483,"leaf_end":4484,"common_exact_states":[3,5,586,665,793,906,1053],"strongest_common_features":[470,1354,433,1377,744,656,24,29],"common_informative_feature_count":26,"common_edited_or_irregular_record_count":7,"interpretation":"shared_actual_record_support","biological_ancestor_assigned":false,"merge_height_is_not_molecular_time":true},{"node":2554,"label":"FULL_79e41925b834bc1498","left":null,"right":null,"height":0.0,"n_profiles":1,"n_C4":1,"parent":5420,"leaf_start":5249,"leaf_end":5250,"common_exact_states":[3,5,31,35,50,103,120,141,301,307,357,407,418,450,465,468,481,500,508,586,588,602,605,655,665,669,783,793,812,836,844,850,900,904,906,926,927,986,992,1053,1091,1110,1154],"strongest_common_features":[435,1118,494,770,1327,134,880,1168],"common_informative_feature_count":74,"common_edited_or_irregular_record_count":38,"interpretation":"shared_actual_record_support","biological_ancestor_assigned":false,"merge_height_is_not_molecular_time":true},{"node":2555,"label":"FULL_79f200d0d1a0bad340","left":null,"right":null,"height":0.0,"n_profiles":1,"n_C4":1,"parent":8930,"leaf_start":4500,"leaf_end":4501,"common_exact_states":[3,665,793],"strongest_common_features":[470,1354,656,24,5,399,18,1348],"common_informative_feature_count":17,"common_edited_or_irregular_record_count":3,"interpretation":"shared_actual_record_support","biological_ancestor_assigned":false,"merge_height_is_not_molecular_time":true},{"node":2556,"label":"FULL_79fa6eba3ce673abe0","left":null,"right":null,"height":0.0,"n_profiles":1,"n_C4":1,"parent":6145,"leaf_start":536,"leaf_end":537,"common_exact_states":[35,793,1039,1110],"strongest_common_features":[690,1249,635,186,17,1347,399,18],"common_informative_feature_count":18,"common_edited_or_irregular_record_count":4,"interpretation":"shared_actual_record_support","biological_ancestor_assigned":false,"merge_height_is_not_molecular_time":true},{"node":2557,"label":"FULL_79fde74f4ff32beb4b","left":null,"right":null,"height":0.0,"n_profiles":1,"n_C4":1,"parent":7079,"leaf_start":1435,"leaf_end":1436,"common_exact_states":[575,793],"strongest_common_features":[569,399,18,1348,0,14,1344,15],"common_informative_feature_count":11,"common_edited_or_irregular_record_count":2,"interpretation":"shared_actual_record_support","biological_ancestor_assigned":false,"merge_height_is_not_molecular_time":true},{"node":2558,"label":"FULL_79fe80ae57bb221078","left":null,"right":null,"height":0.0,"n_profiles":1,"n_C4":8,"parent":8988,"leaf_start":4450,"leaf_end":4451,"common_exact_states":[3,586,793,904],"strongest_common_features":[470,1354,24,5,648,279,399,18],"common_informative_feature_count":18,"common_edited_or_irregular_record_count":4,"interpretation":"shared_actual_record_support","biological_ancestor_assigned":false,"merge_height_is_not_molecular_time":true},{"node":2559,"label":"FULL_7a00c9aa1e9419cf06","left":null,"right":null,"height":0.0,"n_profiles":1,"n_C4":15,"parent":8822,"leaf_start":2770,"leaf_end":2771,"common_exact_states":[836,1053],"strongest_common_features":[449,1364,27,6,728,20,1350,18],"common_informative_feature_count":18,"common_edited_or_irregular_record_count":2,"interpretation":"shared_actual_record_support","biological_ancestor_assigned":false,"merge_height_is_not_molecular_time":true},{"node":2560,"label":"FULL_7a01f1d06b311e63d5","left":null,"right":null,"height":0.0,"n_profiles":1,"n_C4":1,"parent":8893,"leaf_start":4447,"leaf_end":4448,"common_exact_states":[3,141,450,665,793,904,1053],"strongest_common_features":[470,1354,656,24,415,294,5,279],"common_informative_feature_count":23,"common_edited_or_irregular_record_count":7,"interpretation":"shared_actual_record_support","biological_ancestor_assigned":false,"merge_height_is_not_molecular_time":true},{"node":2561,"label":"FULL_7a0313cc0123801240","left":null,"right":null,"height":0.0,"n_profiles":1,"n_C4":1,"parent":7649,"leaf_start":2437,"leaf_end":2438,"common_exact_states":[665,793,932,1053],"strongest_common_features":[427,656,728,20,1350,399,18,1348],"common_informative_feature_count":17,"common_edited_or_irregular_record_count":4,"interpretation":"shared_actual_record_support","biological_ancestor_assigned":false,"merge_height_is_not_molecular_time":true},{"node":2562,"label":"FULL_7a0d2581b2e6efdf92","left":null,"right":null,"height":0.0,"n_profiles":1,"n_C4":2,"parent":6546,"leaf_start":4040,"leaf_end":4041,"common_exact_states":[793,1070],"strongest_common_features":[344,1353,23,5,399,18,1348,15],"common_informative_feature_count":11,"common_edited_or_irregular_record_count":2,"interpretation":"shared_actual_record_support","biological_ancestor_assigned":false,"merge_height_is_not_molecular_time":true},{"node":2563,"label":"FULL_7a123e053ca67910fd","left":null,"right":null,"height":0.0,"n_profiles":1,"n_C4":1,"parent":7549,"leaf_start":1101,"leaf_end":1102,"common_exact_states":[5,35,363,465,586,793,844,904,1053,1110],"strongest_common_features":[386,635,433,1377,588,19,1349,29],"common_informative_feature_count":29,"common_edited_or_irregular_record_count":9,"interpretation":"shared_actual_record_support","biological_ancestor_assigned":false,"merge_height_is_not_molecular_time":true},{"node":2564,"label":"FULL_7a2be62b6ace2fab66","left":null,"right":null,"height":0.0,"n_profiles":1,"n_C4":1,"parent":5940,"leaf_start":2930,"leaf_end":2931,"common_exact_states":[153,586,665,793,904,906,1053],"strongest_common_features":[148,1372,744,656,29,7,648,279],"common_informative_feature_count":23,"common_edited_or_irregular_record_count":7,"interpretation":"shared_actual_record_support","biological_ancestor_assigned":false,"merge_height_is_not_molecular_time":true},{"node":2565,"label":"FULL_7a46d9a097ee883c14","left":null,"right":null,"height":0.0,"n_profiles":1,"n_C4":1,"parent":5779,"leaf_start":637,"leaf_end":638,"common_exact_states":[1,3,5,31,35,50,103,120,141,214,301,328,333,363,372,395,407,450,465,481,500,505,560,570,572,586,634,665,669,724,783,793,834,836,844,850,904,906,926,986,1053,1094,1110],"strongest_common_features":[74,1115,667,1381,848,991,1017,708],"common_informative_feature_count":78,"common_edited_or_irregular_record_count":40,"interpretation":"shared_actual_record_support","biological_ancestor_assigned":false,"merge_height_is_not_molecular_time":true},{"node":2566,"label":"FULL_7a506ab5cee39b1eab","left":null,"right":null,"height":0.0,"n_profiles":1,"n_C4":1,"parent":6527,"leaf_start":2146,"leaf_end":2147,"common_exact_states":[44,465,586,793,904,1053],"strongest_common_features":[249,648,279,728,20,1350,399,18],"common_informative_feature_count":18,"common_edited_or_irregular_record_count":5,"interpretation":"shared_actual_record_support","biological_ancestor_assigned":false,"merge_height_is_not_molecular_time":true},{"node":2567,"label":"FULL_7a57b5a3dc2a23e52b","left":null,"right":null,"height":0.0,"n_profiles":1,"n_C4":1,"parent":8131,"leaf_start":1772,"leaf_end":1773,"common_exact_states":[3,450,465,586,793,904,926],"strongest_common_features":[307,470,1354,24,415,5,648,279],"common_informative_feature_count":20,"common_edited_or_irregular_record_count":6,"interpretation":"shared_actual_record_support","biological_ancestor_assigned":false,"merge_height_is_not_molecular_time":true},{"node":2568,"label":"FULL_7a722d8893fe9c0cae","left":null,"right":null,"height":0.0,"n_profiles":1,"n_C4":1,"parent":7430,"leaf_start":768,"leaf_end":769,"common_exact_states":[162,904],"strongest_common_features":[560,279,0,14,1344,15,1345,3],"common_informative_feature_count":8,"common_edited_or_irregular_record_count":2,"interpretation":"shared_actual_record_support","biological_ancestor_assigned":false,"merge_height_is_not_molecular_time":true},{"node":2569,"label":"FULL_7a7a2d968dfbb925c5","left":null,"right":null,"height":0.0,"n_profiles":1,"n_C4":1,"parent":7715,"leaf_start":2744,"leaf_end":2745,"common_exact_states":[31,586,605,665,783,793,904,1053],"strongest_common_features":[775,1370,27,337,1353,656,23,6],"common_informative_feature_count":26,"common_edited_or_irregular_record_count":7,"interpretation":"shared_actual_record_support","biological_ancestor_assigned":false,"merge_height_is_not_molecular_time":true},{"node":2570,"label":"FULL_7a7a790a950dbed71c","left":null,"right":null,"height":0.0,"n_profiles":1,"n_C4":1,"parent":7271,"leaf_start":4870,"leaf_end":4871,"common_exact_states":[141,793,904,1053,1094],"strongest_common_features":[755,294,279,728,20,1350,399,18],"common_informative_feature_count":18,"common_edited_or_irregular_record_count":5,"interpretation":"shared_actual_record_support","biological_ancestor_assigned":false,"merge_height_is_not_molecular_time":true},{"node":2571,"label":"FULL_7a7cc138219dfa30a0","left":null,"right":null,"height":0.0,"n_profiles":1,"n_C4":1,"parent":6342,"leaf_start":3965,"leaf_end":3966,"common_exact_states":[3,35,50,141,271,327,349,412,453,465,481,586,588,793,844,904,926,986,1053,1069,1101,1110,1167],"strongest_common_features":[94,213,128,1352,22,303,1391,633],"common_informative_feature_count":45,"common_edited_or_irregular_record_count":19,"interpretation":"shared_actual_record_support","biological_ancestor_assigned":false,"merge_height_is_not_molecular_time":true},{"node":2572,"label":"FULL_7a82c6488c39ee14d5","left":null,"right":null,"height":0.0,"n_profiles":1,"n_C4":1,"parent":5982,"leaf_start":1240,"leaf_end":1241,"common_exact_states":[465,586,793,836,904,906,1053,1076],"strongest_common_features":[165,449,1364,1351,21,744,27,6],"common_informative_feature_count":26,"common_edited_or_irregular_record_count":7,"interpretation":"shared_actual_record_support","biological_ancestor_assigned":false,"merge_height_is_not_molecular_time":true},{"node":2573,"label":"FULL_7ab7a02f770efce045","left":null,"right":null,"height":0.0,"n_profiles":1,"n_C4":1,"parent":9223,"leaf_start":4986,"leaf_end":4987,"common_exact_states":[586,793,844,904,906,1053,1110],"strongest_common_features":[744,588,19,1349,186,17,1347,648],"common_informative_feature_count":24,"common_edited_or_irregular_record_count":7,"interpretation":"shared_actual_record_support","biological_ancestor_assigned":false,"merge_height_is_not_molecular_time":true},{"node":2574,"label":"FULL_7abbe30f023b0344bf","left":null,"right":null,"height":0.0,"n_profiles":1,"n_C4":4,"parent":10327,"leaf_start":1612,"leaf_end":1613,"common_exact_states":[301,586],"strongest_common_features":[648,16,1346,0,14,1344,3],"common_informative_feature_count":7,"common_edited_or_irregular_record_count":1,"interpretation":"shared_actual_record_support","biological_ancestor_assigned":false,"merge_height_is_not_molecular_time":true},{"node":2575,"label":"FULL_7acb4bbcf80489c973","left":null,"right":null,"height":0.0,"n_profiles":1,"n_C4":2,"parent":9002,"leaf_start":1166,"leaf_end":1167,"common_exact_states":[500,793,1110],"strongest_common_features":[268,186,17,1347,399,18,1348,15],"common_informative_feature_count":11,"common_edited_or_irregular_record_count":3,"interpretation":"shared_actual_record_support","biological_ancestor_assigned":false,"merge_height_is_not_molecular_time":true},{"node":2576,"label":"FULL_7acb9cd14334ab9cb2","left":null,"right":null,"height":0.0,"n_profiles":1,"n_C4":1,"parent":9557,"leaf_start":3759,"leaf_end":3760,"common_exact_states":[450,665,793,1053],"strongest_common_features":[656,415,728,20,1350,399,18,1348],"common_informative_feature_count":17,"common_edited_or_irregular_record_count":4,"interpretation":"shared_actual_record_support","biological_ancestor_assigned":false,"merge_height_is_not_molecular_time":true},{"node":2577,"label":"FULL_7acbbd3891258b3b6d","left":null,"right":null,"height":0.0,"n_profiles":1,"n_C4":1,"parent":5673,"leaf_start":5129,"leaf_end":5130,"common_exact_states":[5,31,301,450,465,481,506,562,586,655,783,793,818,844,904,986,1052,1053,1101,1110],"strongest_common_features":[714,737,856,775,1370,433,1377,27],"common_informative_feature_count":40,"common_edited_or_irregular_record_count":14,"interpretation":"shared_actual_record_support","biological_ancestor_assigned":false,"merge_height_is_not_molecular_time":true},{"node":2578,"label":"FULL_7ad5482e353bb68869","left":null,"right":null,"height":0.0,"n_profiles":1,"n_C4":1,"parent":10436,"leaf_start":462,"leaf_end":463,"common_exact_states":[904,1041,1053],"strongest_common_features":[279,728,20,1350,16,1346,0,14],"common_informative_feature_count":13,"common_edited_or_irregular_record_count":2,"interpretation":"shared_actual_record_support","biological_ancestor_assigned":false,"merge_height_is_not_molecular_time":true},{"node":2579,"label":"FULL_7ade773d307bea8234","left":null,"right":null,"height":0.0,"n_profiles":1,"n_C4":1,"parent":10726,"leaf_start":5356,"leaf_end":5357,"common_exact_states":[551],"strongest_common_features":[902],"common_informative_feature_count":1,"common_edited_or_irregular_record_count":1,"interpretation":"shared_actual_record_support","biological_ancestor_assigned":false,"merge_height_is_not_molecular_time":true},{"node":2580,"label":"FULL_7ae987d2b2e744912b","left":null,"right":null,"height":0.0,"n_profiles":1,"n_C4":1,"parent":6532,"leaf_start":189,"leaf_end":190,"common_exact_states":[455,481,586,588,665,793,904,906,1053],"strongest_common_features":[1035,796,1358,744,656,561,24,5],"common_informative_feature_count":25,"common_edited_or_irregular_record_count":9,"interpretation":"shared_actual_record_support","biological_ancestor_assigned":false,"merge_height_is_not_molecular_time":true},{"node":2581,"label":"FULL_7af9952bad1b4b4f2b","left":null,"right":null,"height":0.0,"n_profiles":1,"n_C4":1,"parent":8830,"leaf_start":1248,"leaf_end":1249,"common_exact_states":[407,465,1053],"strongest_common_features":[163,1351,21,5,728,20,1350,16],"common_informative_feature_count":14,"common_edited_or_irregular_record_count":2,"interpretation":"shared_actual_record_support","biological_ancestor_assigned":false,"merge_height_is_not_molecular_time":true},{"node":2582,"label":"FULL_7afbb8a9a4628e7f8c","left":null,"right":null,"height":0.0,"n_profiles":1,"n_C4":1,"parent":6388,"leaf_start":4043,"leaf_end":4044,"common_exact_states":[783,793,1070],"strongest_common_features":[344,337,1353,23,5,399,18,1348],"common_informative_feature_count":12,"common_edited_or_irregular_record_count":3,"interpretation":"shared_actual_record_support","biological_ancestor_assigned":false,"merge_height_is_not_molecular_time":true},{"node":2583,"label":"FULL_7b1dbca5ae702a695b","left":null,"right":null,"height":0.0,"n_profiles":1,"n_C4":1,"parent":6972,"leaf_start":2216,"leaf_end":2217,"common_exact_states":[103,904,1053],"strongest_common_features":[708,279,728,20,1350,16,1346,0],"common_informative_feature_count":14,"common_edited_or_irregular_record_count":3,"interpretation":"shared_actual_record_support","biological_ancestor_assigned":false,"merge_height_is_not_molecular_time":true},{"node":2584,"label":"FULL_7b1eee96b30d1b14a2","left":null,"right":null,"height":0.0,"n_profiles":1,"n_C4":1,"parent":9518,"leaf_start":3795,"leaf_end":3796,"common_exact_states":[665,793,904,1110],"strongest_common_features":[656,186,17,1347,279,399,18,1348],"common_informative_feature_count":17,"common_edited_or_irregular_record_count":4,"interpretation":"shared_actual_record_support","biological_ancestor_assigned":false,"merge_height_is_not_molecular_time":true},{"node":2585,"label":"FULL_7b21fc8aaed04bf524","left":null,"right":null,"height":0.0,"n_profiles":1,"n_C4":3,"parent":5797,"leaf_start":3658,"leaf_end":3659,"common_exact_states":[552],"strongest_common_features":[402,18,1348,15,1345,4,3],"common_informative_feature_count":7,"common_edited_or_irregular_record_count":1,"interpretation":"shared_actual_record_support","biological_ancestor_assigned":false,"merge_height_is_not_molecular_time":true},{"node":2586,"label":"FULL_7b2af617536624fdec","left":null,"right":null,"height":0.0,"n_profiles":1,"n_C4":1,"parent":8668,"leaf_start":1256,"leaf_end":1257,"common_exact_states":[407,793,1053,1110],"strongest_common_features":[163,1351,21,186,17,1347,5,728],"common_informative_feature_count":22,"common_edited_or_irregular_record_count":4,"interpretation":"shared_actual_record_support","biological_ancestor_assigned":false,"merge_height_is_not_molecular_time":true},{"node":2587,"label":"FULL_7b2bd3e232199d747d","left":null,"right":null,"height":0.0,"n_profiles":1,"n_C4":1,"parent":8085,"leaf_start":2548,"leaf_end":2549,"common_exact_states":[586,793,850,906,1053],"strongest_common_features":[153,1359,25,744,6,648,728,20],"common_informative_feature_count":21,"common_edited_or_irregular_record_count":5,"interpretation":"shared_actual_record_support","biological_ancestor_assigned":false,"merge_height_is_not_molecular_time":true},{"node":2588,"label":"FULL_7b3c79d24417874023","left":null,"right":null,"height":0.0,"n_profiles":1,"n_C4":1,"parent":5854,"leaf_start":4015,"leaf_end":4016,"common_exact_states":[465,489,586,588,783,793,852,899,904,986,1053,1109],"strongest_common_features":[408,92,672,1369,858,796,1358,25],"common_informative_feature_count":31,"common_edited_or_irregular_record_count":10,"interpretation":"shared_actual_record_support","biological_ancestor_assigned":false,"merge_height_is_not_molecular_time":true},{"node":2589,"label":"FULL_7b5163e55f6b595c81","left":null,"right":null,"height":0.0,"n_profiles":1,"n_C4":1,"parent":6798,"leaf_start":1645,"leaf_end":1646,"common_exact_states":[812,986,1053],"strongest_common_features":[359,1236,728,20,1350,16,1346,0],"common_informative_feature_count":14,"common_edited_or_irregular_record_count":2,"interpretation":"shared_actual_record_support","biological_ancestor_assigned":false,"merge_height_is_not_molecular_time":true},{"node":2590,"label":"FULL_7b6ce9cce5c996092b","left":null,"right":null,"height":0.0,"n_profiles":1,"n_C4":3,"parent":9144,"leaf_start":1172,"leaf_end":1173,"common_exact_states":[500,904,1053],"strongest_common_features":[268,279,728,20,1350,16,1346,0],"common_informative_feature_count":14,"common_edited_or_irregular_record_count":3,"interpretation":"shared_actual_record_support","biological_ancestor_assigned":false,"merge_height_is_not_molecular_time":true},{"node":2591,"label":"FULL_7b73c90d0a75a5e378","left":null,"right":null,"height":0.0,"n_profiles":1,"n_C4":1,"parent":6563,"leaf_start":819,"leaf_end":820,"common_exact_states":[588,906,997,1053],"strongest_common_features":[58,796,1358,744,24,5,728,20],"common_informative_feature_count":16,"common_edited_or_irregular_record_count":4,"interpretation":"shared_actual_record_support","biological_ancestor_assigned":false,"merge_height_is_not_molecular_time":true},{"node":2592,"label":"FULL_7b93002b9d1780e915","left":null,"right":null,"height":0.0,"n_profiles":1,"n_C4":1,"parent":10127,"leaf_start":870,"leaf_end":871,"common_exact_states":[986,1053,1101,1110],"strongest_common_features":[186,17,1347,728,20,1350,16,1346],"common_informative_feature_count":13,"common_edited_or_irregular_record_count":2,"interpretation":"shared_actual_record_support","biological_ancestor_assigned":false,"merge_height_is_not_molecular_time":true},{"node":2593,"label":"FULL_7b94bdc83bca992ff9","left":null,"right":null,"height":0.0,"n_profiles":1,"n_C4":1,"parent":5416,"leaf_start":5312,"leaf_end":5313,"common_exact_states":[3,5,22,31,103,141,158,301,328,363,465,481,490,586,588,628,665,669,712,783,793,836,844,889,904,906,960,986,1053,1069,1110,1135],"strongest_common_features":[451,704,791,790,1034,706,377,378],"common_informative_feature_count":59,"common_edited_or_irregular_record_count":29,"interpretation":"shared_actual_record_support","biological_ancestor_assigned":false,"merge_height_is_not_molecular_time":true},{"node":2594,"label":"FULL_7bcef44fd331b38db5","left":null,"right":null,"height":0.0,"n_profiles":1,"n_C4":1,"parent":5849,"leaf_start":47,"leaf_end":48,"common_exact_states":[554],"strongest_common_features":[511],"common_informative_feature_count":1,"common_edited_or_irregular_record_count":1,"interpretation":"shared_actual_record_support","biological_ancestor_assigned":false,"merge_height_is_not_molecular_time":true},{"node":2595,"label":"FULL_7bdd9d1e8de75e5bec","left":null,"right":null,"height":0.0,"n_profiles":1,"n_C4":1,"parent":8856,"leaf_start":4387,"leaf_end":4388,"common_exact_states":[3,301,450,465,586,605,793,844,904,986,1053,1101],"strongest_common_features":[470,1354,24,415,588,19,1349,5],"common_informative_feature_count":25,"common_edited_or_irregular_record_count":7,"interpretation":"shared_actual_record_support","biological_ancestor_assigned":false,"merge_height_is_not_molecular_time":true},{"node":2596,"label":"FULL_7be2537033c26953b4","left":null,"right":null,"height":0.0,"n_profiles":1,"n_C4":1,"parent":8391,"leaf_start":1502,"leaf_end":1503,"common_exact_states":[120,586,793,844,904,986,1053],"strongest_common_features":[565,588,19,1349,648,279,728,20],"common_informative_feature_count":21,"common_edited_or_irregular_record_count":6,"interpretation":"shared_actual_record_support","biological_ancestor_assigned":false,"merge_height_is_not_molecular_time":true},{"node":2597,"label":"FULL_7bead17a24e2ba6db1","left":null,"right":null,"height":0.0,"n_profiles":1,"n_C4":1,"parent":9406,"leaf_start":4094,"leaf_end":4095,"common_exact_states":[783,904,1110],"strongest_common_features":[337,1353,23,186,17,1347,5,279],"common_informative_feature_count":12,"common_edited_or_irregular_record_count":3,"interpretation":"shared_actual_record_support","biological_ancestor_assigned":false,"merge_height_is_not_molecular_time":true},{"node":2598,"label":"FULL_7bf3d94e738867b355","left":null,"right":null,"height":0.0,"n_profiles":1,"n_C4":1,"parent":6451,"leaf_start":1635,"leaf_end":1636,"common_exact_states":[3,5,301,450,465,528,586,651,793,812,904,1053,1110],"strongest_common_features":[918,359,1236,310,1375,470,1354,433],"common_informative_feature_count":34,"common_edited_or_irregular_record_count":11,"interpretation":"shared_actual_record_support","biological_ancestor_assigned":false,"merge_height_is_not_molecular_time":true},{"node":2599,"label":"FULL_7c0d697a21dff97c19","left":null,"right":null,"height":0.0,"n_profiles":1,"n_C4":1,"parent":6769,"leaf_start":73,"leaf_end":74,"common_exact_states":[71,465],"strongest_common_features":[113],"common_informative_feature_count":1,"common_edited_or_irregular_record_count":1,"interpretation":"shared_actual_record_support","biological_ancestor_assigned":false,"merge_height_is_not_molecular_time":true},{"node":2600,"label":"FULL_7c18268c8592d6ab2c","left":null,"right":null,"height":0.0,"n_profiles":1,"n_C4":1,"parent":6418,"leaf_start":970,"leaf_end":971,"common_exact_states":[141,407,450,465,566,572,713,727,793,844,904,919,1053],"strongest_common_features":[322,199,1163,1362,717,762,1383,163],"common_informative_feature_count":38,"common_edited_or_irregular_record_count":12,"interpretation":"shared_actual_record_support","biological_ancestor_assigned":false,"merge_height_is_not_molecular_time":true},{"node":2601,"label":"FULL_7c27803dffc11586e7","left":null,"right":null,"height":0.0,"n_profiles":1,"n_C4":2,"parent":9150,"leaf_start":4345,"leaf_end":4346,"common_exact_states":[3,465,793,904],"strongest_common_features":[470,1354,24,5,279,399,18,1348],"common_informative_feature_count":12,"common_edited_or_irregular_record_count":3,"interpretation":"shared_actual_record_support","biological_ancestor_assigned":false,"merge_height_is_not_molecular_time":true},{"node":2602,"label":"FULL_7c361bb4d04dc27a65","left":null,"right":null,"height":0.0,"n_profiles":1,"n_C4":2,"parent":8145,"leaf_start":3314,"leaf_end":3315,"common_exact_states":[50,465,904,1053],"strongest_common_features":[645,279,728,20,1350,16,1346,0],"common_informative_feature_count":14,"common_edited_or_irregular_record_count":3,"interpretation":"shared_actual_record_support","biological_ancestor_assigned":false,"merge_height_is_not_molecular_time":true},{"node":2603,"label":"FULL_7c379da6178cf72fac","left":null,"right":null,"height":0.0,"n_profiles":1,"n_C4":1,"parent":7732,"leaf_start":2709,"leaf_end":2710,"common_exact_states":[31,844,904,1053],"strongest_common_features":[775,1370,27,6,588,19,1349,279],"common_informative_feature_count":20,"common_edited_or_irregular_record_count":4,"interpretation":"shared_actual_record_support","biological_ancestor_assigned":false,"merge_height_is_not_molecular_time":true},{"node":2604,"label":"FULL_7c37c55db663bcc848","left":null,"right":null,"height":0.0,"n_profiles":1,"n_C4":1,"parent":10727,"leaf_start":5355,"leaf_end":5356,"common_exact_states":[555],"strongest_common_features":[],"common_informative_feature_count":0,"common_edited_or_irregular_record_count":0,"interpretation":"no_universal_observed_witness_sampling_or_bridge_unresolved","biological_ancestor_assigned":false,"merge_height_is_not_molecular_time":true},{"node":2605,"label":"FULL_7c3897465dd736458c","left":null,"right":null,"height":0.0,"n_profiles":1,"n_C4":1,"parent":8705,"leaf_start":3441,"leaf_end":3442,"common_exact_states":[35,407,904],"strongest_common_features":[635,163,1351,21,5,279,16,1346],"common_informative_feature_count":14,"common_edited_or_irregular_record_count":3,"interpretation":"shared_actual_record_support","biological_ancestor_assigned":false,"merge_height_is_not_molecular_time":true},{"node":2606,"label":"FULL_7c585f06b392d96737","left":null,"right":null,"height":0.0,"n_profiles":1,"n_C4":1,"parent":9240,"leaf_start":5077,"leaf_end":5078,"common_exact_states":[141,450,465,793,904,906,1053],"strongest_common_features":[744,415,294,279,728,20,1350,399],"common_informative_feature_count":19,"common_edited_or_irregular_record_count":6,"interpretation":"shared_actual_record_support","biological_ancestor_assigned":false,"merge_height_is_not_molecular_time":true},{"node":2607,"label":"FULL_7c58d8fd8478888aa0","left":null,"right":null,"height":0.0,"n_profiles":1,"n_C4":1,"parent":7085,"leaf_start":1434,"leaf_end":1435,"common_exact_states":[575,586],"strongest_common_features":[569,648,16,1346,0,14,1344,3],"common_informative_feature_count":8,"common_edited_or_irregular_record_count":2,"interpretation":"shared_actual_record_support","biological_ancestor_assigned":false,"merge_height_is_not_molecular_time":true},{"node":2608,"label":"FULL_7c6767b7d67065b9f7","left":null,"right":null,"height":0.0,"n_profiles":1,"n_C4":1,"parent":6479,"leaf_start":402,"leaf_end":403,"common_exact_states":[50,465,793,919,1053],"strongest_common_features":[1163,645,728,20,1350,399,18,1348],"common_informative_feature_count":17,"common_edited_or_irregular_record_count":4,"interpretation":"shared_actual_record_support","biological_ancestor_assigned":false,"merge_height_is_not_molecular_time":true},{"node":2609,"label":"FULL_7c7b4faf7bd7ff338e","left":null,"right":null,"height":0.0,"n_profiles":1,"n_C4":1,"parent":6952,"leaf_start":584,"leaf_end":585,"common_exact_states":[108,793,906,1053],"strongest_common_features":[913,744,728,20,1350,399,18,1348],"common_informative_feature_count":17,"common_edited_or_irregular_record_count":4,"interpretation":"shared_actual_record_support","biological_ancestor_assigned":false,"merge_height_is_not_molecular_time":true},{"node":2610,"label":"FULL_7c8e1aa18cd1593334","left":null,"right":null,"height":0.0,"n_profiles":1,"n_C4":1,"parent":5759,"leaf_start":2203,"leaf_end":2204,"common_exact_states":[490,793],"strongest_common_features":[706,20,1350,399,18,1348,16,1346],"common_informative_feature_count":15,"common_edited_or_irregular_record_count":2,"interpretation":"shared_actual_record_support","biological_ancestor_assigned":false,"merge_height_is_not_molecular_time":true},{"node":2611,"label":"FULL_7c958cda5c88ef813b","left":null,"right":null,"height":0.0,"n_profiles":1,"n_C4":1,"parent":6885,"leaf_start":1869,"leaf_end":1870,"common_exact_states":[231,586,844,1053],"strongest_common_features":[597,588,19,1349,648,728,20,1350],"common_informative_feature_count":15,"common_edited_or_irregular_record_count":4,"interpretation":"shared_actual_record_support","biological_ancestor_assigned":false,"merge_height_is_not_molecular_time":true},{"node":2612,"label":"FULL_7ca042f3f35b019c6c","left":null,"right":null,"height":0.0,"n_profiles":1,"n_C4":1,"parent":9608,"leaf_start":1401,"leaf_end":1402,"common_exact_states":[465,481,586,793,986,1053],"strongest_common_features":[561,648,728,20,1350,399,18,1348],"common_informative_feature_count":17,"common_edited_or_irregular_record_count":4,"interpretation":"shared_actual_record_support","biological_ancestor_assigned":false,"merge_height_is_not_molecular_time":true},{"node":2613,"label":"FULL_7ca712c62ad16944ab","left":null,"right":null,"height":0.0,"n_profiles":1,"n_C4":1,"parent":5383,"leaf_start":2472,"leaf_end":2473,"common_exact_states":[141,450,465,481,586,672,696,793,844,904,906,926,932,986,1053,1110],"strongest_common_features":[924,385,427,307,744,561,415,588],"common_informative_feature_count":31,"common_edited_or_irregular_record_count":14,"interpretation":"shared_actual_record_support","biological_ancestor_assigned":false,"merge_height_is_not_molecular_time":true},{"node":2614,"label":"FULL_7caebb89cba3f23119","left":null,"right":null,"height":0.0,"n_profiles":1,"n_C4":1,"parent":5425,"leaf_start":1751,"leaf_end":1752,"common_exact_states":[1,3,5,31,35,40,141,147,407,450,465,481,572,586,588,602,655,665,669,683,713,783,793,802,836,844,850,904,906,926,977,986,1052,1053,1081,1089,1094,1110],"strongest_common_features":[247,760,425,254,1394,636,930,260],"common_informative_feature_count":73,"common_edited_or_irregular_record_count":34,"interpretation":"shared_actual_record_support","biological_ancestor_assigned":false,"merge_height_is_not_molecular_time":true},{"node":2615,"label":"FULL_7cbb38ebca424a3f49","left":null,"right":null,"height":0.0,"n_profiles":1,"n_C4":1,"parent":9366,"leaf_start":4144,"leaf_end":4145,"common_exact_states":[450,783,793,1053],"strongest_common_features":[337,1353,415,23,5,728,20,1350],"common_informative_feature_count":20,"common_edited_or_irregular_record_count":4,"interpretation":"shared_actual_record_support","biological_ancestor_assigned":false,"merge_height_is_not_molecular_time":true},{"node":2616,"label":"FULL_7cd6294d9aa4973bc2","left":null,"right":null,"height":0.0,"n_profiles":1,"n_C4":16,"parent":9866,"leaf_start":2318,"leaf_end":2319,"common_exact_states":[450,1053],"strongest_common_features":[415,728,20,1350,18,1348,16,1346],"common_informative_feature_count":15,"common_edited_or_irregular_record_count":2,"interpretation":"shared_actual_record_support","biological_ancestor_assigned":false,"merge_height_is_not_molecular_time":true},{"node":2617,"label":"FULL_7ce3e8dfe8c00a6de5","left":null,"right":null,"height":0.0,"n_profiles":1,"n_C4":1,"parent":10728,"leaf_start":5354,"leaf_end":5355,"common_exact_states":[559],"strongest_common_features":[],"common_informative_feature_count":0,"common_edited_or_irregular_record_count":0,"interpretation":"no_universal_observed_witness_sampling_or_bridge_unresolved","biological_ancestor_assigned":false,"merge_height_is_not_molecular_time":true},{"node":2618,"label":"FULL_7cec4d305eb89abc9b","left":null,"right":null,"height":0.0,"n_profiles":1,"n_C4":1,"parent":6540,"leaf_start":66,"leaf_end":67,"common_exact_states":[364,465,586,904,986,1053],"strongest_common_features":[97,648,279,728,20,1350,16,1346],"common_informative_feature_count":15,"common_edited_or_irregular_record_count":4,"interpretation":"shared_actual_record_support","biological_ancestor_assigned":false,"merge_height_is_not_molecular_time":true},{"node":2619,"label":"FULL_7cfb34f254167fb644","left":null,"right":null,"height":0.0,"n_profiles":1,"n_C4":1,"parent":9433,"leaf_start":4999,"leaf_end":5000,"common_exact_states":[586,793,906],"strongest_common_features":[744,648,20,1350,399,18,1348,16],"common_informative_feature_count":16,"common_edited_or_irregular_record_count":3,"interpretation":"shared_actual_record_support","biological_ancestor_assigned":false,"merge_height_is_not_molecular_time":true},{"node":2620,"label":"FULL_7cfd646c907a3c1e40","left":null,"right":null,"height":0.0,"n_profiles":1,"n_C4":1,"parent":6154,"leaf_start":2922,"leaf_end":2923,"common_exact_states":[560],"strongest_common_features":[667,1381,29,7,16,1346,0,14],"common_informative_feature_count":10,"common_edited_or_irregular_record_count":1,"interpretation":"shared_actual_record_support","biological_ancestor_assigned":false,"merge_height_is_not_molecular_time":true},{"node":2621,"label":"FULL_7d0ae9ee60741de662","left":null,"right":null,"height":0.0,"n_profiles":1,"n_C4":1,"parent":8995,"leaf_start":4452,"leaf_end":4453,"common_exact_states":[3,271,465,586,793,1053],"strongest_common_features":[470,1354,24,5,648,728,20,1350],"common_informative_feature_count":20,"common_edited_or_irregular_record_count":4,"interpretation":"shared_actual_record_support","biological_ancestor_assigned":false,"merge_height_is_not_molecular_time":true},{"node":2622,"label":"FULL_7d1340c2755dc3ac29","left":null,"right":null,"height":0.0,"n_profiles":1,"n_C4":1,"parent":6382,"leaf_start":2113,"leaf_end":2114,"common_exact_states":[135,141,586,904,1053],"strongest_common_features":[316,294,648,279,728,20,1350,16],"common_informative_feature_count":16,"common_edited_or_irregular_record_count":5,"interpretation":"shared_actual_record_support","biological_ancestor_assigned":false,"merge_height_is_not_molecular_time":true},{"node":2623,"label":"FULL_7d1ea9dc6433a8b2a4","left":null,"right":null,"height":0.0,"n_profiles":1,"n_C4":1,"parent":7716,"leaf_start":2732,"leaf_end":2733,"common_exact_states":[31,586,793,904,906,1053],"strongest_common_features":[775,1370,744,27,6,648,279,728],"common_informative_feature_count":22,"common_edited_or_irregular_record_count":6,"interpretation":"shared_actual_record_support","biological_ancestor_assigned":false,"merge_height_is_not_molecular_time":true},{"node":2624,"label":"FULL_7d2c32184aaf35953a","left":null,"right":null,"height":0.0,"n_profiles":1,"n_C4":3,"parent":6536,"leaf_start":32,"leaf_end":33,"common_exact_states":[561],"strongest_common_features":[72],"common_informative_feature_count":1,"common_edited_or_irregular_record_count":1,"interpretation":"shared_actual_record_support","biological_ancestor_assigned":false,"merge_height_is_not_molecular_time":true},{"node":2625,"label":"FULL_7d347ba3d90c4db0ed","left":null,"right":null,"height":0.0,"n_profiles":1,"n_C4":1,"parent":5951,"leaf_start":5155,"leaf_end":5156,"common_exact_states":[562],"strongest_common_features":[737,20,1350,16,1346,0,14,1344],"common_informative_feature_count":10,"common_edited_or_irregular_record_count":1,"interpretation":"shared_actual_record_support","biological_ancestor_assigned":false,"merge_height_is_not_molecular_time":true},{"node":2626,"label":"FULL_7d35efcf882eebf4fb","left":null,"right":null,"height":0.0,"n_profiles":1,"n_C4":1,"parent":6208,"leaf_start":2046,"leaf_end":2047,"common_exact_states":[5,783,793,904,986,1049,1053],"strongest_common_features":[259,433,1377,337,1353,23,29,7],"common_informative_feature_count":25,"common_edited_or_irregular_record_count":6,"interpretation":"shared_actual_record_support","biological_ancestor_assigned":false,"merge_height_is_not_molecular_time":true},{"node":2627,"label":"FULL_7d3755a64561bfb91d","left":null,"right":null,"height":0.0,"n_profiles":1,"n_C4":1,"parent":6556,"leaf_start":407,"leaf_end":408,"common_exact_states":[586,793,904,919,1053,1094],"strongest_common_features":[1163,755,648,279,728,20,1350,399],"common_informative_feature_count":19,"common_edited_or_irregular_record_count":6,"interpretation":"shared_actual_record_support","biological_ancestor_assigned":false,"merge_height_is_not_molecular_time":true},{"node":2628,"label":"FULL_7d3b1e9d61948bb862","left":null,"right":null,"height":0.0,"n_profiles":1,"n_C4":1,"parent":8935,"leaf_start":4489,"leaf_end":4490,"common_exact_states":[3,5,793],"strongest_common_features":[470,1354,433,1377,24,29,7,5],"common_informative_feature_count":15,"common_edited_or_irregular_record_count":3,"interpretation":"shared_actual_record_support","biological_ancestor_assigned":false,"merge_height_is_not_molecular_time":true},{"node":2629,"label":"FULL_7d3dcdb434c2520107","left":null,"right":null,"height":0.0,"n_profiles":1,"n_C4":1,"parent":9023,"leaf_start":3218,"leaf_end":3219,"common_exact_states":[5,141,450,586,605,783,793,844,904,1053,1110],"strongest_common_features":[433,1377,337,1353,415,23,588,19],"common_informative_feature_count":33,"common_edited_or_irregular_record_count":10,"interpretation":"shared_actual_record_support","biological_ancestor_assigned":false,"merge_height_is_not_molecular_time":true},{"node":2630,"label":"FULL_7d53422bd43d3f7f0a","left":null,"right":null,"height":0.0,"n_profiles":1,"n_C4":1,"parent":7390,"leaf_start":1052,"leaf_end":1053,"common_exact_states":[3,141,450,465,481,572,586,665,793,904,986,1053],"strongest_common_features":[717,470,1354,656,561,24,415,294],"common_informative_feature_count":26,"common_edited_or_irregular_record_count":10,"interpretation":"shared_actual_record_support","biological_ancestor_assigned":false,"merge_height_is_not_molecular_time":true},{"node":2631,"label":"FULL_7d53e569c6d503c983","left":null,"right":null,"height":0.0,"n_profiles":1,"n_C4":2,"parent":9915,"leaf_start":1981,"leaf_end":1982,"common_exact_states":[301,586,793,844,904,1053],"strongest_common_features":[588,19,1349,648,279,728,20,1350],"common_informative_feature_count":20,"common_edited_or_irregular_record_count":5,"interpretation":"shared_actual_record_support","biological_ancestor_assigned":false,"merge_height_is_not_molecular_time":true},{"node":2632,"label":"FULL_7d73a02f12d20a6838","left":null,"right":null,"height":0.0,"n_profiles":1,"n_C4":2,"parent":9208,"leaf_start":4116,"leaf_end":4117,"common_exact_states":[783,793,904,906,1053],"strongest_common_features":[744,337,1353,23,5,279,728,20],"common_informative_feature_count":21,"common_edited_or_irregular_record_count":5,"interpretation":"shared_actual_record_support","biological_ancestor_assigned":false,"merge_height_is_not_molecular_time":true},{"node":2633,"label":"FULL_7d76b964532a31b904","left":null,"right":null,"height":0.0,"n_profiles":1,"n_C4":3,"parent":7903,"leaf_start":2733,"leaf_end":2734,"common_exact_states":[31,586,904,1053],"strongest_common_features":[775,1370,27,6,648,279,728,20],"common_informative_feature_count":18,"common_edited_or_irregular_record_count":4,"interpretation":"shared_actual_record_support","biological_ancestor_assigned":false,"merge_height_is_not_molecular_time":true},{"node":2634,"label":"FULL_7d8679fb43706fe53c","left":null,"right":null,"height":0.0,"n_profiles":1,"n_C4":2,"parent":8467,"leaf_start":4693,"leaf_end":4694,"common_exact_states":[586,588,904,1053],"strongest_common_features":[796,1358,24,5,648,279,728,20],"common_informative_feature_count":18,"common_edited_or_irregular_record_count":4,"interpretation":"shared_actual_record_support","biological_ancestor_assigned":false,"merge_height_is_not_molecular_time":true},{"node":2635,"label":"FULL_7d886397c9391274fe","left":null,"right":null,"height":0.0,"n_profiles":1,"n_C4":1,"parent":7402,"leaf_start":303,"leaf_end":304,"common_exact_states":[31,793,872,904],"strongest_common_features":[1164,775,1370,27,6,279,20,1350],"common_informative_feature_count":20,"common_edited_or_irregular_record_count":4,"interpretation":"shared_actual_record_support","biological_ancestor_assigned":false,"merge_height_is_not_molecular_time":true},{"node":2636,"label":"FULL_7d8895f4fa8b200fc1","left":null,"right":null,"height":0.0,"n_profiles":1,"n_C4":8,"parent":9657,"leaf_start":4088,"leaf_end":4089,"common_exact_states":[465,783,793,904],"strongest_common_features":[337,1353,23,5,279,399,18,1348],"common_informative_feature_count":12,"common_edited_or_irregular_record_count":3,"interpretation":"shared_actual_record_support","biological_ancestor_assigned":false,"merge_height_is_not_molecular_time":true},{"node":2637,"label":"FULL_7d8bde119f8bf4b0fd","left":null,"right":null,"height":0.0,"n_profiles":1,"n_C4":2,"parent":9282,"leaf_start":5027,"leaf_end":5028,"common_exact_states":[450,586,793,906,1053],"strongest_common_features":[744,415,648,728,20,1350,399,18],"common_informative_feature_count":18,"common_edited_or_irregular_record_count":5,"interpretation":"shared_actual_record_support","biological_ancestor_assigned":false,"merge_height_is_not_molecular_time":true},{"node":2638,"label":"FULL_7d984bc02b609b10d9","left":null,"right":null,"height":0.0,"n_profiles":1,"n_C4":1,"parent":6816,"leaf_start":963,"leaf_end":964,"common_exact_states":[566],"strongest_common_features":[199,17,1347,4],"common_informative_feature_count":4,"common_edited_or_irregular_record_count":1,"interpretation":"shared_actual_record_support","biological_ancestor_assigned":false,"merge_height_is_not_molecular_time":true},{"node":2639,"label":"FULL_7d9b3e18c60d989b03","left":null,"right":null,"height":0.0,"n_profiles":1,"n_C4":1,"parent":9964,"leaf_start":1967,"leaf_end":1968,"common_exact_states":[586,844,986],"strongest_common_features":[588,19,1349,648,16,1346,0,14],"common_informative_feature_count":11,"common_edited_or_irregular_record_count":2,"interpretation":"shared_actual_record_support","biological_ancestor_assigned":false,"merge_height_is_not_molecular_time":true},{"node":2640,"label":"FULL_7daa3d6bfef67b8eb5","left":null,"right":null,"height":0.0,"n_profiles":1,"n_C4":1,"parent":6433,"leaf_start":3642,"leaf_end":3643,"common_exact_states":[304,602,793,904,1053,1110],"strongest_common_features":[289,1408,262,37,9,186,17,1347],"common_informative_feature_count":24,"common_edited_or_irregular_record_count":6,"interpretation":"shared_actual_record_support","biological_ancestor_assigned":false,"merge_height_is_not_molecular_time":true},{"node":2641,"label":"FULL_7dadde934095a79444","left":null,"right":null,"height":0.0,"n_profiles":1,"n_C4":1,"parent":8000,"leaf_start":2633,"leaf_end":2634,"common_exact_states":[31,1110],"strongest_common_features":[775,1370,27,6,186,17,1347,20],"common_informative_feature_count":16,"common_edited_or_irregular_record_count":2,"interpretation":"shared_actual_record_support","biological_ancestor_assigned":false,"merge_height_is_not_molecular_time":true},{"node":2642,"label":"FULL_7db756d7da9d4965cd","left":null,"right":null,"height":0.0,"n_profiles":1,"n_C4":1,"parent":7207,"leaf_start":254,"leaf_end":255,"common_exact_states":[3,793,1010],"strongest_common_features":[990,470,1354,24,5,399,18,1348],"common_informative_feature_count":12,"common_edited_or_irregular_record_count":3,"interpretation":"shared_actual_record_support","biological_ancestor_assigned":false,"merge_height_is_not_molecular_time":true},{"node":2643,"label":"FULL_7db81b5ed1a9f000de","left":null,"right":null,"height":0.0,"n_profiles":1,"n_C4":1,"parent":8544,"leaf_start":2836,"leaf_end":2837,"common_exact_states":[836,904,906],"strongest_common_features":[449,1364,744,27,6,279,20,1350],"common_informative_feature_count":19,"common_edited_or_irregular_record_count":3,"interpretation":"shared_actual_record_support","biological_ancestor_assigned":false,"merge_height_is_not_molecular_time":true},{"node":2644,"label":"FULL_7dbb5369239cd63481","left":null,"right":null,"height":0.0,"n_profiles":1,"n_C4":1,"parent":7505,"leaf_start":1005,"leaf_end":1006,"common_exact_states":[141,357,465,586,793,844,904,906,1053,1110],"strongest_common_features":[193,744,588,19,1349,186,294,17],"common_informative_feature_count":26,"common_edited_or_irregular_record_count":9,"interpretation":"shared_actual_record_support","biological_ancestor_assigned":false,"merge_height_is_not_molecular_time":true},{"node":2645,"label":"FULL_7dc95fa417f59bf162","left":null,"right":null,"height":0.0,"n_profiles":1,"n_C4":1,"parent":10166,"leaf_start":1740,"leaf_end":1741,"common_exact_states":[141,986],"strongest_common_features":[294,15,1345,3],"common_informative_feature_count":4,"common_edited_or_irregular_record_count":1,"interpretation":"shared_actual_record_support","biological_ancestor_assigned":false,"merge_height_is_not_molecular_time":true},{"node":2646,"label":"FULL_7de7162368df33ff62","left":null,"right":null,"height":0.0,"n_profiles":1,"n_C4":1,"parent":5862,"leaf_start":522,"leaf_end":523,"common_exact_states":[508,588,793,881,1053],"strongest_common_features":[123,134,796,1358,24,5,728,20],"common_informative_feature_count":21,"common_edited_or_irregular_record_count":5,"interpretation":"shared_actual_record_support","biological_ancestor_assigned":false,"merge_height_is_not_molecular_time":true},{"node":2647,"label":"FULL_7dec7981eb79a1be7f","left":null,"right":null,"height":0.0,"n_profiles":1,"n_C4":1,"parent":7860,"leaf_start":2979,"leaf_end":2980,"common_exact_states":[450,465,586,588,713,783,793,844,904,906,1053],"strongest_common_features":[762,1383,796,1358,744,337,1353,24],"common_informative_feature_count":33,"common_edited_or_irregular_record_count":10,"interpretation":"shared_actual_record_support","biological_ancestor_assigned":false,"merge_height_is_not_molecular_time":true},{"node":2648,"label":"FULL_7defba5b6d42ff70df","left":null,"right":null,"height":0.0,"n_profiles":1,"n_C4":1,"parent":5462,"leaf_start":3998,"leaf_end":3999,"common_exact_states":[1,3,5,12,31,35,36,50,103,141,162,214,301,327,333,363,407,412,450,465,472,481,500,506,572,586,588,610,634,649,651,665,696,713,783,793,812,836,844,889,899,904,906,916,919,926,944,986,1010,1037,1053,1094,1098,1110],"strongest_common_features":[1151,376,498,1337,804,1371,655,1417],"common_informative_feature_count":96,"common_edited_or_irregular_record_count":50,"interpretation":"shared_actual_record_support","biological_ancestor_assigned":false,"merge_height_is_not_molecular_time":true},{"node":2649,"label":"FULL_7df3d559e4681fc7db","left":null,"right":null,"height":0.0,"n_profiles":1,"n_C4":1,"parent":9694,"leaf_start":2374,"leaf_end":2375,"common_exact_states":[141,450,586,793,904,1110],"strongest_common_features":[415,186,294,17,1347,648,279,399],"common_informative_feature_count":19,"common_edited_or_irregular_record_count":6,"interpretation":"shared_actual_record_support","biological_ancestor_assigned":false,"merge_height_is_not_molecular_time":true},{"node":2650,"label":"FULL_7e035eb811553ac8f2","left":null,"right":null,"height":0.0,"n_profiles":1,"n_C4":1,"parent":7175,"leaf_start":1303,"leaf_end":1304,"common_exact_states":[852,904],"strongest_common_features":[858,279,15,1345,3],"common_informative_feature_count":5,"common_edited_or_irregular_record_count":2,"interpretation":"shared_actual_record_support","biological_ancestor_assigned":false,"merge_height_is_not_molecular_time":true},{"node":2651,"label":"FULL_7e27b8f1f59eb12030","left":null,"right":null,"height":0.0,"n_profiles":1,"n_C4":1,"parent":9409,"leaf_start":4141,"leaf_end":4142,"common_exact_states":[450,465,783,793,904,986,1053,1110],"strongest_common_features":[337,1353,415,23,186,17,1347,5],"common_informative_feature_count":24,"common_edited_or_irregular_record_count":6,"interpretation":"shared_actual_record_support","biological_ancestor_assigned":false,"merge_height_is_not_molecular_time":true},{"node":2652,"label":"FULL_7e2fd7033830d59bd7","left":null,"right":null,"height":0.0,"n_profiles":1,"n_C4":1,"parent":9042,"leaf_start":3247,"leaf_end":3248,"common_exact_states":[5,141,465,586,793,844,986,1002,1053],"strongest_common_features":[236,1234,433,1377,588,19,1349,29],"common_informative_feature_count":26,"common_edited_or_irregular_record_count":7,"interpretation":"shared_actual_record_support","biological_ancestor_assigned":false,"merge_height_is_not_molecular_time":true},{"node":2653,"label":"FULL_7e3d555a82ce4eae78","left":null,"right":null,"height":0.0,"n_profiles":1,"n_C4":2,"parent":5874,"leaf_start":3954,"leaf_end":3955,"common_exact_states":[567],"strongest_common_features":[304,1391,33,8,15,1345,3],"common_informative_feature_count":7,"common_edited_or_irregular_record_count":1,"interpretation":"shared_actual_record_support","biological_ancestor_assigned":false,"merge_height_is_not_molecular_time":true},{"node":2654,"label":"FULL_7e51ac7acddbe75f46","left":null,"right":null,"height":0.0,"n_profiles":1,"n_C4":1,"parent":8849,"leaf_start":4467,"leaf_end":4468,"common_exact_states":[3,5,141,586,793,904,986,1053],"strongest_common_features":[470,1354,433,1377,24,29,7,294],"common_informative_feature_count":26,"common_edited_or_irregular_record_count":7,"interpretation":"shared_actual_record_support","biological_ancestor_assigned":false,"merge_height_is_not_molecular_time":true},{"node":2655,"label":"FULL_7e5c21f35d88b30219","left":null,"right":null,"height":0.0,"n_profiles":1,"n_C4":1,"parent":5392,"leaf_start":2258,"leaf_end":2259,"common_exact_states":[1,3,5,21,31,35,37,50,65,103,120,128,141,275,301,327,328,333,343,363,383,395,407,441,450,455,465,472,481,489,500,510,538,560,562,572,586,588,602,605,613,634,651,655,665,669,674,696,708,713,724,754,764,772,783,793,794,836,844,850,872,885,887,897,904,906,926,934,983,986,997,1034,1053,1094,1110,1119,1136],"strongest_common_features":[459,478,612,842,1329,844,653,550],"common_informative_feature_count":119,"common_edited_or_irregular_record_count":72,"interpretation":"shared_actual_record_support","biological_ancestor_assigned":false,"merge_height_is_not_molecular_time":true},{"node":2656,"label":"FULL_7e662ed58778eec8ec","left":null,"right":null,"height":0.0,"n_profiles":1,"n_C4":1,"parent":8358,"leaf_start":4677,"leaf_end":4678,"common_exact_states":[3,301,588,793,904,906],"strongest_common_features":[796,1358,470,1354,744,24,5,279],"common_informative_feature_count":22,"common_edited_or_irregular_record_count":5,"interpretation":"shared_actual_record_support","biological_ancestor_assigned":false,"merge_height_is_not_molecular_time":true},{"node":2657,"label":"FULL_7e8a0bbb2fd6f87d95","left":null,"right":null,"height":0.0,"n_profiles":1,"n_C4":1,"parent":5630,"leaf_start":3432,"leaf_end":3433,"common_exact_states":[3,5,44,103,141,383,450,465,537,586,665,674,793,850,904,1053,1124,1140],"strongest_common_features":[1062,630,285,249,708,665,1029,153],"common_informative_feature_count":39,"common_edited_or_irregular_record_count":17,"interpretation":"shared_actual_record_support","biological_ancestor_assigned":false,"merge_height_is_not_molecular_time":true},{"node":2658,"label":"FULL_7e8dea74812f2b6bbb","left":null,"right":null,"height":0.0,"n_profiles":1,"n_C4":3,"parent":9644,"leaf_start":4944,"leaf_end":4945,"common_exact_states":[793,906,986],"strongest_common_features":[744,20,1350,399,18,1348,16,1346],"common_informative_feature_count":15,"common_edited_or_irregular_record_count":2,"interpretation":"shared_actual_record_support","biological_ancestor_assigned":false,"merge_height_is_not_molecular_time":true},{"node":2659,"label":"FULL_7e9410670151208963","left":null,"right":null,"height":0.0,"n_profiles":1,"n_C4":1,"parent":7730,"leaf_start":2729,"leaf_end":2730,"common_exact_states":[31,586,793,906,1053],"strongest_common_features":[775,1370,744,27,6,648,728,20],"common_informative_feature_count":21,"common_edited_or_irregular_record_count":5,"interpretation":"shared_actual_record_support","biological_ancestor_assigned":false,"merge_height_is_not_molecular_time":true},{"node":2660,"label":"FULL_7e9b51ff888d91127a","left":null,"right":null,"height":0.0,"n_profiles":1,"n_C4":1,"parent":8507,"leaf_start":2879,"leaf_end":2880,"common_exact_states":[586,783,793,836,904,1053],"strongest_common_features":[449,1364,27,337,1353,23,6,5],"common_informative_feature_count":25,"common_edited_or_irregular_record_count":6,"interpretation":"shared_actual_record_support","biological_ancestor_assigned":false,"merge_height_is_not_molecular_time":true},{"node":2661,"label":"FULL_7eb1c183fb08b8a352","left":null,"right":null,"height":0.0,"n_profiles":1,"n_C4":1,"parent":6033,"leaf_start":2260,"leaf_end":2261,"common_exact_states":[5,164,383,407,450,465,586,696,713,730,793,836,844,872,904,906,986,1053,1101,1110],"strongest_common_features":[694,370,1251,1201,665,385,1164,762],"common_informative_feature_count":46,"common_edited_or_irregular_record_count":17,"interpretation":"shared_actual_record_support","biological_ancestor_assigned":false,"merge_height_is_not_molecular_time":true},{"node":2662,"label":"FULL_7eb91e535c85e0741d","left":null,"right":null,"height":0.0,"n_profiles":1,"n_C4":1,"parent":6821,"leaf_start":4755,"leaf_end":4756,"common_exact_states":[472,586,793,1053],"strongest_common_features":[715,648,728,20,1350,399,18,1348],"common_informative_feature_count":17,"common_edited_or_irregular_record_count":4,"interpretation":"shared_actual_record_support","biological_ancestor_assigned":false,"merge_height_is_not_molecular_time":true},{"node":2663,"label":"FULL_7ee1926cd765dcd987","left":null,"right":null,"height":0.0,"n_profiles":1,"n_C4":1,"parent":6176,"leaf_start":5107,"leaf_end":5108,"common_exact_states":[141,271,481,586,783,793,836,843,844,904,906,1053],"strongest_common_features":[67,449,1364,744,27,337,1353,561],"common_informative_feature_count":32,"common_edited_or_irregular_record_count":11,"interpretation":"shared_actual_record_support","biological_ancestor_assigned":false,"merge_height_is_not_molecular_time":true},{"node":2664,"label":"FULL_7ee5eb8130cdf8041a","left":null,"right":null,"height":0.0,"n_profiles":1,"n_C4":2,"parent":5795,"leaf_start":4789,"leaf_end":4790,"common_exact_states":[93,793,1053],"strongest_common_features":[1012,728,20,1350,399,18,1348,16],"common_informative_feature_count":16,"common_edited_or_irregular_record_count":3,"interpretation":"shared_actual_record_support","biological_ancestor_assigned":false,"merge_height_is_not_molecular_time":true},{"node":2665,"label":"FULL_7ee81844b5c3f5e040","left":null,"right":null,"height":0.0,"n_profiles":1,"n_C4":1,"parent":5977,"leaf_start":1149,"leaf_end":1150,"common_exact_states":[465,586,793,889,1053,1110],"strongest_common_features":[377,186,17,1347,648,728,20,1350],"common_informative_feature_count":20,"common_edited_or_irregular_record_count":5,"interpretation":"shared_actual_record_support","biological_ancestor_assigned":false,"merge_height_is_not_molecular_time":true},{"node":2666,"label":"FULL_7efc6e4dcc74c156a4","left":null,"right":null,"height":0.0,"n_profiles":1,"n_C4":3,"parent":7051,"leaf_start":848,"leaf_end":849,"common_exact_states":[570],"strongest_common_features":[181,17,1347,4],"common_informative_feature_count":4,"common_edited_or_irregular_record_count":1,"interpretation":"shared_actual_record_support","biological_ancestor_assigned":false,"merge_height_is_not_molecular_time":true},{"node":2667,"label":"FULL_7f0987465743c23090","left":null,"right":null,"height":0.0,"n_profiles":1,"n_C4":1,"parent":7718,"leaf_start":2716,"leaf_end":2717,"common_exact_states":[31,141,586,793,904],"strongest_common_features":[775,1370,27,6,294,648,279,20],"common_informative_feature_count":21,"common_edited_or_irregular_record_count":5,"interpretation":"shared_actual_record_support","biological_ancestor_assigned":false,"merge_height_is_not_molecular_time":true},{"node":2668,"label":"FULL_7f11b42d43bf2989fd","left":null,"right":null,"height":0.0,"n_profiles":1,"n_C4":6,"parent":9416,"leaf_start":4146,"leaf_end":4147,"common_exact_states":[450,783,793,904,1053],"strongest_common_features":[337,1353,415,23,5,279,728,20],"common_informative_feature_count":21,"common_edited_or_irregular_record_count":5,"interpretation":"shared_actual_record_support","biological_ancestor_assigned":false,"merge_height_is_not_molecular_time":true},{"node":2669,"label":"FULL_7f14eb9ff1f80d0c3d","left":null,"right":null,"height":0.0,"n_profiles":1,"n_C4":1,"parent":7183,"leaf_start":653,"leaf_end":654,"common_exact_states":[141,333,586,793,904],"strongest_common_features":[1036,294,648,279,399,18,1348,16],"common_informative_feature_count":16,"common_edited_or_irregular_record_count":5,"interpretation":"shared_actual_record_support","biological_ancestor_assigned":false,"merge_height_is_not_molecular_time":true},{"node":2670,"label":"FULL_7f1d12fbb00563c946","left":null,"right":null,"height":0.0,"n_profiles":1,"n_C4":1,"parent":8335,"leaf_start":4648,"leaf_end":4649,"common_exact_states":[3,586,588,793,844,904,1053,1110],"strongest_common_features":[796,1358,470,1354,24,588,19,1349],"common_informative_feature_count":29,"common_edited_or_irregular_record_count":8,"interpretation":"shared_actual_record_support","biological_ancestor_assigned":false,"merge_height_is_not_molecular_time":true},{"node":2671,"label":"FULL_7f284d3dfb48d37b70","left":null,"right":null,"height":0.0,"n_profiles":1,"n_C4":1,"parent":5391,"leaf_start":2054,"leaf_end":2055,"common_exact_states":[3,5,17,83,103,113,128,141,157,333,343,383,465,468,500,586,588,602,655,665,713,734,783,793,844,850,904,906,944,986,1010,1017,1053,1094,1110],"strongest_common_features":[280,293,834,746,967,548,741,1418],"common_informative_feature_count":68,"common_edited_or_irregular_record_count":32,"interpretation":"shared_actual_record_support","biological_ancestor_assigned":false,"merge_height_is_not_molecular_time":true},{"node":2672,"label":"FULL_7f2dcf527b17af4c70","left":null,"right":null,"height":0.0,"n_profiles":1,"n_C4":1,"parent":7182,"leaf_start":649,"leaf_end":650,"common_exact_states":[141,333,450,586,588,783,793,844,904,1053],"strongest_common_features":[1036,796,1358,337,1353,24,415,23],"common_informative_feature_count":30,"common_edited_or_irregular_record_count":10,"interpretation":"shared_actual_record_support","biological_ancestor_assigned":false,"merge_height_is_not_molecular_time":true},{"node":2673,"label":"FULL_7f30d00707e2e7b53a","left":null,"right":null,"height":0.0,"n_profiles":1,"n_C4":1,"parent":8413,"leaf_start":4706,"leaf_end":4707,"common_exact_states":[141,588,793,1053],"strongest_common_features":[796,1358,24,294,5,728,20,1350],"common_informative_feature_count":20,"common_edited_or_irregular_record_count":4,"interpretation":"shared_actual_record_support","biological_ancestor_assigned":false,"merge_height_is_not_molecular_time":true},{"node":2674,"label":"FULL_7f4611610ac7d27c4f","left":null,"right":null,"height":0.0,"n_profiles":1,"n_C4":1,"parent":7202,"leaf_start":784,"leaf_end":785,"common_exact_states":[141,162,465,586,588,713,783,793,844,904,906,1053,1110],"strongest_common_features":[560,762,1383,796,1358,744,337,1353],"common_informative_feature_count":37,"common_edited_or_irregular_record_count":12,"interpretation":"shared_actual_record_support","biological_ancestor_assigned":false,"merge_height_is_not_molecular_time":true},{"node":2675,"label":"FULL_7f49975f8137499b85","left":null,"right":null,"height":0.0,"n_profiles":1,"n_C4":1,"parent":10424,"leaf_start":478,"leaf_end":479,"common_exact_states":[271,465,793,904,986,1053],"strongest_common_features":[279,728,20,1350,399,18,1348,16],"common_informative_feature_count":16,"common_edited_or_irregular_record_count":3,"interpretation":"shared_actual_record_support","biological_ancestor_assigned":false,"merge_height_is_not_molecular_time":true},{"node":2676,"label":"FULL_7f4daed53f5ff5ed83","left":null,"right":null,"height":0.0,"n_profiles":1,"n_C4":1,"parent":6971,"leaf_start":3975,"leaf_end":3976,"common_exact_states":[5,269,357,450,465,586,588,793,844,904,906,1053,1110],"strongest_common_features":[568,1396,193,33,8,796,1358,433],"common_informative_feature_count":38,"common_edited_or_irregular_record_count":12,"interpretation":"shared_actual_record_support","biological_ancestor_assigned":false,"merge_height_is_not_molecular_time":true},{"node":2677,"label":"FULL_7f601dcf8ec9f56fa6","left":null,"right":null,"height":0.0,"n_profiles":1,"n_C4":1,"parent":10437,"leaf_start":460,"leaf_end":461,"common_exact_states":[271,465,904,986,1053],"strongest_common_features":[279,728,20,1350,16,1346,0,14],"common_informative_feature_count":13,"common_edited_or_irregular_record_count":2,"interpretation":"shared_actual_record_support","biological_ancestor_assigned":false,"merge_height_is_not_molecular_time":true},{"node":2678,"label":"FULL_7f60d7844a18dff0f5","left":null,"right":null,"height":0.0,"n_profiles":1,"n_C4":1,"parent":5829,"leaf_start":796,"leaf_end":797,"common_exact_states":[137,244,904],"strongest_common_features":[553,554,279,0,14,1344,15,1345],"common_informative_feature_count":9,"common_edited_or_irregular_record_count":3,"interpretation":"shared_actual_record_support","biological_ancestor_assigned":false,"merge_height_is_not_molecular_time":true},{"node":2679,"label":"FULL_7f631f2c4b64101c4b","left":null,"right":null,"height":0.0,"n_profiles":1,"n_C4":1,"parent":7084,"leaf_start":577,"leaf_end":578,"common_exact_states":[108,793,986],"strongest_common_features":[913,399,18,1348,15,1345,4,3],"common_informative_feature_count":8,"common_edited_or_irregular_record_count":2,"interpretation":"shared_actual_record_support","biological_ancestor_assigned":false,"merge_height_is_not_molecular_time":true},{"node":2680,"label":"FULL_7f6320abea95b28fd1","left":null,"right":null,"height":0.0,"n_profiles":1,"n_C4":1,"parent":5486,"leaf_start":5209,"leaf_end":5210,"common_exact_states":[1,3,5,21,31,35,103,108,141,271,299,301,350,357,363,373,395,407,450,465,481,489,500,572,586,588,605,665,713,716,764,793,836,844,850,904,906,932,986,997,1014,1053,1070,1101,1110,1148],"strongest_common_features":[398,1114,733,444,201,1374,1207,995],"common_informative_feature_count":82,"common_edited_or_irregular_record_count":40,"interpretation":"shared_actual_record_support","biological_ancestor_assigned":false,"merge_height_is_not_molecular_time":true},{"node":2681,"label":"FULL_7f709b3763150de7b0","left":null,"right":null,"height":0.0,"n_profiles":1,"n_C4":1,"parent":6657,"leaf_start":214,"leaf_end":215,"common_exact_states":[7,141,904],"strongest_common_features":[869,294,279,15,1345,3],"common_informative_feature_count":6,"common_edited_or_irregular_record_count":3,"interpretation":"shared_actual_record_support","biological_ancestor_assigned":false,"merge_height_is_not_molecular_time":true},{"node":2682,"label":"FULL_7f754f22cb5c4a5b0e","left":null,"right":null,"height":0.0,"n_profiles":1,"n_C4":1,"parent":8511,"leaf_start":2818,"leaf_end":2819,"common_exact_states":[141,783,836,904],"strongest_common_features":[449,1364,27,337,1353,23,6,294],"common_informative_feature_count":16,"common_edited_or_irregular_record_count":4,"interpretation":"shared_actual_record_support","biological_ancestor_assigned":false,"merge_height_is_not_molecular_time":true},{"node":2683,"label":"FULL_7f771053c3bfe2a460","left":null,"right":null,"height":0.0,"n_profiles":1,"n_C4":4,"parent":9154,"leaf_start":4352,"leaf_end":4353,"common_exact_states":[3,465,793,1053],"strongest_common_features":[470,1354,24,5,728,20,1350,399],"common_informative_feature_count":19,"common_edited_or_irregular_record_count":3,"interpretation":"shared_actual_record_support","biological_ancestor_assigned":false,"merge_height_is_not_molecular_time":true},{"node":2684,"label":"FULL_7f7d076ed97f82c1a8","left":null,"right":null,"height":0.0,"n_profiles":1,"n_C4":1,"parent":5988,"leaf_start":3907,"leaf_end":3908,"common_exact_states":[3,35,50,128,141,481,586,588,605,713,783,793,904,906,1053,1110],"strongest_common_features":[548,645,762,1383,635,796,1358,470],"common_informative_feature_count":39,"common_edited_or_irregular_record_count":15,"interpretation":"shared_actual_record_support","biological_ancestor_assigned":false,"merge_height_is_not_molecular_time":true},{"node":2685,"label":"FULL_7f7fd554e93507ee8c","left":null,"right":null,"height":0.0,"n_profiles":1,"n_C4":1,"parent":8916,"leaf_start":4391,"leaf_end":4392,"common_exact_states":[3,465,793,844,904,1053],"strongest_common_features":[470,1354,24,588,19,1349,5,279],"common_informative_feature_count":23,"common_edited_or_irregular_record_count":5,"interpretation":"shared_actual_record_support","biological_ancestor_assigned":false,"merge_height_is_not_molecular_time":true},{"node":2686,"label":"FULL_7f87e14f32b5056be7","left":null,"right":null,"height":0.0,"n_profiles":1,"n_C4":1,"parent":9693,"leaf_start":2377,"leaf_end":2378,"common_exact_states":[450,586,793,844,904,1053],"strongest_common_features":[415,588,19,1349,648,279,728,20],"common_informative_feature_count":21,"common_edited_or_irregular_record_count":6,"interpretation":"shared_actual_record_support","biological_ancestor_assigned":false,"merge_height_is_not_molecular_time":true},{"node":2687,"label":"FULL_7f8dd5e5342c12916c","left":null,"right":null,"height":0.0,"n_profiles":1,"n_C4":1,"parent":5734,"leaf_start":3661,"leaf_end":3662,"common_exact_states":[275,552,586,1053],"strongest_common_features":[402,1030,648,728,20,1350,18,1348],"common_informative_feature_count":17,"common_edited_or_irregular_record_count":4,"interpretation":"shared_actual_record_support","biological_ancestor_assigned":false,"merge_height_is_not_molecular_time":true},{"node":2688,"label":"FULL_7f90ab6f78579f9430","left":null,"right":null,"height":0.0,"n_profiles":1,"n_C4":77,"parent":7947,"leaf_start":1072,"leaf_end":1073,"common_exact_states":[572],"strongest_common_features":[717,20,1350,16,1346,0,14,1344],"common_informative_feature_count":10,"common_edited_or_irregular_record_count":1,"interpretation":"shared_actual_record_support","biological_ancestor_assigned":false,"merge_height_is_not_molecular_time":true},{"node":2689,"label":"FULL_7fa52fd4858d6aacdc","left":null,"right":null,"height":0.0,"n_profiles":1,"n_C4":1,"parent":6428,"leaf_start":829,"leaf_end":830,"common_exact_states":[465,586,660,904],"strongest_common_features":[912,648,279,16,1346,0,14,1344],"common_informative_feature_count":11,"common_edited_or_irregular_record_count":3,"interpretation":"shared_actual_record_support","biological_ancestor_assigned":false,"merge_height_is_not_molecular_time":true},{"node":2690,"label":"FULL_7fa8779c2102831da1","left":null,"right":null,"height":0.0,"n_profiles":1,"n_C4":1,"parent":5558,"leaf_start":3928,"leaf_end":3929,"common_exact_states":[395,465,586,793,904,986,1053,1089,1110],"strongest_common_features":[425,1394,410,1410,33,8,37,9],"common_informative_feature_count":28,"common_edited_or_irregular_record_count":7,"interpretation":"shared_actual_record_support","biological_ancestor_assigned":false,"merge_height_is_not_molecular_time":true},{"node":2691,"label":"FULL_7facaad68b5117a78b","left":null,"right":null,"height":0.0,"n_profiles":1,"n_C4":1,"parent":7329,"leaf_start":2179,"leaf_end":2180,"common_exact_states":[3,450,465,572,586,669,783,793,836,904],"strongest_common_features":[251,717,449,1364,470,1354,27,337],"common_informative_feature_count":30,"common_edited_or_irregular_record_count":9,"interpretation":"shared_actual_record_support","biological_ancestor_assigned":false,"merge_height_is_not_molecular_time":true},{"node":2692,"label":"FULL_7fb7a05906ed1e74b2","left":null,"right":null,"height":0.0,"n_profiles":1,"n_C4":2,"parent":9044,"leaf_start":3174,"leaf_end":3175,"common_exact_states":[5,465,586,793,1053,1110],"strongest_common_features":[433,1377,29,7,186,17,1347,648],"common_informative_feature_count":23,"common_edited_or_irregular_record_count":5,"interpretation":"shared_actual_record_support","biological_ancestor_assigned":false,"merge_height_is_not_molecular_time":true},{"node":2693,"label":"FULL_7fbfd50fe9a8f646c4","left":null,"right":null,"height":0.0,"n_profiles":1,"n_C4":1,"parent":5640,"leaf_start":4792,"leaf_end":4793,"common_exact_states":[5,35,93,120,301,363,407,450,465,481,586,588,665,793,836,844,904,906,986,1017,1053,1094,1101,1110],"strongest_common_features":[1012,424,1394,755,386,33,8,635],"common_informative_feature_count":51,"common_edited_or_irregular_record_count":20,"interpretation":"shared_actual_record_support","biological_ancestor_assigned":false,"merge_height_is_not_molecular_time":true},{"node":2694,"label":"FULL_7fd12e0afc58f224a0","left":null,"right":null,"height":0.0,"n_profiles":1,"n_C4":1,"parent":7834,"leaf_start":3306,"leaf_end":3307,"common_exact_states":[50,500,793,1053,1110],"strongest_common_features":[645,268,186,17,1347,728,20,1350],"common_informative_feature_count":20,"common_edited_or_irregular_record_count":5,"interpretation":"shared_actual_record_support","biological_ancestor_assigned":false,"merge_height_is_not_molecular_time":true},{"node":2695,"label":"FULL_7fd23d3c787c26cc78","left":null,"right":null,"height":0.0,"n_profiles":1,"n_C4":2,"parent":7992,"leaf_start":2980,"leaf_end":2981,"common_exact_states":[5,713],"strongest_common_features":[762,1383,433,1377,29,7,20,1350],"common_informative_feature_count":19,"common_edited_or_irregular_record_count":2,"interpretation":"shared_actual_record_support","biological_ancestor_assigned":false,"merge_height_is_not_molecular_time":true},{"node":2696,"label":"FULL_7fd6c1883307105d70","left":null,"right":null,"height":0.0,"n_profiles":1,"n_C4":1,"parent":6664,"leaf_start":3382,"leaf_end":3383,"common_exact_states":[301,793,1081],"strongest_common_features":[636,399,18,1348,16,1346,0,14],"common_informative_feature_count":13,"common_edited_or_irregular_record_count":2,"interpretation":"shared_actual_record_support","biological_ancestor_assigned":false,"merge_height_is_not_molecular_time":true},{"node":2697,"label":"FULL_7ff5a25437b7ee7d0c","left":null,"right":null,"height":0.0,"n_profiles":1,"n_C4":1,"parent":7629,"leaf_start":2618,"leaf_end":2619,"common_exact_states":[236,836,904,1053],"strongest_common_features":[454,1395,35,8,449,1364,27,6],"common_informative_feature_count":23,"common_edited_or_irregular_record_count":4,"interpretation":"shared_actual_record_support","biological_ancestor_assigned":false,"merge_height_is_not_molecular_time":true},{"node":2698,"label":"FULL_800d1712d5db8ba432","left":null,"right":null,"height":0.0,"n_profiles":1,"n_C4":1,"parent":8466,"leaf_start":4701,"leaf_end":4702,"common_exact_states":[141,586,588,904],"strongest_common_features":[796,1358,24,294,5,648,279,20],"common_informative_feature_count":18,"common_edited_or_irregular_record_count":4,"interpretation":"shared_actual_record_support","biological_ancestor_assigned":false,"merge_height_is_not_molecular_time":true},{"node":2699,"label":"FULL_800d4ab7b77b2aaf67","left":null,"right":null,"height":0.0,"n_profiles":1,"n_C4":1,"parent":9404,"leaf_start":4124,"leaf_end":4125,"common_exact_states":[141,586,783,793],"strongest_common_features":[337,1353,23,294,5,648,399,18],"common_informative_feature_count":18,"common_edited_or_irregular_record_count":4,"interpretation":"shared_actual_record_support","biological_ancestor_assigned":false,"merge_height_is_not_molecular_time":true},{"node":2700,"label":"FULL_801b02c47d7514f79f","left":null,"right":null,"height":0.0,"n_profiles":1,"n_C4":1,"parent":7583,"leaf_start":2459,"leaf_end":2460,"common_exact_states":[141,301,586,793,904,932,1053],"strongest_common_features":[427,294,648,279,728,20,1350,399],"common_informative_feature_count":19,"common_edited_or_irregular_record_count":6,"interpretation":"shared_actual_record_support","biological_ancestor_assigned":false,"merge_height_is_not_molecular_time":true},{"node":2701,"label":"FULL_801e4ad5ac7d73774d","left":null,"right":null,"height":0.0,"n_profiles":1,"n_C4":1,"parent":9889,"leaf_start":1982,"leaf_end":1983,"common_exact_states":[141,586,793,844,904,1053,1110],"strongest_common_features":[588,19,1349,186,294,17,1347,648],"common_informative_feature_count":24,"common_edited_or_irregular_record_count":7,"interpretation":"shared_actual_record_support","biological_ancestor_assigned":false,"merge_height_is_not_molecular_time":true},{"node":2702,"label":"FULL_8028ab1d85056eeb98","left":null,"right":null,"height":0.0,"n_profiles":1,"n_C4":1,"parent":5463,"leaf_start":2606,"leaf_end":2607,"common_exact_states":[1,3,5,31,50,141,271,273,301,365,407,412,450,465,560,586,588,593,665,669,713,783,793,802,844,904,906,926,986,1010,1053,1094,1101,1110],"strongest_common_features":[676,1014,1321,1264,667,1381,303,1391],"common_informative_feature_count":68,"common_edited_or_irregular_record_count":29,"interpretation":"shared_actual_record_support","biological_ancestor_assigned":false,"merge_height_is_not_molecular_time":true},{"node":2703,"label":"FULL_802fd65f720c580b60","left":null,"right":null,"height":0.0,"n_profiles":1,"n_C4":1,"parent":7099,"leaf_start":1433,"leaf_end":1434,"common_exact_states":[575],"strongest_common_features":[569,0,14,1344],"common_informative_feature_count":4,"common_edited_or_irregular_record_count":1,"interpretation":"shared_actual_record_support","biological_ancestor_assigned":false,"merge_height_is_not_molecular_time":true},{"node":2704,"label":"FULL_803895eafa9bf6e53f","left":null,"right":null,"height":0.0,"n_profiles":1,"n_C4":1,"parent":10623,"leaf_start":140,"leaf_end":141,"common_exact_states":[576],"strongest_common_features":[375,18,1348,15,1345,4,3],"common_informative_feature_count":7,"common_edited_or_irregular_record_count":1,"interpretation":"shared_actual_record_support","biological_ancestor_assigned":false,"merge_height_is_not_molecular_time":true},{"node":2705,"label":"FULL_8042bd13ef56b6e847","left":null,"right":null,"height":0.0,"n_profiles":1,"n_C4":1,"parent":5415,"leaf_start":2621,"leaf_end":2622,"common_exact_states":[50,141,452,465,586,793,844,850,904,906,986,1053,1110,1172],"strongest_common_features":[396,357,1279,645,153,1359,25,744],"common_informative_feature_count":33,"common_edited_or_irregular_record_count":12,"interpretation":"shared_actual_record_support","biological_ancestor_assigned":false,"merge_height_is_not_molecular_time":true},{"node":2706,"label":"FULL_80515516f42a72a79a","left":null,"right":null,"height":0.0,"n_profiles":1,"n_C4":4,"parent":9447,"leaf_start":3291,"leaf_end":3292,"common_exact_states":[5,465],"strongest_common_features":[433,1377,29,7,18,1348,15,1345],"common_informative_feature_count":10,"common_edited_or_irregular_record_count":1,"interpretation":"shared_actual_record_support","biological_ancestor_assigned":false,"merge_height_is_not_molecular_time":true},{"node":2707,"label":"FULL_80535727dc29ba8ab3","left":null,"right":null,"height":0.0,"n_profiles":1,"n_C4":1,"parent":8232,"leaf_start":2074,"leaf_end":2075,"common_exact_states":[602,793,844,904,1053],"strongest_common_features":[262,588,19,1349,279,728,20,1350],"common_informative_feature_count":20,"common_edited_or_irregular_record_count":5,"interpretation":"shared_actual_record_support","biological_ancestor_assigned":false,"merge_height_is_not_molecular_time":true},{"node":2708,"label":"FULL_80711598adeacd2a62","left":null,"right":null,"height":0.0,"n_profiles":1,"n_C4":2,"parent":7045,"leaf_start":319,"leaf_end":320,"common_exact_states":[21,793],"strongest_common_features":[1130,399,18,1348,15,1345,4,3],"common_informative_feature_count":8,"common_edited_or_irregular_record_count":2,"interpretation":"shared_actual_record_support","biological_ancestor_assigned":false,"merge_height_is_not_molecular_time":true},{"node":2709,"label":"FULL_80940cc6c43155ee30","left":null,"right":null,"height":0.0,"n_profiles":1,"n_C4":1,"parent":8893,"leaf_start":4448,"leaf_end":4449,"common_exact_states":[3,141,586,793,904,986,1053],"strongest_common_features":[470,1354,24,294,5,648,279,728],"common_informative_feature_count":22,"common_edited_or_irregular_record_count":6,"interpretation":"shared_actual_record_support","biological_ancestor_assigned":false,"merge_height_is_not_molecular_time":true},{"node":2710,"label":"FULL_8097e398f2b77e2e8e","left":null,"right":null,"height":0.0,"n_profiles":1,"n_C4":1,"parent":7785,"leaf_start":1037,"leaf_end":1038,"common_exact_states":[1,572,793,1053],"strongest_common_features":[717,684,1357,23,5,728,20,1350],"common_informative_feature_count":20,"common_edited_or_irregular_record_count":4,"interpretation":"shared_actual_record_support","biological_ancestor_assigned":false,"merge_height_is_not_molecular_time":true},{"node":2711,"label":"FULL_80c20c78a9ce514aae","left":null,"right":null,"height":0.0,"n_profiles":1,"n_C4":1,"parent":7428,"leaf_start":3097,"leaf_end":3098,"common_exact_states":[50,141,651,783],"strongest_common_features":[310,1375,645,337,1353,23,29,7],"common_informative_feature_count":18,"common_edited_or_irregular_record_count":4,"interpretation":"shared_actual_record_support","biological_ancestor_assigned":false,"merge_height_is_not_molecular_time":true},{"node":2712,"label":"FULL_80d66ed672058d031f","left":null,"right":null,"height":0.0,"n_profiles":1,"n_C4":1,"parent":6524,"leaf_start":1136,"leaf_end":1137,"common_exact_states":[273,465,586,588,665,783,793,904,1053],"strongest_common_features":[253,796,1358,337,1353,656,24,23],"common_informative_feature_count":26,"common_edited_or_irregular_record_count":8,"interpretation":"shared_actual_record_support","biological_ancestor_assigned":false,"merge_height_is_not_molecular_time":true},{"node":2713,"label":"FULL_80e0da4afaa831a034","left":null,"right":null,"height":0.0,"n_profiles":1,"n_C4":1,"parent":5475,"leaf_start":2050,"leaf_end":2051,"common_exact_states":[521,904,1053],"strongest_common_features":[297,279,728,20,1350,16,1346,0],"common_informative_feature_count":14,"common_edited_or_irregular_record_count":3,"interpretation":"shared_actual_record_support","biological_ancestor_assigned":false,"merge_height_is_not_molecular_time":true},{"node":2714,"label":"FULL_80eb6124408834d4f1","left":null,"right":null,"height":0.0,"n_profiles":1,"n_C4":2,"parent":6096,"leaf_start":39,"leaf_end":40,"common_exact_states":[577],"strongest_common_features":[1144],"common_informative_feature_count":1,"common_edited_or_irregular_record_count":1,"interpretation":"shared_actual_record_support","biological_ancestor_assigned":false,"merge_height_is_not_molecular_time":true},{"node":2715,"label":"FULL_80ee7fe1100acbbbbb","left":null,"right":null,"height":0.0,"n_profiles":1,"n_C4":1,"parent":9338,"leaf_start":3142,"leaf_end":3143,"common_exact_states":[5,793,986],"strongest_common_features":[433,1377,29,7,399,18,1348,15],"common_informative_feature_count":11,"common_edited_or_irregular_record_count":2,"interpretation":"shared_actual_record_support","biological_ancestor_assigned":false,"merge_height_is_not_molecular_time":true},{"node":2716,"label":"FULL_80f989489a7cac8cdf","left":null,"right":null,"height":0.0,"n_profiles":1,"n_C4":1,"parent":10709,"leaf_start":0,"leaf_end":1,"common_exact_states":[578],"strongest_common_features":[984],"common_informative_feature_count":1,"common_edited_or_irregular_record_count":1,"interpretation":"shared_actual_record_support","biological_ancestor_assigned":false,"merge_height_is_not_molecular_time":true},{"node":2717,"label":"FULL_810d1db1e32976454f","left":null,"right":null,"height":0.0,"n_profiles":1,"n_C4":16,"parent":10598,"leaf_start":167,"leaf_end":168,"common_exact_states":[465,793,986],"strongest_common_features":[399,18,1348,15,1345,4,3],"common_informative_feature_count":7,"common_edited_or_irregular_record_count":1,"interpretation":"shared_actual_record_support","biological_ancestor_assigned":false,"merge_height_is_not_molecular_time":true},{"node":2718,"label":"FULL_810d4e2c1e4c6b72a8","left":null,"right":null,"height":0.0,"n_profiles":1,"n_C4":1,"parent":7913,"leaf_start":3041,"leaf_end":3042,"common_exact_states":[713,904,1053,1110],"strongest_common_features":[762,1383,29,7,186,17,1347,279],"common_informative_feature_count":20,"common_edited_or_irregular_record_count":4,"interpretation":"shared_actual_record_support","biological_ancestor_assigned":false,"merge_height_is_not_molecular_time":true},{"node":2719,"label":"FULL_810f8b172479a75bb6","left":null,"right":null,"height":0.0,"n_profiles":1,"n_C4":1,"parent":5850,"leaf_start":41,"leaf_end":42,"common_exact_states":[582],"strongest_common_features":[837],"common_informative_feature_count":1,"common_edited_or_irregular_record_count":1,"interpretation":"shared_actual_record_support","biological_ancestor_assigned":false,"merge_height_is_not_molecular_time":true},{"node":2720,"label":"FULL_81128d47f212c5fb5c","left":null,"right":null,"height":0.0,"n_profiles":1,"n_C4":1,"parent":9890,"leaf_start":1949,"leaf_end":1950,"common_exact_states":[586,793,844,904,1053,1110],"strongest_common_features":[588,19,1349,186,17,1347,648,279],"common_informative_feature_count":23,"common_edited_or_irregular_record_count":6,"interpretation":"shared_actual_record_support","biological_ancestor_assigned":false,"merge_height_is_not_molecular_time":true},{"node":2721,"label":"FULL_811afaee98e9b55953","left":null,"right":null,"height":0.0,"n_profiles":1,"n_C4":1,"parent":8886,"leaf_start":4415,"leaf_end":4416,"common_exact_states":[3,450,465,481,586,665,793,904,906,986,1053,1110],"strongest_common_features":[470,1354,744,656,561,24,415,186],"common_informative_feature_count":28,"common_edited_or_irregular_record_count":10,"interpretation":"shared_actual_record_support","biological_ancestor_assigned":false,"merge_height_is_not_molecular_time":true},{"node":2722,"label":"FULL_812ace30e5fd094ded","left":null,"right":null,"height":0.0,"n_profiles":1,"n_C4":1,"parent":9792,"leaf_start":1347,"leaf_end":1348,"common_exact_states":[481,605,793,1053],"strongest_common_features":[561,728,20,1350,399,18,1348,16],"common_informative_feature_count":16,"common_edited_or_irregular_record_count":3,"interpretation":"shared_actual_record_support","biological_ancestor_assigned":false,"merge_height_is_not_molecular_time":true},{"node":2723,"label":"FULL_813a3706747c15d224","left":null,"right":null,"height":0.0,"n_profiles":1,"n_C4":1,"parent":9597,"leaf_start":1376,"leaf_end":1377,"common_exact_states":[301,481,586,793,844,1053],"strongest_common_features":[561,588,19,1349,648,728,20,1350],"common_informative_feature_count":20,"common_edited_or_irregular_record_count":5,"interpretation":"shared_actual_record_support","biological_ancestor_assigned":false,"merge_height_is_not_molecular_time":true},{"node":2724,"label":"FULL_813b90390de1d06812","left":null,"right":null,"height":0.0,"n_profiles":1,"n_C4":1,"parent":8650,"leaf_start":2831,"leaf_end":2832,"common_exact_states":[836,906],"strongest_common_features":[449,1364,744,27,6,20,1350,18],"common_informative_feature_count":18,"common_edited_or_irregular_record_count":2,"interpretation":"shared_actual_record_support","biological_ancestor_assigned":false,"merge_height_is_not_molecular_time":true},{"node":2725,"label":"FULL_813c44550b220d2253","left":null,"right":null,"height":0.0,"n_profiles":1,"n_C4":1,"parent":9698,"leaf_start":2358,"leaf_end":2359,"common_exact_states":[450,465,586,793,1053,1110],"strongest_common_features":[415,186,17,1347,648,728,20,1350],"common_informative_feature_count":20,"common_edited_or_irregular_record_count":5,"interpretation":"shared_actual_record_support","biological_ancestor_assigned":false,"merge_height_is_not_molecular_time":true},{"node":2726,"label":"FULL_813cce9d4511207016","left":null,"right":null,"height":0.0,"n_profiles":1,"n_C4":1,"parent":9980,"leaf_start":1889,"leaf_end":1890,"common_exact_states":[793,844,986],"strongest_common_features":[588,19,1349,399,18,1348,0,14],"common_informative_feature_count":13,"common_edited_or_irregular_record_count":2,"interpretation":"shared_actual_record_support","biological_ancestor_assigned":false,"merge_height_is_not_molecular_time":true},{"node":2727,"label":"FULL_814c0e5059d6bde926","left":null,"right":null,"height":0.0,"n_profiles":1,"n_C4":1,"parent":6757,"leaf_start":1441,"leaf_end":1442,"common_exact_states":[35,120,465,575,1053,1110],"strongest_common_features":[569,635,565,186,17,1347,728,20],"common_informative_feature_count":16,"common_edited_or_irregular_record_count":5,"interpretation":"shared_actual_record_support","biological_ancestor_assigned":false,"merge_height_is_not_molecular_time":true},{"node":2728,"label":"FULL_817f18a48eeee1a525","left":null,"right":null,"height":0.0,"n_profiles":1,"n_C4":1,"parent":5793,"leaf_start":3626,"leaf_end":3627,"common_exact_states":[35,450,586,610,665,685,783,793,836,904,986,1053],"strongest_common_features":[655,1417,517,635,37,9,449,1364],"common_informative_feature_count":33,"common_edited_or_irregular_record_count":11,"interpretation":"shared_actual_record_support","biological_ancestor_assigned":false,"merge_height_is_not_molecular_time":true},{"node":2729,"label":"FULL_81aaa0a5f8f0c00819","left":null,"right":null,"height":0.0,"n_profiles":1,"n_C4":1,"parent":8760,"leaf_start":1754,"leaf_end":1755,"common_exact_states":[465,906,926],"strongest_common_features":[307,744,20,1350,16,1346,0,14],"common_informative_feature_count":13,"common_edited_or_irregular_record_count":2,"interpretation":"shared_actual_record_support","biological_ancestor_assigned":false,"merge_height_is_not_molecular_time":true},{"node":2730,"label":"FULL_81ad011b279768d0d5","left":null,"right":null,"height":0.0,"n_profiles":1,"n_C4":1,"parent":9493,"leaf_start":3828,"leaf_end":3829,"common_exact_states":[586,665,734,793,904,1053],"strongest_common_features":[293,656,648,279,728,20,1350,399],"common_informative_feature_count":19,"common_edited_or_irregular_record_count":6,"interpretation":"shared_actual_record_support","biological_ancestor_assigned":false,"merge_height_is_not_molecular_time":true},{"node":2731,"label":"FULL_81b9ff33f436f284fc","left":null,"right":null,"height":0.0,"n_profiles":1,"n_C4":1,"parent":9241,"leaf_start":4989,"leaf_end":4990,"common_exact_states":[586,793,844,906,986,1053,1106],"strongest_common_features":[1160,744,588,19,1349,648,728,20],"common_informative_feature_count":21,"common_edited_or_irregular_record_count":6,"interpretation":"shared_actual_record_support","biological_ancestor_assigned":false,"merge_height_is_not_molecular_time":true},{"node":2732,"label":"FULL_81dba2fd6fb148d23b","left":null,"right":null,"height":0.0,"n_profiles":1,"n_C4":1,"parent":6850,"leaf_start":120,"leaf_end":121,"common_exact_states":[465,772,793,904],"strongest_common_features":[1172,279,399,18,1348,15,1345,4],"common_informative_feature_count":9,"common_edited_or_irregular_record_count":3,"interpretation":"shared_actual_record_support","biological_ancestor_assigned":false,"merge_height_is_not_molecular_time":true},{"node":2733,"label":"FULL_81e47493b95effcd15","left":null,"right":null,"height":0.0,"n_profiles":1,"n_C4":1272,"parent":10328,"leaf_start":1611,"leaf_end":1612,"common_exact_states":[586],"strongest_common_features":[648,16,1346,0,14,1344,3],"common_informative_feature_count":7,"common_edited_or_irregular_record_count":1,"interpretation":"shared_actual_record_support","biological_ancestor_assigned":false,"merge_height_is_not_molecular_time":true},{"node":2734,"label":"FULL_81ee25794e5aed835d","left":null,"right":null,"height":0.0,"n_profiles":1,"n_C4":1,"parent":5663,"leaf_start":5197,"leaf_end":5198,"common_exact_states":[1,143,465,586,651,665,793,904,986,1053,1101],"strongest_common_features":[1082,310,1375,684,1357,656,23,29],"common_informative_feature_count":27,"common_edited_or_irregular_record_count":8,"interpretation":"shared_actual_record_support","biological_ancestor_assigned":false,"merge_height_is_not_molecular_time":true},{"node":2735,"label":"FULL_81f03a688b991646eb","left":null,"right":null,"height":0.0,"n_profiles":1,"n_C4":1,"parent":8083,"leaf_start":2541,"leaf_end":2542,"common_exact_states":[450,481,793,850,904,986,1053],"strongest_common_features":[153,1359,25,561,415,6,279,728],"common_informative_feature_count":22,"common_edited_or_irregular_record_count":6,"interpretation":"shared_actual_record_support","biological_ancestor_assigned":false,"merge_height_is_not_molecular_time":true},{"node":2736,"label":"FULL_820b4fd5ac9340afaf","left":null,"right":null,"height":0.0,"n_profiles":1,"n_C4":98,"parent":8817,"leaf_start":4577,"leaf_end":4578,"common_exact_states":[588],"strongest_common_features":[796,1358,24,5,20,1350,16,1346],"common_informative_feature_count":13,"common_edited_or_irregular_record_count":1,"interpretation":"shared_actual_record_support","biological_ancestor_assigned":false,"merge_height_is_not_molecular_time":true},{"node":2737,"label":"FULL_82156ef8d411a0597c","left":null,"right":null,"height":0.0,"n_profiles":1,"n_C4":1,"parent":7298,"leaf_start":256,"leaf_end":257,"common_exact_states":[141,1010,1053],"strongest_common_features":[990,294,728,20,1350,16,1346,0],"common_informative_feature_count":14,"common_edited_or_irregular_record_count":3,"interpretation":"shared_actual_record_support","biological_ancestor_assigned":false,"merge_height_is_not_molecular_time":true},{"node":2738,"label":"FULL_82265a677879cc875f","left":null,"right":null,"height":0.0,"n_profiles":1,"n_C4":5,"parent":10503,"leaf_start":379,"leaf_end":380,"common_exact_states":[793,1053,1101],"strongest_common_features":[728,20,1350,399,18,1348,16,1346],"common_informative_feature_count":15,"common_edited_or_irregular_record_count":2,"interpretation":"shared_actual_record_support","biological_ancestor_assigned":false,"merge_height_is_not_molecular_time":true},{"node":2739,"label":"FULL_8227dba08bf5bc8b7f","left":null,"right":null,"height":0.0,"n_profiles":1,"n_C4":1,"parent":6121,"leaf_start":3558,"leaf_end":3559,"common_exact_states":[5,31,141,383,407,450,465,586,588,665,783,793,904,906,932,944,986,1053,1094,1110],"strongest_common_features":[741,1418,665,755,427,775,1370,37],"common_informative_feature_count":49,"common_edited_or_irregular_record_count":18,"interpretation":"shared_actual_record_support","biological_ancestor_assigned":false,"merge_height_is_not_molecular_time":true},{"node":2740,"label":"FULL_822e5c7087995d0a38","left":null,"right":null,"height":0.0,"n_profiles":1,"n_C4":1,"parent":7242,"leaf_start":647,"leaf_end":648,"common_exact_states":[333,586,793,904],"strongest_common_features":[1036,648,279,399,18,1348,16,1346],"common_informative_feature_count":15,"common_edited_or_irregular_record_count":4,"interpretation":"shared_actual_record_support","biological_ancestor_assigned":false,"merge_height_is_not_molecular_time":true},{"node":2741,"label":"FULL_8248fe38cd29fa9595","left":null,"right":null,"height":0.0,"n_profiles":1,"n_C4":1,"parent":7488,"leaf_start":4237,"leaf_end":4238,"common_exact_states":[1,465,793,844,904,1053],"strongest_common_features":[684,1357,23,588,19,1349,5,279],"common_informative_feature_count":23,"common_edited_or_irregular_record_count":5,"interpretation":"shared_actual_record_support","biological_ancestor_assigned":false,"merge_height_is_not_molecular_time":true},{"node":2742,"label":"FULL_824faf14253bf4e3d6","left":null,"right":null,"height":0.0,"n_profiles":1,"n_C4":1,"parent":9136,"leaf_start":3234,"leaf_end":3235,"common_exact_states":[5,793,904,1053,1101],"strongest_common_features":[433,1377,29,7,279,728,20,1350],"common_informative_feature_count":20,"common_edited_or_irregular_record_count":4,"interpretation":"shared_actual_record_support","biological_ancestor_assigned":false,"merge_height_is_not_molecular_time":true},{"node":2743,"label":"FULL_8250936fa6a89d2eb6","left":null,"right":null,"height":0.0,"n_profiles":1,"n_C4":3,"parent":9195,"leaf_start":4507,"leaf_end":4508,"common_exact_states":[3,465,1053],"strongest_common_features":[470,1354,24,5,728,20,1350,18],"common_informative_feature_count":18,"common_edited_or_irregular_record_count":2,"interpretation":"shared_actual_record_support","biological_ancestor_assigned":false,"merge_height_is_not_molecular_time":true},{"node":2744,"label":"FULL_826948ffa060a9767b","left":null,"right":null,"height":0.0,"n_profiles":1,"n_C4":1,"parent":7858,"leaf_start":3024,"leaf_end":3025,"common_exact_states":[141,407,465,713,793,904,986,1053],"strongest_common_features":[762,1383,163,1351,21,29,7,294],"common_informative_feature_count":25,"common_edited_or_irregular_record_count":6,"interpretation":"shared_actual_record_support","biological_ancestor_assigned":false,"merge_height_is_not_molecular_time":true},{"node":2745,"label":"FULL_826d5d62140c13f15d","left":null,"right":null,"height":0.0,"n_profiles":1,"n_C4":1,"parent":6261,"leaf_start":192,"leaf_end":193,"common_exact_states":[648,904,1053],"strongest_common_features":[1040,279,728,20,1350,16,1346,0],"common_informative_feature_count":14,"common_edited_or_irregular_record_count":3,"interpretation":"shared_actual_record_support","biological_ancestor_assigned":false,"merge_height_is_not_molecular_time":true},{"node":2746,"label":"FULL_82731d30a1666562fc","left":null,"right":null,"height":0.0,"n_profiles":1,"n_C4":1,"parent":10175,"leaf_start":2255,"leaf_end":2256,"common_exact_states":[793,934],"strongest_common_features":[1101,399,18,1348,15,1345,4,3],"common_informative_feature_count":8,"common_edited_or_irregular_record_count":2,"interpretation":"shared_actual_record_support","biological_ancestor_assigned":false,"merge_height_is_not_molecular_time":true},{"node":2747,"label":"FULL_8273a82b95e1c7a669","left":null,"right":null,"height":0.0,"n_profiles":1,"n_C4":1,"parent":5807,"leaf_start":3982,"leaf_end":3983,"common_exact_states":[327,407,586,651,760,793,904,986,1053],"strongest_common_features":[661,1398,633,310,1375,33,8,163],"common_informative_feature_count":30,"common_edited_or_irregular_record_count":8,"interpretation":"shared_actual_record_support","biological_ancestor_assigned":false,"merge_height_is_not_molecular_time":true},{"node":2748,"label":"FULL_82807006200546ebe3","left":null,"right":null,"height":0.0,"n_profiles":1,"n_C4":1,"parent":5570,"leaf_start":3351,"leaf_end":3352,"common_exact_states":[35,497,586,713,793,904,986],"strongest_common_features":[707,762,1383,635,29,7,648,279],"common_informative_feature_count":22,"common_edited_or_irregular_record_count":6,"interpretation":"shared_actual_record_support","biological_ancestor_assigned":false,"merge_height_is_not_molecular_time":true},{"node":2749,"label":"FULL_8283f92ca657395e7f","left":null,"right":null,"height":0.0,"n_profiles":1,"n_C4":1,"parent":5843,"leaf_start":3739,"leaf_end":3740,"common_exact_states":[141,301,500,586,665,681,783,793,904,906,1053],"strongest_common_features":[929,268,744,337,1353,656,23,294],"common_informative_feature_count":26,"common_edited_or_irregular_record_count":10,"interpretation":"shared_actual_record_support","biological_ancestor_assigned":false,"merge_height_is_not_molecular_time":true},{"node":2750,"label":"FULL_82873205412aa0c3fd","left":null,"right":null,"height":0.0,"n_profiles":1,"n_C4":47,"parent":10598,"leaf_start":168,"leaf_end":169,"common_exact_states":[793,986],"strongest_common_features":[399,18,1348,15,1345,4,3],"common_informative_feature_count":7,"common_edited_or_irregular_record_count":1,"interpretation":"shared_actual_record_support","biological_ancestor_assigned":false,"merge_height_is_not_molecular_time":true},{"node":2751,"label":"FULL_828a69dae09cd88ed6","left":null,"right":null,"height":0.0,"n_profiles":1,"n_C4":1,"parent":5574,"leaf_start":2612,"leaf_end":2613,"common_exact_states":[774,904],"strongest_common_features":[356,1278,279,15,1345,3],"common_informative_feature_count":6,"common_edited_or_irregular_record_count":2,"interpretation":"shared_actual_record_support","biological_ancestor_assigned":false,"merge_height_is_not_molecular_time":true},{"node":2752,"label":"FULL_828cee71c74e69a509","left":null,"right":null,"height":0.0,"n_profiles":1,"n_C4":3,"parent":6653,"leaf_start":406,"leaf_end":407,"common_exact_states":[793,904,919,1053],"strongest_common_features":[1163,279,728,20,1350,399,18,1348],"common_informative_feature_count":17,"common_edited_or_irregular_record_count":4,"interpretation":"shared_actual_record_support","biological_ancestor_assigned":false,"merge_height_is_not_molecular_time":true},{"node":2753,"label":"FULL_828ebd0b0da3b3fe41","left":null,"right":null,"height":0.0,"n_profiles":1,"n_C4":1,"parent":8524,"leaf_start":2882,"leaf_end":2883,"common_exact_states":[450,586,793,836],"strongest_common_features":[449,1364,27,415,6,648,399,18],"common_informative_feature_count":18,"common_edited_or_irregular_record_count":4,"interpretation":"shared_actual_record_support","biological_ancestor_assigned":false,"merge_height_is_not_molecular_time":true},{"node":2754,"label":"FULL_8290d115f736745f9c","left":null,"right":null,"height":0.0,"n_profiles":1,"n_C4":1,"parent":6071,"leaf_start":4551,"leaf_end":4552,"common_exact_states":[156,793,855,904],"strongest_common_features":[171,1307,794,1358,1351,21,24,5],"common_informative_feature_count":23,"common_edited_or_irregular_record_count":4,"interpretation":"shared_actual_record_support","biological_ancestor_assigned":false,"merge_height_is_not_molecular_time":true},{"node":2755,"label":"FULL_8292a4ea4003a8ec3a","left":null,"right":null,"height":0.0,"n_profiles":1,"n_C4":1,"parent":6363,"leaf_start":2582,"leaf_end":2583,"common_exact_states":[5,450,489,566,665,783,793,904,906,1053],"strongest_common_features":[672,1369,199,25,433,1377,744,337],"common_informative_feature_count":34,"common_edited_or_irregular_record_count":10,"interpretation":"shared_actual_record_support","biological_ancestor_assigned":false,"merge_height_is_not_molecular_time":true},{"node":2756,"label":"FULL_82a5033d5e99bcdb6e","left":null,"right":null,"height":0.0,"n_profiles":1,"n_C4":1,"parent":10662,"leaf_start":36,"leaf_end":37,"common_exact_states":[591],"strongest_common_features":[822,0,14,1344],"common_informative_feature_count":4,"common_edited_or_irregular_record_count":1,"interpretation":"shared_actual_record_support","biological_ancestor_assigned":false,"merge_height_is_not_molecular_time":true},{"node":2757,"label":"FULL_82c75876c5162e701a","left":null,"right":null,"height":0.0,"n_profiles":1,"n_C4":1,"parent":8336,"leaf_start":4646,"leaf_end":4647,"common_exact_states":[500,586,588,793,904,986,1053,1110],"strongest_common_features":[796,1358,268,24,186,17,1347,5],"common_informative_feature_count":25,"common_edited_or_irregular_record_count":7,"interpretation":"shared_actual_record_support","biological_ancestor_assigned":false,"merge_height_is_not_molecular_time":true},{"node":2758,"label":"FULL_82d11d43bd3ef8676a","left":null,"right":null,"height":0.0,"n_profiles":1,"n_C4":1,"parent":7879,"leaf_start":3051,"leaf_end":3052,"common_exact_states":[301,450,465,481,586,665,713,793,844,904,1053],"strongest_common_features":[762,1383,656,561,415,588,19,1349],"common_informative_feature_count":27,"common_edited_or_irregular_record_count":9,"interpretation":"shared_actual_record_support","biological_ancestor_assigned":false,"merge_height_is_not_molecular_time":true},{"node":2759,"label":"FULL_82dc1d9ea9435f6532","left":null,"right":null,"height":0.0,"n_profiles":1,"n_C4":3,"parent":7839,"leaf_start":287,"leaf_end":288,"common_exact_states":[872,904],"strongest_common_features":[1164,279,15,1345,3],"common_informative_feature_count":5,"common_edited_or_irregular_record_count":2,"interpretation":"shared_actual_record_support","biological_ancestor_assigned":false,"merge_height_is_not_molecular_time":true},{"node":2760,"label":"FULL_82eb70ce5ca62a093a","left":null,"right":null,"height":0.0,"n_profiles":1,"n_C4":1,"parent":9320,"leaf_start":5002,"leaf_end":5003,"common_exact_states":[465,586,793,906,1053],"strongest_common_features":[744,648,728,20,1350,399,18,1348],"common_informative_feature_count":17,"common_edited_or_irregular_record_count":4,"interpretation":"shared_actual_record_support","biological_ancestor_assigned":false,"merge_height_is_not_molecular_time":true},{"node":2761,"label":"FULL_83148488610e6ab764","left":null,"right":null,"height":0.0,"n_profiles":1,"n_C4":1,"parent":7710,"leaf_start":2694,"leaf_end":2695,"common_exact_states":[5,31,450,465,586,588,793,904],"strongest_common_features":[775,1370,796,1358,433,1377,27,24],"common_informative_feature_count":29,"common_edited_or_irregular_record_count":7,"interpretation":"shared_actual_record_support","biological_ancestor_assigned":false,"merge_height_is_not_molecular_time":true},{"node":2762,"label":"FULL_835167f393722bc432","left":null,"right":null,"height":0.0,"n_profiles":1,"n_C4":1,"parent":5813,"leaf_start":5150,"leaf_end":5151,"common_exact_states":[3,5,141,450,465,586,651,665,793,802,844,904,932,936,986,1053],"strongest_common_features":[384,930,310,1375,427,470,1354,433],"common_informative_feature_count":36,"common_edited_or_irregular_record_count":14,"interpretation":"shared_actual_record_support","biological_ancestor_assigned":false,"merge_height_is_not_molecular_time":true},{"node":2763,"label":"FULL_8351d3d5f10144c26d","left":null,"right":null,"height":0.0,"n_profiles":1,"n_C4":1,"parent":7104,"leaf_start":3674,"leaf_end":3675,"common_exact_states":[372,793,1053],"strongest_common_features":[643,728,20,1350,399,18,1348,16],"common_informative_feature_count":16,"common_edited_or_irregular_record_count":3,"interpretation":"shared_actual_record_support","biological_ancestor_assigned":false,"merge_height_is_not_molecular_time":true},{"node":2764,"label":"FULL_8357b922ce73c2859f","left":null,"right":null,"height":0.0,"n_profiles":1,"n_C4":1,"parent":6067,"leaf_start":5188,"leaf_end":5189,"common_exact_states":[450,586,793,844,904,1013,1053],"strongest_common_features":[142,1387,33,8,415,588,19,1349],"common_informative_feature_count":25,"common_edited_or_irregular_record_count":7,"interpretation":"shared_actual_record_support","biological_ancestor_assigned":false,"merge_height_is_not_molecular_time":true},{"node":2765,"label":"FULL_835d65300a52c626a8","left":null,"right":null,"height":0.0,"n_profiles":1,"n_C4":1,"parent":6670,"leaf_start":75,"leaf_end":76,"common_exact_states":[3,71,271,465],"strongest_common_features":[113,470,1354,24,5,18,1348,15],"common_informative_feature_count":11,"common_edited_or_irregular_record_count":2,"interpretation":"shared_actual_record_support","biological_ancestor_assigned":false,"merge_height_is_not_molecular_time":true},{"node":2766,"label":"FULL_8376345f99570176bf","left":null,"right":null,"height":0.0,"n_profiles":1,"n_C4":1,"parent":5603,"leaf_start":2604,"leaf_end":2605,"common_exact_states":[593],"strongest_common_features":[676,1321,16,1346,0,14,1344,3],"common_informative_feature_count":8,"common_edited_or_irregular_record_count":1,"interpretation":"shared_actual_record_support","biological_ancestor_assigned":false,"merge_height_is_not_molecular_time":true},{"node":2767,"label":"FULL_837bc455ba34813d43","left":null,"right":null,"height":0.0,"n_profiles":1,"n_C4":4,"parent":8251,"leaf_start":2954,"leaf_end":2955,"common_exact_states":[465,713,793,904],"strongest_common_features":[762,1383,29,7,279,20,1350,399],"common_informative_feature_count":19,"common_edited_or_irregular_record_count":3,"interpretation":"shared_actual_record_support","biological_ancestor_assigned":false,"merge_height_is_not_molecular_time":true},{"node":2768,"label":"FULL_838d30c4f8c593b5a3","left":null,"right":null,"height":0.0,"n_profiles":1,"n_C4":1,"parent":9370,"leaf_start":4134,"leaf_end":4135,"common_exact_states":[141,586,783,793,1053],"strongest_common_features":[337,1353,23,294,5,648,728,20],"common_informative_feature_count":21,"common_edited_or_irregular_record_count":5,"interpretation":"shared_actual_record_support","biological_ancestor_assigned":false,"merge_height_is_not_molecular_time":true},{"node":2769,"label":"FULL_8397da1bac4ace9400","left":null,"right":null,"height":0.0,"n_profiles":1,"n_C4":1,"parent":6432,"leaf_start":2021,"leaf_end":2022,"common_exact_states":[5,363,856,1053],"strongest_common_features":[586,386,433,1377,19,1349,29,7],"common_informative_feature_count":22,"common_edited_or_irregular_record_count":4,"interpretation":"shared_actual_record_support","biological_ancestor_assigned":false,"merge_height_is_not_molecular_time":true},{"node":2770,"label":"FULL_83a0d7ff3bb96b8097","left":null,"right":null,"height":0.0,"n_profiles":1,"n_C4":1,"parent":8621,"leaf_start":2815,"leaf_end":2816,"common_exact_states":[465,783,793,836],"strongest_common_features":[449,1364,27,337,1353,23,6,5],"common_informative_feature_count":15,"common_edited_or_irregular_record_count":3,"interpretation":"shared_actual_record_support","biological_ancestor_assigned":false,"merge_height_is_not_molecular_time":true},{"node":2771,"label":"FULL_83a45da920c785348a","left":null,"right":null,"height":0.0,"n_profiles":1,"n_C4":2,"parent":9680,"leaf_start":1397,"leaf_end":1398,"common_exact_states":[481,586,1053],"strongest_common_features":[561,648,728,20,1350,16,1346,0],"common_informative_feature_count":12,"common_edited_or_irregular_record_count":3,"interpretation":"shared_actual_record_support","biological_ancestor_assigned":false,"merge_height_is_not_molecular_time":true},{"node":2772,"label":"FULL_83a7e56d9aceb7a854","left":null,"right":null,"height":0.0,"n_profiles":1,"n_C4":1,"parent":6581,"leaf_start":2132,"leaf_end":2133,"common_exact_states":[44,586,793,1053],"strongest_common_features":[249,648,728,20,1350,399,18,1348],"common_informative_feature_count":17,"common_edited_or_irregular_record_count":4,"interpretation":"shared_actual_record_support","biological_ancestor_assigned":false,"merge_height_is_not_molecular_time":true},{"node":2773,"label":"FULL_83aa79102f84618575","left":null,"right":null,"height":0.0,"n_profiles":1,"n_C4":1,"parent":5651,"leaf_start":5171,"leaf_end":5172,"common_exact_states":[1,3,5,23,31,103,128,141,156,271,367,407,450,465,481,500,561,586,665,793,836,844,904,906,986,1053,1079,1094,1110],"strongest_common_features":[233,523,1095,794,548,72,708,755],"common_informative_feature_count":58,"common_edited_or_irregular_record_count":26,"interpretation":"shared_actual_record_support","biological_ancestor_assigned":false,"merge_height_is_not_molecular_time":true},{"node":2774,"label":"FULL_83bc236be4811c277d","left":null,"right":null,"height":0.0,"n_profiles":1,"n_C4":1,"parent":7717,"leaf_start":2711,"leaf_end":2712,"common_exact_states":[31,111,141,586,793,844,904,1053],"strongest_common_features":[1077,775,1370,27,6,588,19,1349],"common_informative_feature_count":26,"common_edited_or_irregular_record_count":8,"interpretation":"shared_actual_record_support","biological_ancestor_assigned":false,"merge_height_is_not_molecular_time":true},{"node":2775,"label":"FULL_83bd8e43c632683b4b","left":null,"right":null,"height":0.0,"n_profiles":1,"n_C4":2,"parent":7611,"leaf_start":3092,"leaf_end":3093,"common_exact_states":[651,1053],"strongest_common_features":[310,1375,29,7,728,20,1350,16],"common_informative_feature_count":16,"common_edited_or_irregular_record_count":2,"interpretation":"shared_actual_record_support","biological_ancestor_assigned":false,"merge_height_is_not_molecular_time":true},{"node":2776,"label":"FULL_83d2034907794261c6","left":null,"right":null,"height":0.0,"n_profiles":1,"n_C4":1,"parent":7737,"leaf_start":2707,"leaf_end":2708,"common_exact_states":[31,793,844,904,1053],"strongest_common_features":[775,1370,27,6,588,19,1349,279],"common_informative_feature_count":23,"common_edited_or_irregular_record_count":5,"interpretation":"shared_actual_record_support","biological_ancestor_assigned":false,"merge_height_is_not_molecular_time":true},{"node":2777,"label":"FULL_83df37dfba80a14217","left":null,"right":null,"height":0.0,"n_profiles":1,"n_C4":1,"parent":9699,"leaf_start":2353,"leaf_end":2354,"common_exact_states":[450,586,793,904,986,1110],"strongest_common_features":[415,186,17,1347,648,279,399,18],"common_informative_feature_count":18,"common_edited_or_irregular_record_count":5,"interpretation":"shared_actual_record_support","biological_ancestor_assigned":false,"merge_height_is_not_molecular_time":true},{"node":2778,"label":"FULL_83df4732306f1abc89","left":null,"right":null,"height":0.0,"n_profiles":1,"n_C4":2,"parent":5717,"leaf_start":2905,"leaf_end":2906,"common_exact_states":[596],"strongest_common_features":[766,1207,20,1350,16,1346,0,14],"common_informative_feature_count":11,"common_edited_or_irregular_record_count":1,"interpretation":"shared_actual_record_support","biological_ancestor_assigned":false,"merge_height_is_not_molecular_time":true},{"node":2779,"label":"FULL_84136cac103aaba659","left":null,"right":null,"height":0.0,"n_profiles":1,"n_C4":1,"parent":6488,"leaf_start":405,"leaf_end":406,"common_exact_states":[465,904,906,919,1053],"strongest_common_features":[1163,744,279,728,20,1350,16,1346],"common_informative_feature_count":15,"common_edited_or_irregular_record_count":4,"interpretation":"shared_actual_record_support","biological_ancestor_assigned":false,"merge_height_is_not_molecular_time":true},{"node":2780,"label":"FULL_84404798bfcdffef67","left":null,"right":null,"height":0.0,"n_profiles":1,"n_C4":1,"parent":8204,"leaf_start":3460,"leaf_end":3461,"common_exact_states":[35,793,836],"strongest_common_features":[635,449,1364,27,6,399,18,1348],"common_informative_feature_count":17,"common_edited_or_irregular_record_count":3,"interpretation":"shared_actual_record_support","biological_ancestor_assigned":false,"merge_height_is_not_molecular_time":true},{"node":2781,"label":"FULL_846aeef0720951c306","left":null,"right":null,"height":0.0,"n_profiles":1,"n_C4":1,"parent":8241,"leaf_start":3312,"leaf_end":3313,"common_exact_states":[50,465,793,1053],"strongest_common_features":[645,728,20,1350,399,18,1348,16],"common_informative_feature_count":16,"common_edited_or_irregular_record_count":3,"interpretation":"shared_actual_record_support","biological_ancestor_assigned":false,"merge_height_is_not_molecular_time":true},{"node":2782,"label":"FULL_846f4dec3fd1d6aa3d","left":null,"right":null,"height":0.0,"n_profiles":1,"n_C4":1,"parent":7128,"leaf_start":1307,"leaf_end":1308,"common_exact_states":[793,852,1053],"strongest_common_features":[858,728,20,1350,399,18,1348,16],"common_informative_feature_count":16,"common_edited_or_irregular_record_count":3,"interpretation":"shared_actual_record_support","biological_ancestor_assigned":false,"merge_height_is_not_molecular_time":true},{"node":2783,"label":"FULL_848cea39d6bbf01328","left":null,"right":null,"height":0.0,"n_profiles":1,"n_C4":1,"parent":10624,"leaf_start":139,"leaf_end":140,"common_exact_states":[600],"strongest_common_features":[372,18,1348,15,1345,4,3],"common_informative_feature_count":7,"common_edited_or_irregular_record_count":1,"interpretation":"shared_actual_record_support","biological_ancestor_assigned":false,"merge_height_is_not_molecular_time":true},{"node":2784,"label":"FULL_849f1dc50a7f9518d3","left":null,"right":null,"height":0.0,"n_profiles":1,"n_C4":3,"parent":8104,"leaf_start":2554,"leaf_end":2555,"common_exact_states":[586,793,850,904,1053],"strongest_common_features":[153,1359,25,6,648,279,728,20],"common_informative_feature_count":21,"common_edited_or_irregular_record_count":5,"interpretation":"shared_actual_record_support","biological_ancestor_assigned":false,"merge_height_is_not_molecular_time":true},{"node":2785,"label":"FULL_84ac578a913e039a62","left":null,"right":null,"height":0.0,"n_profiles":1,"n_C4":1,"parent":8731,"leaf_start":1451,"leaf_end":1452,"common_exact_states":[120,586,904],"strongest_common_features":[565,648,279,16,1346,0,14,1344],"common_informative_feature_count":11,"common_edited_or_irregular_record_count":3,"interpretation":"shared_actual_record_support","biological_ancestor_assigned":false,"merge_height_is_not_molecular_time":true},{"node":2786,"label":"FULL_84af864e620e77fb85","left":null,"right":null,"height":0.0,"n_profiles":1,"n_C4":1,"parent":7363,"leaf_start":2183,"leaf_end":2184,"common_exact_states":[465,669,783,906,1053],"strongest_common_features":[251,744,337,1353,23,5,728,20],"common_informative_feature_count":18,"common_edited_or_irregular_record_count":4,"interpretation":"shared_actual_record_support","biological_ancestor_assigned":false,"merge_height_is_not_molecular_time":true},{"node":2787,"label":"FULL_84b2c1cd0f425bc0e6","left":null,"right":null,"height":0.0,"n_profiles":1,"n_C4":2,"parent":7807,"leaf_start":2447,"leaf_end":2448,"common_exact_states":[586,793,932,1053],"strongest_common_features":[427,648,728,20,1350,399,18,1348],"common_informative_feature_count":17,"common_edited_or_irregular_record_count":4,"interpretation":"shared_actual_record_support","biological_ancestor_assigned":false,"merge_height_is_not_molecular_time":true},{"node":2788,"label":"FULL_84c778d89a361569a5","left":null,"right":null,"height":0.0,"n_profiles":1,"n_C4":4,"parent":8785,"leaf_start":2056,"leaf_end":2057,"common_exact_states":[602],"strongest_common_features":[262,15,1345,3],"common_informative_feature_count":4,"common_edited_or_irregular_record_count":1,"interpretation":"shared_actual_record_support","biological_ancestor_assigned":false,"merge_height_is_not_molecular_time":true},{"node":2789,"label":"FULL_84cb9f740ffc5202b8","left":null,"right":null,"height":0.0,"n_profiles":1,"n_C4":10,"parent":10065,"leaf_start":1718,"leaf_end":1719,"common_exact_states":[141,586,793,1053],"strongest_common_features":[294,648,728,20,1350,399,18,1348],"common_informative_feature_count":17,"common_edited_or_irregular_record_count":4,"interpretation":"shared_actual_record_support","biological_ancestor_assigned":false,"merge_height_is_not_molecular_time":true},{"node":2790,"label":"FULL_84cc2c1147695f5639","left":null,"right":null,"height":0.0,"n_profiles":1,"n_C4":1,"parent":5790,"leaf_start":15,"leaf_end":16,"common_exact_states":[91,586,1040],"strongest_common_features":[63,1122,648,16,1346,0,14,1344],"common_informative_feature_count":9,"common_edited_or_irregular_record_count":3,"interpretation":"shared_actual_record_support","biological_ancestor_assigned":false,"merge_height_is_not_molecular_time":true},{"node":2791,"label":"FULL_84dbc8df494a161199","left":null,"right":null,"height":0.0,"n_profiles":1,"n_C4":4,"parent":9585,"leaf_start":1371,"leaf_end":1372,"common_exact_states":[481,793,844,904,1053],"strongest_common_features":[561,588,19,1349,279,728,20,1350],"common_informative_feature_count":20,"common_edited_or_irregular_record_count":5,"interpretation":"shared_actual_record_support","biological_ancestor_assigned":false,"merge_height_is_not_molecular_time":true},{"node":2792,"label":"FULL_85000fb80e201315b3","left":null,"right":null,"height":0.0,"n_profiles":1,"n_C4":2,"parent":8387,"leaf_start":1473,"leaf_end":1474,"common_exact_states":[120,481,904,1053],"strongest_common_features":[565,561,279,728,20,1350,16,1346],"common_informative_feature_count":15,"common_edited_or_irregular_record_count":4,"interpretation":"shared_actual_record_support","biological_ancestor_assigned":false,"merge_height_is_not_molecular_time":true},{"node":2793,"label":"FULL_850a65a708513cbe3b","left":null,"right":null,"height":0.0,"n_profiles":1,"n_C4":1,"parent":7820,"leaf_start":3345,"leaf_end":3346,"common_exact_states":[5,50,141,465,586,665,783,793,836,844,904,906,926,986,1053],"strongest_common_features":[645,307,449,1364,433,1377,744,27],"common_informative_feature_count":37,"common_edited_or_irregular_record_count":13,"interpretation":"shared_actual_record_support","biological_ancestor_assigned":false,"merge_height_is_not_molecular_time":true},{"node":2794,"label":"FULL_8520ddca6eccaa6f4e","left":null,"right":null,"height":0.0,"n_profiles":1,"n_C4":1,"parent":10055,"leaf_start":1725,"leaf_end":1726,"common_exact_states":[141,586,793,904,1053,1107],"strongest_common_features":[909,294,648,279,728,20,1350,399],"common_informative_feature_count":19,"common_edited_or_irregular_record_count":6,"interpretation":"shared_actual_record_support","biological_ancestor_assigned":false,"merge_height_is_not_molecular_time":true},{"node":2795,"label":"FULL_8523c68c241a912bc4","left":null,"right":null,"height":0.0,"n_profiles":1,"n_C4":2,"parent":10006,"leaf_start":933,"leaf_end":934,"common_exact_states":[301,586,793,904,1053,1110],"strongest_common_features":[186,17,1347,648,279,728,20,1350],"common_informative_feature_count":20,"common_edited_or_irregular_record_count":5,"interpretation":"shared_actual_record_support","biological_ancestor_assigned":false,"merge_height_is_not_molecular_time":true},{"node":2796,"label":"FULL_85373f3cea54a3abd5","left":null,"right":null,"height":0.0,"n_profiles":1,"n_C4":1,"parent":8074,"leaf_start":2533,"leaf_end":2534,"common_exact_states":[3,407,450,465,481,586,665,783,793,850,904,986,1053,1110],"strongest_common_features":[153,1359,163,1351,25,21,470,1354],"common_informative_feature_count":37,"common_edited_or_irregular_record_count":12,"interpretation":"shared_actual_record_support","biological_ancestor_assigned":false,"merge_height_is_not_molecular_time":true},{"node":2797,"label":"FULL_853f6f2ee4151cc22e","left":null,"right":null,"height":0.0,"n_profiles":1,"n_C4":1,"parent":6555,"leaf_start":2023,"leaf_end":2024,"common_exact_states":[793,856,1110],"strongest_common_features":[586,19,1349,186,17,1347,399,18],"common_informative_feature_count":16,"common_edited_or_irregular_record_count":3,"interpretation":"shared_actual_record_support","biological_ancestor_assigned":false,"merge_height_is_not_molecular_time":true},{"node":2798,"label":"FULL_854bf697df7d12c140","left":null,"right":null,"height":0.0,"n_profiles":1,"n_C4":7,"parent":10729,"leaf_start":5353,"leaf_end":5354,"common_exact_states":[605],"strongest_common_features":[],"common_informative_feature_count":0,"common_edited_or_irregular_record_count":0,"interpretation":"no_universal_observed_witness_sampling_or_bridge_unresolved","biological_ancestor_assigned":false,"merge_height_is_not_molecular_time":true},{"node":2799,"label":"FULL_854edbbb9632fb3534","left":null,"right":null,"height":0.0,"n_profiles":1,"n_C4":2,"parent":8628,"leaf_start":2508,"leaf_end":2509,"common_exact_states":[850,904,1053],"strongest_common_features":[153,1359,25,6,279,728,20,1350],"common_informative_feature_count":17,"common_edited_or_irregular_record_count":3,"interpretation":"shared_actual_record_support","biological_ancestor_assigned":false,"merge_height_is_not_molecular_time":true},{"node":2800,"label":"FULL_854f68e0c2ac741281","left":null,"right":null,"height":0.0,"n_profiles":1,"n_C4":3,"parent":9140,"leaf_start":3162,"leaf_end":3163,"common_exact_states":[5,586,904],"strongest_common_features":[433,1377,29,7,648,279,18,1348],"common_informative_feature_count":17,"common_edited_or_irregular_record_count":3,"interpretation":"shared_actual_record_support","biological_ancestor_assigned":false,"merge_height_is_not_molecular_time":true},{"node":2801,"label":"FULL_8578d794ee20077e2a","left":null,"right":null,"height":0.0,"n_profiles":1,"n_C4":5,"parent":8492,"leaf_start":1481,"leaf_end":1482,"common_exact_states":[120,586,793,1053],"strongest_common_features":[565,648,728,20,1350,399,18,1348],"common_informative_feature_count":17,"common_edited_or_irregular_record_count":4,"interpretation":"shared_actual_record_support","biological_ancestor_assigned":false,"merge_height_is_not_molecular_time":true},{"node":2802,"label":"FULL_85832512f5fe2c6a32","left":null,"right":null,"height":0.0,"n_profiles":1,"n_C4":1,"parent":6582,"leaf_start":692,"leaf_end":693,"common_exact_states":[120,450,465,793,1045,1053],"strongest_common_features":[977,565,415,728,20,1350,399,18],"common_informative_feature_count":18,"common_edited_or_irregular_record_count":5,"interpretation":"shared_actual_record_support","biological_ancestor_assigned":false,"merge_height_is_not_molecular_time":true},{"node":2803,"label":"FULL_858a9204530d848a56","left":null,"right":null,"height":0.0,"n_profiles":1,"n_C4":2,"parent":9612,"leaf_start":1385,"leaf_end":1386,"common_exact_states":[141,481,793],"strongest_common_features":[561,294,399,18,1348,0,14,1344],"common_informative_feature_count":12,"common_edited_or_irregular_record_count":3,"interpretation":"shared_actual_record_support","biological_ancestor_assigned":false,"merge_height_is_not_molecular_time":true},{"node":2804,"label":"FULL_858f39d10016bcaf42","left":null,"right":null,"height":0.0,"n_profiles":1,"n_C4":1,"parent":9024,"leaf_start":3196,"leaf_end":3197,"common_exact_states":[5,586,783,793,904,1053],"strongest_common_features":[433,1377,337,1353,23,29,7,5],"common_informative_feature_count":25,"common_edited_or_irregular_record_count":6,"interpretation":"shared_actual_record_support","biological_ancestor_assigned":false,"merge_height_is_not_molecular_time":true},{"node":2805,"label":"FULL_859116bb9ad4dd5b94","left":null,"right":null,"height":0.0,"n_profiles":1,"n_C4":3,"parent":8362,"leaf_start":4653,"leaf_end":4654,"common_exact_states":[465,588,906,1053],"strongest_common_features":[796,1358,744,24,5,728,20,1350],"common_informative_feature_count":15,"common_edited_or_irregular_record_count":3,"interpretation":"shared_actual_record_support","biological_ancestor_assigned":false,"merge_height_is_not_molecular_time":true},{"node":2806,"label":"FULL_85ad4a19bd32dc7578","left":null,"right":null,"height":0.0,"n_profiles":1,"n_C4":1,"parent":7404,"leaf_start":299,"leaf_end":300,"common_exact_states":[450,465,481,586,665,713,793,836,872,904,1053],"strongest_common_features":[1164,762,1383,449,1364,27,656,561],"common_informative_feature_count":29,"common_edited_or_irregular_record_count":10,"interpretation":"shared_actual_record_support","biological_ancestor_assigned":false,"merge_height_is_not_molecular_time":true},{"node":2807,"label":"FULL_85bdfbaca06668c6a5","left":null,"right":null,"height":0.0,"n_profiles":1,"n_C4":1,"parent":7880,"leaf_start":3066,"leaf_end":3067,"common_exact_states":[450,465,586,713,793,904,986,1053],"strongest_common_features":[762,1383,415,29,7,648,279,728],"common_informative_feature_count":22,"common_edited_or_irregular_record_count":6,"interpretation":"shared_actual_record_support","biological_ancestor_assigned":false,"merge_height_is_not_molecular_time":true},{"node":2808,"label":"FULL_85dae5b14d33c7d55f","left":null,"right":null,"height":0.0,"n_profiles":1,"n_C4":1,"parent":8962,"leaf_start":1177,"leaf_end":1178,"common_exact_states":[5,271,500,793,1053],"strongest_common_features":[268,433,1377,29,7,728,20,1350],"common_informative_feature_count":20,"common_edited_or_irregular_record_count":4,"interpretation":"shared_actual_record_support","biological_ancestor_assigned":false,"merge_height_is_not_molecular_time":true},{"node":2809,"label":"FULL_85db1ea4b6e469be4c","left":null,"right":null,"height":0.0,"n_profiles":1,"n_C4":1,"parent":7341,"leaf_start":789,"leaf_end":790,"common_exact_states":[162,793,850,904,1053],"strongest_common_features":[560,153,1359,25,6,279,728,20],"common_informative_feature_count":21,"common_edited_or_irregular_record_count":5,"interpretation":"shared_actual_record_support","biological_ancestor_assigned":false,"merge_height_is_not_molecular_time":true},{"node":2810,"label":"FULL_85e8510563c5b94a59","left":null,"right":null,"height":0.0,"n_profiles":1,"n_C4":1,"parent":5940,"leaf_start":2931,"leaf_end":2932,"common_exact_states":[1,3,5,35,50,120,141,153,450,465,481,489,500,586,588,602,665,669,696,713,783,793,844,904,906,944,986,1017,1053,1101,1110],"strongest_common_features":[148,741,1418,424,1394,672,1369,1372],"common_informative_feature_count":66,"common_edited_or_irregular_record_count":28,"interpretation":"shared_actual_record_support","biological_ancestor_assigned":false,"merge_height_is_not_molecular_time":true},{"node":2811,"label":"FULL_85ec79b99e18951023","left":null,"right":null,"height":0.0,"n_profiles":1,"n_C4":7,"parent":10099,"leaf_start":1736,"leaf_end":1737,"common_exact_states":[141,465,904,1053],"strongest_common_features":[294,279,728,20,1350,16,1346,0],"common_informative_feature_count":14,"common_edited_or_irregular_record_count":3,"interpretation":"shared_actual_record_support","biological_ancestor_assigned":false,"merge_height_is_not_molecular_time":true},{"node":2812,"label":"FULL_85f02959ab4b7d8d1a","left":null,"right":null,"height":0.0,"n_profiles":1,"n_C4":1,"parent":9371,"leaf_start":4136,"leaf_end":4137,"common_exact_states":[141,465,586,783,793,1053,1101],"strongest_common_features":[337,1353,23,294,5,648,728,20],"common_informative_feature_count":21,"common_edited_or_irregular_record_count":5,"interpretation":"shared_actual_record_support","biological_ancestor_assigned":false,"merge_height_is_not_molecular_time":true},{"node":2813,"label":"FULL_85f86a3f8babda516c","left":null,"right":null,"height":0.0,"n_profiles":1,"n_C4":1,"parent":7356,"leaf_start":643,"leaf_end":644,"common_exact_states":[333,793,904],"strongest_common_features":[1036,279,399,18,1348,15,1345,4],"common_informative_feature_count":9,"common_edited_or_irregular_record_count":3,"interpretation":"shared_actual_record_support","biological_ancestor_assigned":false,"merge_height_is_not_molecular_time":true},{"node":2814,"label":"FULL_860e587f1e6786e2f6","left":null,"right":null,"height":0.0,"n_profiles":1,"n_C4":1,"parent":5836,"leaf_start":3667,"leaf_end":3668,"common_exact_states":[586,665,1025,1053],"strongest_common_features":[637,656,648,728,20,1350,16,1346],"common_informative_feature_count":13,"common_edited_or_irregular_record_count":4,"interpretation":"shared_actual_record_support","biological_ancestor_assigned":false,"merge_height_is_not_molecular_time":true},{"node":2815,"label":"FULL_861186f85c0e9dc0a6","left":null,"right":null,"height":0.0,"n_profiles":1,"n_C4":1,"parent":8781,"leaf_start":3438,"leaf_end":3439,"common_exact_states":[35,462,465],"strongest_common_features":[570,1193,635,16,1346,0,14,1344],"common_informative_feature_count":9,"common_edited_or_irregular_record_count":2,"interpretation":"shared_actual_record_support","biological_ancestor_assigned":false,"merge_height_is_not_molecular_time":true},{"node":2816,"label":"FULL_8614fd238b210f1ba2","left":null,"right":null,"height":0.0,"n_profiles":1,"n_C4":1,"parent":7906,"leaf_start":3006,"leaf_end":3007,"common_exact_states":[465,586,713,793,844,1053],"strongest_common_features":[762,1383,588,19,1349,29,7,648],"common_informative_feature_count":23,"common_edited_or_irregular_record_count":5,"interpretation":"shared_actual_record_support","biological_ancestor_assigned":false,"merge_height_is_not_molecular_time":true},{"node":2817,"label":"FULL_861b7c21f80c91d421","left":null,"right":null,"height":0.0,"n_profiles":1,"n_C4":1,"parent":8091,"leaf_start":2517,"leaf_end":2518,"common_exact_states":[141,850,904,1053],"strongest_common_features":[153,1359,25,6,294,279,728,20],"common_informative_feature_count":18,"common_edited_or_irregular_record_count":4,"interpretation":"shared_actual_record_support","biological_ancestor_assigned":false,"merge_height_is_not_molecular_time":true},{"node":2818,"label":"FULL_8626c78e909d9985ca","left":null,"right":null,"height":0.0,"n_profiles":1,"n_C4":14,"parent":9352,"leaf_start":5022,"leaf_end":5023,"common_exact_states":[586,906,1053],"strongest_common_features":[744,648,728,20,1350,16,1346,0],"common_informative_feature_count":12,"common_edited_or_irregular_record_count":3,"interpretation":"shared_actual_record_support","biological_ancestor_assigned":false,"merge_height_is_not_molecular_time":true},{"node":2819,"label":"FULL_86276081020ed69571","left":null,"right":null,"height":0.0,"n_profiles":1,"n_C4":1,"parent":8295,"leaf_start":2516,"leaf_end":2517,"common_exact_states":[141,850,1053],"strongest_common_features":[153,1359,25,6,294,728,20,1350],"common_informative_feature_count":17,"common_edited_or_irregular_record_count":3,"interpretation":"shared_actual_record_support","biological_ancestor_assigned":false,"merge_height_is_not_molecular_time":true},{"node":2820,"label":"FULL_8629459e734cf61d73","left":null,"right":null,"height":0.0,"n_profiles":1,"n_C4":1,"parent":7074,"leaf_start":426,"leaf_end":427,"common_exact_states":[708,1053],"strongest_common_features":[996,728,20,1350,16,1346,0,14],"common_informative_feature_count":11,"common_edited_or_irregular_record_count":2,"interpretation":"shared_actual_record_support","biological_ancestor_assigned":false,"merge_height_is_not_molecular_time":true},{"node":2821,"label":"FULL_86494f6401bf4e3ffa","left":null,"right":null,"height":0.0,"n_profiles":1,"n_C4":2,"parent":7377,"leaf_start":263,"leaf_end":264,"common_exact_states":[1010,1053],"strongest_common_features":[990,728,20,1350,16,1346,0,14],"common_informative_feature_count":11,"common_edited_or_irregular_record_count":2,"interpretation":"shared_actual_record_support","biological_ancestor_assigned":false,"merge_height_is_not_molecular_time":true},{"node":2822,"label":"FULL_865024cebed66559cc","left":null,"right":null,"height":0.0,"n_profiles":1,"n_C4":1,"parent":8905,"leaf_start":4460,"leaf_end":4461,"common_exact_states":[3,586,793,906,1053,1110],"strongest_common_features":[470,1354,744,24,186,17,1347,5],"common_informative_feature_count":24,"common_edited_or_irregular_record_count":6,"interpretation":"shared_actual_record_support","biological_ancestor_assigned":false,"merge_height_is_not_molecular_time":true},{"node":2823,"label":"FULL_8653d63a401de73cfe","left":null,"right":null,"height":0.0,"n_profiles":1,"n_C4":1,"parent":8464,"leaf_start":4603,"leaf_end":4604,"common_exact_states":[588,844,1053],"strongest_common_features":[796,1358,24,588,19,1349,5,728],"common_informative_feature_count":17,"common_edited_or_irregular_record_count":3,"interpretation":"shared_actual_record_support","biological_ancestor_assigned":false,"merge_height_is_not_molecular_time":true},{"node":2824,"label":"FULL_8658cc5c1f001a2558","left":null,"right":null,"height":0.0,"n_profiles":1,"n_C4":1,"parent":7751,"leaf_start":2661,"leaf_end":2662,"common_exact_states":[3,31,586,793,1053],"strongest_common_features":[775,1370,470,1354,27,24,6,5],"common_informative_feature_count":24,"common_edited_or_irregular_record_count":5,"interpretation":"shared_actual_record_support","biological_ancestor_assigned":false,"merge_height_is_not_molecular_time":true},{"node":2825,"label":"FULL_865e794b73a082bb24","left":null,"right":null,"height":0.0,"n_profiles":1,"n_C4":1,"parent":5550,"leaf_start":5313,"leaf_end":5314,"common_exact_states":[3,5,31,35,120,141,257,301,357,395,400,450,451,465,500,562,586,588,651,655,665,696,783,793,844,904,906,926,932,943,986,987,997,1017,1053,1081,1101,1110],"strongest_common_features":[826,1126,252,168,1373,1217,737,582],"common_informative_feature_count":74,"common_edited_or_irregular_record_count":33,"interpretation":"shared_actual_record_support","biological_ancestor_assigned":false,"merge_height_is_not_molecular_time":true},{"node":2826,"label":"FULL_868009d141c75a22ed","left":null,"right":null,"height":0.0,"n_profiles":1,"n_C4":1,"parent":5983,"leaf_start":3622,"leaf_end":3623,"common_exact_states":[610],"strongest_common_features":[655,1417,37,9,16,1346,0,14],"common_informative_feature_count":10,"common_edited_or_irregular_record_count":1,"interpretation":"shared_actual_record_support","biological_ancestor_assigned":false,"merge_height_is_not_molecular_time":true},{"node":2827,"label":"FULL_8682e72aa60ae07197","left":null,"right":null,"height":0.0,"n_profiles":1,"n_C4":2,"parent":10504,"leaf_start":391,"leaf_end":392,"common_exact_states":[271,465,793,1053],"strongest_common_features":[728,20,1350,399,18,1348,16,1346],"common_informative_feature_count":15,"common_edited_or_irregular_record_count":2,"interpretation":"shared_actual_record_support","biological_ancestor_assigned":false,"merge_height_is_not_molecular_time":true},{"node":2828,"label":"FULL_8685835228fa489b89","left":null,"right":null,"height":0.0,"n_profiles":1,"n_C4":1,"parent":6348,"leaf_start":3363,"leaf_end":3364,"common_exact_states":[35,327,844,1053,1081],"strongest_common_features":[636,633,635,588,19,1349,728,20],"common_informative_feature_count":16,"common_edited_or_irregular_record_count":5,"interpretation":"shared_actual_record_support","biological_ancestor_assigned":false,"merge_height_is_not_molecular_time":true},{"node":2829,"label":"FULL_86905280ed6fb15962","left":null,"right":null,"height":0.0,"n_profiles":1,"n_C4":1,"parent":8508,"leaf_start":2820,"leaf_end":2821,"common_exact_states":[301,586,783,836,904,1053],"strongest_common_features":[449,1364,27,337,1353,23,6,5],"common_informative_feature_count":24,"common_edited_or_irregular_record_count":5,"interpretation":"shared_actual_record_support","biological_ancestor_assigned":false,"merge_height_is_not_molecular_time":true},{"node":2830,"label":"FULL_869b349c95dda9914f","left":null,"right":null,"height":0.0,"n_profiles":1,"n_C4":1,"parent":7695,"leaf_start":2681,"leaf_end":2682,"common_exact_states":[31,35,586,793,836,904,926,1053],"strongest_common_features":[775,1370,307,635,449,1364,27,6],"common_informative_feature_count":25,"common_edited_or_irregular_record_count":8,"interpretation":"shared_actual_record_support","biological_ancestor_assigned":false,"merge_height_is_not_molecular_time":true},{"node":2831,"label":"FULL_86a5674a45dff0c1d4","left":null,"right":null,"height":0.0,"n_profiles":1,"n_C4":1,"parent":7983,"leaf_start":2997,"leaf_end":2998,"common_exact_states":[141,465,713,844,904,986],"strongest_common_features":[762,1383,588,19,1349,29,7,294],"common_informative_feature_count":20,"common_edited_or_irregular_record_count":4,"interpretation":"shared_actual_record_support","biological_ancestor_assigned":false,"merge_height_is_not_molecular_time":true},{"node":2832,"label":"FULL_86c42a13c30f2dac2f","left":null,"right":null,"height":0.0,"n_profiles":1,"n_C4":1,"parent":7646,"leaf_start":2450,"leaf_end":2451,"common_exact_states":[586,783,793,904,932],"strongest_common_features":[427,337,1353,23,5,648,279,399],"common_informative_feature_count":19,"common_edited_or_irregular_record_count":5,"interpretation":"shared_actual_record_support","biological_ancestor_assigned":false,"merge_height_is_not_molecular_time":true},{"node":2833,"label":"FULL_86c4638e62c67beb69","left":null,"right":null,"height":0.0,"n_profiles":1,"n_C4":1,"parent":6059,"leaf_start":532,"leaf_end":533,"common_exact_states":[793,1121],"strongest_common_features":[1084,399,18,1348,15,1345,4,3],"common_informative_feature_count":8,"common_edited_or_irregular_record_count":2,"interpretation":"shared_actual_record_support","biological_ancestor_assigned":false,"merge_height_is_not_molecular_time":true},{"node":2834,"label":"FULL_86d133f10a54e3d86c","left":null,"right":null,"height":0.0,"n_profiles":1,"n_C4":1,"parent":6243,"leaf_start":3945,"leaf_end":3946,"common_exact_states":[5,141,231,363,407,465,481,586,793,844,904,926,1010,1017,1053],"strongest_common_features":[424,1394,597,990,386,33,8,307],"common_informative_feature_count":38,"common_edited_or_irregular_record_count":14,"interpretation":"shared_actual_record_support","biological_ancestor_assigned":false,"merge_height_is_not_molecular_time":true},{"node":2835,"label":"FULL_86dcdf1e6e68bf7f8c","left":null,"right":null,"height":0.0,"n_profiles":1,"n_C4":1,"parent":6871,"leaf_start":427,"leaf_end":428,"common_exact_states":[120,481,708,1053],"strongest_common_features":[996,565,561,728,20,1350,16,1346],"common_informative_feature_count":13,"common_edited_or_irregular_record_count":4,"interpretation":"shared_actual_record_support","biological_ancestor_assigned":false,"merge_height_is_not_molecular_time":true},{"node":2836,"label":"FULL_86e0076b1babc748dd","left":null,"right":null,"height":0.0,"n_profiles":1,"n_C4":2,"parent":10041,"leaf_start":942,"leaf_end":943,"common_exact_states":[465,586,793,1110],"strongest_common_features":[186,17,1347,648,399,18,1348,16],"common_informative_feature_count":16,"common_edited_or_irregular_record_count":3,"interpretation":"shared_actual_record_support","biological_ancestor_assigned":false,"merge_height_is_not_molecular_time":true},{"node":2837,"label":"FULL_86f0964b34dc860f9d","left":null,"right":null,"height":0.0,"n_profiles":1,"n_C4":2,"parent":8855,"leaf_start":4461,"leaf_end":4462,"common_exact_states":[3,586,665,793,904,1053,1110],"strongest_common_features":[470,1354,656,24,186,17,1347,5],"common_informative_feature_count":25,"common_edited_or_irregular_record_count":7,"interpretation":"shared_actual_record_support","biological_ancestor_assigned":false,"merge_height_is_not_molecular_time":true},{"node":2838,"label":"FULL_86f7d3b2cf06b80d6e","left":null,"right":null,"height":0.0,"n_profiles":1,"n_C4":1,"parent":7934,"leaf_start":3072,"leaf_end":3073,"common_exact_states":[301,586,713,793,904,1053],"strongest_common_features":[762,1383,29,7,648,279,728,20],"common_informative_feature_count":21,"common_edited_or_irregular_record_count":5,"interpretation":"shared_actual_record_support","biological_ancestor_assigned":false,"merge_height_is_not_molecular_time":true},{"node":2839,"label":"FULL_871f1f13c0e7bb3818","left":null,"right":null,"height":0.0,"n_profiles":1,"n_C4":1,"parent":6902,"leaf_start":1310,"leaf_end":1311,"common_exact_states":[5,31,450,793,852,904,1053],"strongest_common_features":[858,775,1370,433,1377,27,415,6],"common_informative_feature_count":26,"common_edited_or_irregular_record_count":7,"interpretation":"shared_actual_record_support","biological_ancestor_assigned":false,"merge_height_is_not_molecular_time":true},{"node":2840,"label":"FULL_8724c2135e9dfb2591","left":null,"right":null,"height":0.0,"n_profiles":1,"n_C4":1,"parent":9857,"leaf_start":2322,"leaf_end":2323,"common_exact_states":[109,450,793],"strongest_common_features":[87,415,399,18,1348,15,1345,4],"common_informative_feature_count":9,"common_edited_or_irregular_record_count":3,"interpretation":"shared_actual_record_support","biological_ancestor_assigned":false,"merge_height_is_not_molecular_time":true},{"node":2841,"label":"FULL_872e8293f1949acee2","left":null,"right":null,"height":0.0,"n_profiles":1,"n_C4":1,"parent":9419,"leaf_start":1424,"leaf_end":1425,"common_exact_states":[481,783,793,904,986],"strongest_common_features":[337,1353,561,23,5,279,399,18],"common_informative_feature_count":16,"common_edited_or_irregular_record_count":4,"interpretation":"shared_actual_record_support","biological_ancestor_assigned":false,"merge_height_is_not_molecular_time":true},{"node":2842,"label":"FULL_87443cfd6d881ec0ee","left":null,"right":null,"height":0.0,"n_profiles":1,"n_C4":1,"parent":9066,"leaf_start":3148,"leaf_end":3149,"common_exact_states":[5,481,793,904],"strongest_common_features":[433,1377,561,29,7,279,399,18],"common_informative_feature_count":16,"common_edited_or_irregular_record_count":4,"interpretation":"shared_actual_record_support","biological_ancestor_assigned":false,"merge_height_is_not_molecular_time":true},{"node":2843,"label":"FULL_8744884feced461003","left":null,"right":null,"height":0.0,"n_profiles":1,"n_C4":1,"parent":5541,"leaf_start":4933,"leaf_end":4934,"common_exact_states":[686,793],"strongest_common_features":[623,1246,399,18,1348,16,1346,0],"common_informative_feature_count":14,"common_edited_or_irregular_record_count":2,"interpretation":"shared_actual_record_support","biological_ancestor_assigned":false,"merge_height_is_not_molecular_time":true},{"node":2844,"label":"FULL_8749aa3ad93320d87a","left":null,"right":null,"height":0.0,"n_profiles":1,"n_C4":1,"parent":5686,"leaf_start":4941,"leaf_end":4942,"common_exact_states":[3,5,31,35,50,141,271,301,395,407,450,465,481,586,588,605,651,665,669,696,783,793,828,836,844,850,904,906,986,997,1052,1053,1101,1110],"strongest_common_features":[710,58,410,1410,385,310,1375,251],"common_informative_feature_count":65,"common_edited_or_irregular_record_count":27,"interpretation":"shared_actual_record_support","biological_ancestor_assigned":false,"merge_height_is_not_molecular_time":true},{"node":2845,"label":"FULL_8760c71e98e690e162","left":null,"right":null,"height":0.0,"n_profiles":1,"n_C4":1,"parent":6776,"leaf_start":1132,"leaf_end":1133,"common_exact_states":[273,465,793,904,1053],"strongest_common_features":[253,279,728,20,1350,399,18,1348],"common_informative_feature_count":17,"common_edited_or_irregular_record_count":4,"interpretation":"shared_actual_record_support","biological_ancestor_assigned":false,"merge_height_is_not_molecular_time":true},{"node":2846,"label":"FULL_87683d90ce5d7abcad","left":null,"right":null,"height":0.0,"n_profiles":1,"n_C4":2,"parent":6142,"leaf_start":663,"leaf_end":664,"common_exact_states":[173,450,793],"strongest_common_features":[272,1341,12,1424,1,10,41,415],"common_informative_feature_count":15,"common_edited_or_irregular_record_count":3,"interpretation":"shared_actual_record_support","biological_ancestor_assigned":false,"merge_height_is_not_molecular_time":true},{"node":2847,"label":"FULL_876d15ef314a2059d2","left":null,"right":null,"height":0.0,"n_profiles":1,"n_C4":6,"parent":9243,"leaf_start":5076,"leaf_end":5077,"common_exact_states":[141,793,904,906,1053],"strongest_common_features":[744,294,279,728,20,1350,399,18],"common_informative_feature_count":18,"common_edited_or_irregular_record_count":5,"interpretation":"shared_actual_record_support","biological_ancestor_assigned":false,"merge_height_is_not_molecular_time":true},{"node":2848,"label":"FULL_877548794d29555879","left":null,"right":null,"height":0.0,"n_profiles":1,"n_C4":1,"parent":7248,"leaf_start":4864,"leaf_end":4865,"common_exact_states":[586,665,783,793,904,1053,1094],"strongest_common_features":[755,337,1353,656,23,5,648,279],"common_informative_feature_count":23,"common_edited_or_irregular_record_count":7,"interpretation":"shared_actual_record_support","biological_ancestor_assigned":false,"merge_height_is_not_molecular_time":true},{"node":2849,"label":"FULL_87856a7db5bce75c5a","left":null,"right":null,"height":0.0,"n_profiles":1,"n_C4":1,"parent":5882,"leaf_start":4561,"leaf_end":4562,"common_exact_states":[1,3,35,103,116,120,141,156,273,301,327,407,444,465,500,572,586,588,651,665,753,793,836,844,872,904,906,986,1053,1101,1110,1168],"strongest_common_features":[679,1178,1292,1054,794,751,1400,253],"common_informative_feature_count":63,"common_edited_or_irregular_record_count":28,"interpretation":"shared_actual_record_support","biological_ancestor_assigned":false,"merge_height_is_not_molecular_time":true},{"node":2850,"label":"FULL_87a3020ee6ff7da39c","left":null,"right":null,"height":0.0,"n_profiles":1,"n_C4":1,"parent":7985,"leaf_start":3316,"leaf_end":3317,"common_exact_states":[50,465,793,844,904,1053],"strongest_common_features":[645,588,19,1349,279,728,20,1350],"common_informative_feature_count":20,"common_edited_or_irregular_record_count":5,"interpretation":"shared_actual_record_support","biological_ancestor_assigned":false,"merge_height_is_not_molecular_time":true},{"node":2851,"label":"FULL_87b383191fb6011417","left":null,"right":null,"height":0.0,"n_profiles":1,"n_C4":1,"parent":8875,"leaf_start":4440,"leaf_end":4441,"common_exact_states":[3,5,141,465,481,586,793,844,904,1053],"strongest_common_features":[470,1354,433,1377,561,24,588,19],"common_informative_feature_count":30,"common_edited_or_irregular_record_count":9,"interpretation":"shared_actual_record_support","biological_ancestor_assigned":false,"merge_height_is_not_molecular_time":true},{"node":2852,"label":"FULL_87d94ceee9413d8c93","left":null,"right":null,"height":0.0,"n_profiles":1,"n_C4":1,"parent":6109,"leaf_start":2032,"leaf_end":2033,"common_exact_states":[141,304,1066],"strongest_common_features":[585,289,1408,37,9,19,1349,294],"common_informative_feature_count":15,"common_edited_or_irregular_record_count":3,"interpretation":"shared_actual_record_support","biological_ancestor_assigned":false,"merge_height_is_not_molecular_time":true},{"node":2853,"label":"FULL_87df3d306183cb04d3","left":null,"right":null,"height":0.0,"n_profiles":1,"n_C4":2,"parent":9702,"leaf_start":2356,"leaf_end":2357,"common_exact_states":[450,586,793,1110],"strongest_common_features":[415,186,17,1347,648,399,18,1348],"common_informative_feature_count":17,"common_edited_or_irregular_record_count":4,"interpretation":"shared_actual_record_support","biological_ancestor_assigned":false,"merge_height_is_not_molecular_time":true},{"node":2854,"label":"FULL_87e10c145500b8450c","left":null,"right":null,"height":0.0,"n_profiles":1,"n_C4":1,"parent":6107,"leaf_start":1239,"leaf_end":1240,"common_exact_states":[850,904,1053,1076],"strongest_common_features":[165,153,1359,1351,25,21,6,5],"common_informative_feature_count":21,"common_edited_or_irregular_record_count":4,"interpretation":"shared_actual_record_support","biological_ancestor_assigned":false,"merge_height_is_not_molecular_time":true},{"node":2855,"label":"FULL_87f7c7db301d75717b","left":null,"right":null,"height":0.0,"n_profiles":1,"n_C4":1,"parent":5933,"leaf_start":4884,"leaf_end":4885,"common_exact_states":[550,793,1053],"strongest_common_features":[1120,728,20,1350,399,18,1348,16],"common_informative_feature_count":16,"common_edited_or_irregular_record_count":3,"interpretation":"shared_actual_record_support","biological_ancestor_assigned":false,"merge_height_is_not_molecular_time":true},{"node":2856,"label":"FULL_8810e9a57429510f04","left":null,"right":null,"height":0.0,"n_profiles":1,"n_C4":1,"parent":8618,"leaf_start":2066,"leaf_end":2067,"common_exact_states":[5,602,904,1053],"strongest_common_features":[262,433,1377,29,7,279,728,20],"common_informative_feature_count":20,"common_edited_or_irregular_record_count":4,"interpretation":"shared_actual_record_support","biological_ancestor_assigned":false,"merge_height_is_not_molecular_time":true},{"node":2857,"label":"FULL_881ed942bfba8fa597","left":null,"right":null,"height":0.0,"n_profiles":1,"n_C4":1,"parent":8187,"leaf_start":3522,"leaf_end":3523,"common_exact_states":[35,586,904,1053,1110],"strongest_common_features":[635,186,17,1347,648,279,728,20],"common_informative_feature_count":18,"common_edited_or_irregular_record_count":5,"interpretation":"shared_actual_record_support","biological_ancestor_assigned":false,"merge_height_is_not_molecular_time":true},{"node":2858,"label":"FULL_8821d695e09df5edc0","left":null,"right":null,"height":0.0,"n_profiles":1,"n_C4":1,"parent":5953,"leaf_start":542,"leaf_end":543,"common_exact_states":[5,465,793,904,1039,1053],"strongest_common_features":[690,1249,433,1377,29,7,279,728],"common_informative_feature_count":22,"common_edited_or_irregular_record_count":5,"interpretation":"shared_actual_record_support","biological_ancestor_assigned":false,"merge_height_is_not_molecular_time":true},{"node":2859,"label":"FULL_886a63bb3d166aa4ef","left":null,"right":null,"height":0.0,"n_profiles":1,"n_C4":2,"parent":9670,"leaf_start":1430,"leaf_end":1431,"common_exact_states":[465,481,793,904,986,1053],"strongest_common_features":[561,279,728,20,1350,399,18,1348],"common_informative_feature_count":17,"common_edited_or_irregular_record_count":4,"interpretation":"shared_actual_record_support","biological_ancestor_assigned":false,"merge_height_is_not_molecular_time":true},{"node":2860,"label":"FULL_886d63436645df3159","left":null,"right":null,"height":0.0,"n_profiles":1,"n_C4":1,"parent":10730,"leaf_start":5352,"leaf_end":5353,"common_exact_states":[622],"strongest_common_features":[891],"common_informative_feature_count":1,"common_edited_or_irregular_record_count":1,"interpretation":"shared_actual_record_support","biological_ancestor_assigned":false,"merge_height_is_not_molecular_time":true},{"node":2861,"label":"FULL_886e13b87159e87daa","left":null,"right":null,"height":0.0,"n_profiles":1,"n_C4":1,"parent":8827,"leaf_start":1254,"leaf_end":1255,"common_exact_states":[407,586,906],"strongest_common_features":[163,1351,21,744,5,648,20,1350],"common_informative_feature_count":15,"common_edited_or_irregular_record_count":3,"interpretation":"shared_actual_record_support","biological_ancestor_assigned":false,"merge_height_is_not_molecular_time":true},{"node":2862,"label":"FULL_887c445e0cad349db5","left":null,"right":null,"height":0.0,"n_profiles":1,"n_C4":1,"parent":5650,"leaf_start":2204,"leaf_end":2205,"common_exact_states":[103,490,665,713,1053],"strongest_common_features":[706,708,762,1383,656,29,7,728],"common_informative_feature_count":17,"common_edited_or_irregular_record_count":5,"interpretation":"shared_actual_record_support","biological_ancestor_assigned":false,"merge_height_is_not_molecular_time":true},{"node":2863,"label":"FULL_88819c150285749de6","left":null,"right":null,"height":0.0,"n_profiles":1,"n_C4":1,"parent":5882,"leaf_start":4562,"leaf_end":4563,"common_exact_states":[3,31,50,71,72,141,156,271,395,450,465,472,506,572,586,588,655,665,727,742,793,836,844,872,904,906,926,986,1053,1062,1101,1110],"strongest_common_features":[836,794,856,860,872,113,322,1362],"common_informative_feature_count":57,"common_edited_or_irregular_record_count":27,"interpretation":"shared_actual_record_support","biological_ancestor_assigned":false,"merge_height_is_not_molecular_time":true},{"node":2864,"label":"FULL_88a02e403d8af238d6","left":null,"right":null,"height":0.0,"n_profiles":1,"n_C4":10,"parent":10291,"leaf_start":1553,"leaf_end":1554,"common_exact_states":[465,586,904],"strongest_common_features":[648,279,16,1346,0,14,1344,15],"common_informative_feature_count":10,"common_edited_or_irregular_record_count":2,"interpretation":"shared_actual_record_support","biological_ancestor_assigned":false,"merge_height_is_not_molecular_time":true},{"node":2865,"label":"FULL_88b236405bdf3a827a","left":null,"right":null,"height":0.0,"n_profiles":1,"n_C4":1,"parent":6724,"leaf_start":3411,"leaf_end":3412,"common_exact_states":[3,31,35,141,301,327,407,450,465,586,588,665,674,713,793,836,844,904,906,926,986,1053,1069,1094,1101,1110],"strongest_common_features":[633,979,1029,755,775,1370,762,1383],"common_informative_feature_count":52,"common_edited_or_irregular_record_count":22,"interpretation":"shared_actual_record_support","biological_ancestor_assigned":false,"merge_height_is_not_molecular_time":true},{"node":2866,"label":"FULL_88b4b7ade466e5452c","left":null,"right":null,"height":0.0,"n_profiles":1,"n_C4":1,"parent":6254,"leaf_start":2119,"leaf_end":2120,"common_exact_states":[904,977],"strongest_common_features":[254,279,15,1345,3],"common_informative_feature_count":5,"common_edited_or_irregular_record_count":2,"interpretation":"shared_actual_record_support","biological_ancestor_assigned":false,"merge_height_is_not_molecular_time":true},{"node":2867,"label":"FULL_88b7655538702e7690","left":null,"right":null,"height":0.0,"n_profiles":1,"n_C4":1,"parent":7292,"leaf_start":4825,"leaf_end":4826,"common_exact_states":[3,904,1053,1094],"strongest_common_features":[755,470,1354,24,5,279,728,20],"common_informative_feature_count":20,"common_edited_or_irregular_record_count":4,"interpretation":"shared_actual_record_support","biological_ancestor_assigned":false,"merge_height_is_not_molecular_time":true},{"node":2868,"label":"FULL_88c106c5354e56af10","left":null,"right":null,"height":0.0,"n_profiles":1,"n_C4":1,"parent":8922,"leaf_start":4379,"leaf_end":4380,"common_exact_states":[3,586,793,844,1053],"strongest_common_features":[470,1354,24,588,19,1349,5,648],"common_informative_feature_count":23,"common_edited_or_irregular_record_count":5,"interpretation":"shared_actual_record_support","biological_ancestor_assigned":false,"merge_height_is_not_molecular_time":true},{"node":2869,"label":"FULL_88c7bfc9c597768af5","left":null,"right":null,"height":0.0,"n_profiles":1,"n_C4":1,"parent":5981,"leaf_start":3136,"leaf_end":3137,"common_exact_states":[3,5,71,108,141,221,357,358,450,465,570,586,602,694,713,793,844,904,1053,1110],"strongest_common_features":[658,116,574,1355,113,181,913,193],"common_informative_feature_count":45,"common_edited_or_irregular_record_count":19,"interpretation":"shared_actual_record_support","biological_ancestor_assigned":false,"merge_height_is_not_molecular_time":true},{"node":2870,"label":"FULL_88cfbdd6d0ab7703b9","left":null,"right":null,"height":0.0,"n_profiles":1,"n_C4":1,"parent":8001,"leaf_start":2664,"leaf_end":2665,"common_exact_states":[31,586,1053],"strongest_common_features":[775,1370,27,6,648,728,20,1350],"common_informative_feature_count":15,"common_edited_or_irregular_record_count":3,"interpretation":"shared_actual_record_support","biological_ancestor_assigned":false,"merge_height_is_not_molecular_time":true},{"node":2871,"label":"FULL_88d51e29a74255e0c4","left":null,"right":null,"height":0.0,"n_profiles":1,"n_C4":1,"parent":6984,"leaf_start":1663,"leaf_end":1664,"common_exact_states":[40,141,904],"strongest_common_features":[260,294,279,15,1345,3],"common_informative_feature_count":6,"common_edited_or_irregular_record_count":3,"interpretation":"shared_actual_record_support","biological_ancestor_assigned":false,"merge_height_is_not_molecular_time":true},{"node":2872,"label":"FULL_88d930c9fbbba95d8b","left":null,"right":null,"height":0.0,"n_profiles":1,"n_C4":1,"parent":6305,"leaf_start":3545,"leaf_end":3546,"common_exact_states":[385,465],"strongest_common_features":[133,1406,37,9],"common_informative_feature_count":4,"common_edited_or_irregular_record_count":1,"interpretation":"shared_actual_record_support","biological_ancestor_assigned":false,"merge_height_is_not_molecular_time":true},{"node":2873,"label":"FULL_88dcc86b736796d695","left":null,"right":null,"height":0.0,"n_profiles":1,"n_C4":1,"parent":5669,"leaf_start":1617,"leaf_end":1618,"common_exact_states":[34,793,906,1053],"strongest_common_features":[360,1236,744,728,20,1350,399,18],"common_informative_feature_count":18,"common_edited_or_irregular_record_count":4,"interpretation":"shared_actual_record_support","biological_ancestor_assigned":false,"merge_height_is_not_molecular_time":true},{"node":2874,"label":"FULL_88e30397b40bb7c747","left":null,"right":null,"height":0.0,"n_profiles":1,"n_C4":1,"parent":8052,"leaf_start":2642,"leaf_end":2643,"common_exact_states":[31,586],"strongest_common_features":[775,1370,27,6,648,20,1350,16],"common_informative_feature_count":14,"common_edited_or_irregular_record_count":2,"interpretation":"shared_actual_record_support","biological_ancestor_assigned":false,"merge_height_is_not_molecular_time":true},{"node":2875,"label":"FULL_88ec43dfbbad53f618","left":null,"right":null,"height":0.0,"n_profiles":1,"n_C4":1,"parent":7059,"leaf_start":1658,"leaf_end":1659,"common_exact_states":[40,793,1053],"strongest_common_features":[260,728,20,1350,399,18,1348,16],"common_informative_feature_count":16,"common_edited_or_irregular_record_count":3,"interpretation":"shared_actual_record_support","biological_ancestor_assigned":false,"merge_height_is_not_molecular_time":true},{"node":2876,"label":"FULL_88ef31e6ed57019bf9","left":null,"right":null,"height":0.0,"n_profiles":1,"n_C4":2,"parent":6188,"leaf_start":2305,"leaf_end":2306,"common_exact_states":[712,793,904,1053],"strongest_common_features":[378,279,728,20,1350,399,18,1348],"common_informative_feature_count":17,"common_edited_or_irregular_record_count":4,"interpretation":"shared_actual_record_support","biological_ancestor_assigned":false,"merge_height_is_not_molecular_time":true},{"node":2877,"label":"FULL_890dd45d4a610c74da","left":null,"right":null,"height":0.0,"n_profiles":1,"n_C4":2,"parent":8247,"leaf_start":2629,"leaf_end":2630,"common_exact_states":[31,465,793],"strongest_common_features":[775,1370,27,6,20,1350,399,18],"common_informative_feature_count":18,"common_edited_or_irregular_record_count":2,"interpretation":"shared_actual_record_support","biological_ancestor_assigned":false,"merge_height_is_not_molecular_time":true},{"node":2878,"label":"FULL_891013fde5a9f02100","left":null,"right":null,"height":0.0,"n_profiles":1,"n_C4":1,"parent":5906,"leaf_start":655,"leaf_end":656,"common_exact_states":[625],"strongest_common_features":[271,1424,10,41,15,1345,3],"common_informative_feature_count":7,"common_edited_or_irregular_record_count":1,"interpretation":"shared_actual_record_support","biological_ancestor_assigned":false,"merge_height_is_not_molecular_time":true},{"node":2879,"label":"FULL_89129c6ebf7272c8b9","left":null,"right":null,"height":0.0,"n_profiles":1,"n_C4":1,"parent":5450,"leaf_start":352,"leaf_end":353,"common_exact_states":[5,465,766,793,986,1053],"strongest_common_features":[748,433,1377,29,7,728,20,1350],"common_informative_feature_count":20,"common_edited_or_irregular_record_count":4,"interpretation":"shared_actual_record_support","biological_ancestor_assigned":false,"merge_height_is_not_molecular_time":true},{"node":2880,"label":"FULL_8933199a1ae70532e3","left":null,"right":null,"height":0.0,"n_profiles":1,"n_C4":1,"parent":6264,"leaf_start":835,"leaf_end":836,"common_exact_states":[141,450,465,586,716,793,844,904,1053,1110],"strongest_common_features":[995,415,588,19,1349,186,294,17],"common_informative_feature_count":26,"common_edited_or_irregular_record_count":9,"interpretation":"shared_actual_record_support","biological_ancestor_assigned":false,"merge_height_is_not_molecular_time":true},{"node":2881,"label":"FULL_8936bd28a6c4ec700c","left":null,"right":null,"height":0.0,"n_profiles":1,"n_C4":1,"parent":9471,"leaf_start":4148,"leaf_end":4149,"common_exact_states":[465,783,793,904,923,986,1053],"strongest_common_features":[270,337,1353,23,5,279,728,20],"common_informative_feature_count":21,"common_edited_or_irregular_record_count":5,"interpretation":"shared_actual_record_support","biological_ancestor_assigned":false,"merge_height_is_not_molecular_time":true},{"node":2882,"label":"FULL_893907454dfab49c43","left":null,"right":null,"height":0.0,"n_profiles":1,"n_C4":2,"parent":9025,"leaf_start":3188,"leaf_end":3189,"common_exact_states":[5,586,665,793,904,1053],"strongest_common_features":[433,1377,656,29,7,648,279,728],"common_informative_feature_count":22,"common_edited_or_irregular_record_count":6,"interpretation":"shared_actual_record_support","biological_ancestor_assigned":false,"merge_height_is_not_molecular_time":true},{"node":2883,"label":"FULL_894af2ab5eef4ab1e6","left":null,"right":null,"height":0.0,"n_profiles":1,"n_C4":2,"parent":7438,"leaf_start":4301,"leaf_end":4302,"common_exact_states":[1,793,904,906,1053],"strongest_common_features":[684,1357,744,23,5,279,728,20],"common_informative_feature_count":21,"common_edited_or_irregular_record_count":5,"interpretation":"shared_actual_record_support","biological_ancestor_assigned":false,"merge_height_is_not_molecular_time":true},{"node":2884,"label":"FULL_894e056d9ebef6b9b7","left":null,"right":null,"height":0.0,"n_profiles":1,"n_C4":1,"parent":7090,"leaf_start":747,"leaf_end":748,"common_exact_states":[5,141,340,465,500,586,602,665,674,783,793,836,844,904,926,986,1053,1110],"strongest_common_features":[910,1029,307,262,449,1364,268,433],"common_informative_feature_count":42,"common_edited_or_irregular_record_count":16,"interpretation":"shared_actual_record_support","biological_ancestor_assigned":false,"merge_height_is_not_molecular_time":true},{"node":2885,"label":"FULL_895b73462e1669f9d6","left":null,"right":null,"height":0.0,"n_profiles":1,"n_C4":1,"parent":8958,"leaf_start":1201,"leaf_end":1202,"common_exact_states":[500,586,793,904,986,1053],"strongest_common_features":[268,648,279,728,20,1350,399,18],"common_informative_feature_count":18,"common_edited_or_irregular_record_count":5,"interpretation":"shared_actual_record_support","biological_ancestor_assigned":false,"merge_height_is_not_molecular_time":true},{"node":2886,"label":"FULL_895d505b3d121ee781","left":null,"right":null,"height":0.0,"n_profiles":1,"n_C4":1,"parent":5464,"leaf_start":5288,"leaf_end":5289,"common_exact_states":[3,5,50,141,333,363,450,465,586,602,651,665,713,783,793,844,850,904,906,926,966,986,1053,1057,1063,1101,1110],"strongest_common_features":[228,476,1379,923,31,1036,310,1375],"common_informative_feature_count":56,"common_edited_or_irregular_record_count":24,"interpretation":"shared_actual_record_support","biological_ancestor_assigned":false,"merge_height_is_not_molecular_time":true},{"node":2887,"label":"FULL_896521cf061661d5d8","left":null,"right":null,"height":0.0,"n_profiles":1,"n_C4":1,"parent":6444,"leaf_start":956,"leaf_end":957,"common_exact_states":[904,1051,1110],"strongest_common_features":[180,186,17,1347,279,15,1345,4],"common_informative_feature_count":9,"common_edited_or_irregular_record_count":3,"interpretation":"shared_actual_record_support","biological_ancestor_assigned":false,"merge_height_is_not_molecular_time":true},{"node":2888,"label":"FULL_898bfd460e7f6211c6","left":null,"right":null,"height":0.0,"n_profiles":1,"n_C4":1,"parent":6547,"leaf_start":282,"leaf_end":283,"common_exact_states":[3,1053,1109],"strongest_common_features":[92,470,1354,24,5,728,20,1350],"common_informative_feature_count":19,"common_edited_or_irregular_record_count":3,"interpretation":"shared_actual_record_support","biological_ancestor_assigned":false,"merge_height_is_not_molecular_time":true},{"node":2889,"label":"FULL_8998dd5d9923fe6260","left":null,"right":null,"height":0.0,"n_profiles":1,"n_C4":1,"parent":5798,"leaf_start":862,"leaf_end":863,"common_exact_states":[5,50,141,271,357,395,450,465,500,566,586,588,669,764,783,793,836,844,904,906,926,986,1012,1053,1110],"strongest_common_features":[201,1374,985,199,410,1410,251,193],"common_informative_feature_count":54,"common_edited_or_irregular_record_count":22,"interpretation":"shared_actual_record_support","biological_ancestor_assigned":false,"merge_height_is_not_molecular_time":true},{"node":2890,"label":"FULL_89aa1d70a0c579b8da","left":null,"right":null,"height":0.0,"n_profiles":1,"n_C4":1,"parent":5619,"leaf_start":4510,"leaf_end":4511,"common_exact_states":[793,807],"strongest_common_features":[805,1371,28,1358,24,6,5,20],"common_informative_feature_count":21,"common_edited_or_irregular_record_count":2,"interpretation":"shared_actual_record_support","biological_ancestor_assigned":false,"merge_height_is_not_molecular_time":true},{"node":2891,"label":"FULL_89af0e26da79705453","left":null,"right":null,"height":0.0,"n_profiles":1,"n_C4":1,"parent":9810,"leaf_start":2402,"leaf_end":2403,"common_exact_states":[450,904,986,1053],"strongest_common_features":[415,279,728,20,1350,18,1348,16],"common_informative_feature_count":16,"common_edited_or_irregular_record_count":3,"interpretation":"shared_actual_record_support","biological_ancestor_assigned":false,"merge_height_is_not_molecular_time":true},{"node":2892,"label":"FULL_89b197c81aa54a4e53","left":null,"right":null,"height":0.0,"n_profiles":1,"n_C4":2,"parent":9195,"leaf_start":4508,"leaf_end":4509,"common_exact_states":[3,301,1053],"strongest_common_features":[470,1354,24,5,728,20,1350,18],"common_informative_feature_count":18,"common_edited_or_irregular_record_count":2,"interpretation":"shared_actual_record_support","biological_ancestor_assigned":false,"merge_height_is_not_molecular_time":true},{"node":2893,"label":"FULL_89c5783430da7d834c","left":null,"right":null,"height":0.0,"n_profiles":1,"n_C4":1,"parent":5599,"leaf_start":2208,"leaf_end":2209,"common_exact_states":[1,3,5,50,82,135,141,407,419,450,465,489,490,500,586,602,665,793,836,844,904,906,920,926,986,1010,1017,1053,1101,1110],"strongest_common_features":[300,706,863,1016,424,1394,316,672],"common_informative_feature_count":62,"common_edited_or_irregular_record_count":27,"interpretation":"shared_actual_record_support","biological_ancestor_assigned":false,"merge_height_is_not_molecular_time":true},{"node":2894,"label":"FULL_89da326a1a7983fc7b","left":null,"right":null,"height":0.0,"n_profiles":1,"n_C4":1,"parent":6317,"leaf_start":2026,"leaf_end":2027,"common_exact_states":[31,465,586,665,793,844,856,986,1053],"strongest_common_features":[586,775,1370,27,656,6,588,19],"common_informative_feature_count":25,"common_edited_or_irregular_record_count":7,"interpretation":"shared_actual_record_support","biological_ancestor_assigned":false,"merge_height_is_not_molecular_time":true},{"node":2895,"label":"FULL_89ff1d934c068b9c7e","left":null,"right":null,"height":0.0,"n_profiles":1,"n_C4":1,"parent":7093,"leaf_start":740,"leaf_end":741,"common_exact_states":[465,586,665,674,793,904,906,986,1053],"strongest_common_features":[1029,744,656,648,279,728,20,1350],"common_informative_feature_count":20,"common_edited_or_irregular_record_count":7,"interpretation":"shared_actual_record_support","biological_ancestor_assigned":false,"merge_height_is_not_molecular_time":true},{"node":2896,"label":"FULL_8a30d3fb0e99bd4c91","left":null,"right":null,"height":0.0,"n_profiles":1,"n_C4":4,"parent":10031,"leaf_start":899,"leaf_end":900,"common_exact_states":[141,904,1053,1110],"strongest_common_features":[186,294,17,1347,279,728,20,1350],"common_informative_feature_count":17,"common_edited_or_irregular_record_count":4,"interpretation":"shared_actual_record_support","biological_ancestor_assigned":false,"merge_height_is_not_molecular_time":true},{"node":2897,"label":"FULL_8a3d06b4677199e81f","left":null,"right":null,"height":0.0,"n_profiles":1,"n_C4":1,"parent":6253,"leaf_start":2041,"leaf_end":2042,"common_exact_states":[602,1049,1053],"strongest_common_features":[259,262,728,20,1350,16,1346,0],"common_informative_feature_count":14,"common_edited_or_irregular_record_count":3,"interpretation":"shared_actual_record_support","biological_ancestor_assigned":false,"merge_height_is_not_molecular_time":true},{"node":2898,"label":"FULL_8a4fc5ec7c96de76e2","left":null,"right":null,"height":0.0,"n_profiles":1,"n_C4":1,"parent":8674,"leaf_start":2560,"leaf_end":2561,"common_exact_states":[465,850,986,1053],"strongest_common_features":[153,1359,25,6,728,20,1350,16],"common_informative_feature_count":14,"common_edited_or_irregular_record_count":2,"interpretation":"shared_actual_record_support","biological_ancestor_assigned":false,"merge_height_is_not_molecular_time":true},{"node":2899,"label":"FULL_8a6675b48e5d733eb4","left":null,"right":null,"height":0.0,"n_profiles":1,"n_C4":1,"parent":7145,"leaf_start":3588,"leaf_end":3589,"common_exact_states":[395,500,793,1053],"strongest_common_features":[410,1410,37,9,268,728,20,1350],"common_informative_feature_count":20,"common_edited_or_irregular_record_count":4,"interpretation":"shared_actual_record_support","biological_ancestor_assigned":false,"merge_height_is_not_molecular_time":true},{"node":2900,"label":"FULL_8a66a28fed999fc999","left":null,"right":null,"height":0.0,"n_profiles":1,"n_C4":1,"parent":6639,"leaf_start":329,"leaf_end":330,"common_exact_states":[5,21,301,327,450,465,481,586,588,793,904,986,1053],"strongest_common_features":[1130,633,796,1358,433,1377,561,24],"common_informative_feature_count":29,"common_edited_or_irregular_record_count":10,"interpretation":"shared_actual_record_support","biological_ancestor_assigned":false,"merge_height_is_not_molecular_time":true},{"node":2901,"label":"FULL_8a6770bbf0029208ca","left":null,"right":null,"height":0.0,"n_profiles":1,"n_C4":1,"parent":5710,"leaf_start":1993,"leaf_end":1994,"common_exact_states":[234,844],"strongest_common_features":[602,1380,588,19,1349,29,7,0],"common_informative_feature_count":11,"common_edited_or_irregular_record_count":2,"interpretation":"shared_actual_record_support","biological_ancestor_assigned":false,"merge_height_is_not_molecular_time":true},{"node":2902,"label":"FULL_8a7833e45361e18d6e","left":null,"right":null,"height":0.0,"n_profiles":1,"n_C4":4,"parent":9671,"leaf_start":1429,"leaf_end":1430,"common_exact_states":[465,481,793,904,1053],"strongest_common_features":[561,279,728,20,1350,399,18,1348],"common_informative_feature_count":17,"common_edited_or_irregular_record_count":4,"interpretation":"shared_actual_record_support","biological_ancestor_assigned":false,"merge_height_is_not_molecular_time":true},{"node":2903,"label":"FULL_8a7f87098cd5165f5c","left":null,"right":null,"height":0.0,"n_profiles":1,"n_C4":1,"parent":6219,"leaf_start":1845,"leaf_end":1846,"common_exact_states":[465,793,799,836,904,1053],"strongest_common_features":[601,449,1364,27,6,19,1349,279],"common_informative_feature_count":23,"common_edited_or_irregular_record_count":5,"interpretation":"shared_actual_record_support","biological_ancestor_assigned":false,"merge_height_is_not_molecular_time":true},{"node":2904,"label":"FULL_8a977cc4f77408d0b7","left":null,"right":null,"height":0.0,"n_profiles":1,"n_C4":1,"parent":9522,"leaf_start":3805,"leaf_end":3806,"common_exact_states":[481,586,665,793,904],"strongest_common_features":[656,561,648,279,399,18,1348,16],"common_informative_feature_count":16,"common_edited_or_irregular_record_count":5,"interpretation":"shared_actual_record_support","biological_ancestor_assigned":false,"merge_height_is_not_molecular_time":true},{"node":2905,"label":"FULL_8a9ea8274e2181c0f9","left":null,"right":null,"height":0.0,"n_profiles":1,"n_C4":1,"parent":5417,"leaf_start":2617,"leaf_end":2618,"common_exact_states":[31,35,175,465,481,586,772,793,844,904,906,986,1053,1111],"strongest_common_features":[778,1402,685,35,1172,1357,775,1370],"common_informative_feature_count":36,"common_edited_or_irregular_record_count":12,"interpretation":"shared_actual_record_support","biological_ancestor_assigned":false,"merge_height_is_not_molecular_time":true},{"node":2906,"label":"FULL_8aa54924f70d2deb2c","left":null,"right":null,"height":0.0,"n_profiles":1,"n_C4":1,"parent":6994,"leaf_start":583,"leaf_end":584,"common_exact_states":[108,586,669,793,986],"strongest_common_features":[913,251,648,399,18,1348,16,1346],"common_informative_feature_count":15,"common_edited_or_irregular_record_count":4,"interpretation":"shared_actual_record_support","biological_ancestor_assigned":false,"merge_height_is_not_molecular_time":true},{"node":2907,"label":"FULL_8ab07ee77cd6f4383f","left":null,"right":null,"height":0.0,"n_profiles":1,"n_C4":1,"parent":7738,"leaf_start":2728,"leaf_end":2729,"common_exact_states":[31,586,904,906,1053],"strongest_common_features":[775,1370,744,27,6,648,279,728],"common_informative_feature_count":19,"common_edited_or_irregular_record_count":5,"interpretation":"shared_actual_record_support","biological_ancestor_assigned":false,"merge_height_is_not_molecular_time":true},{"node":2908,"label":"FULL_8ab240fe054994f8fb","left":null,"right":null,"height":0.0,"n_profiles":1,"n_C4":1,"parent":10731,"leaf_start":5351,"leaf_end":5352,"common_exact_states":[301,465,986],"strongest_common_features":[],"common_informative_feature_count":0,"common_edited_or_irregular_record_count":0,"interpretation":"no_universal_observed_witness_sampling_or_bridge_unresolved","biological_ancestor_assigned":false,"merge_height_is_not_molecular_time":true},{"node":2909,"label":"FULL_8ab26a3d412ce302da","left":null,"right":null,"height":0.0,"n_profiles":1,"n_C4":2,"parent":6550,"leaf_start":2587,"leaf_end":2588,"common_exact_states":[489,793,904,1053],"strongest_common_features":[672,1369,25,6,279,728,20,1350],"common_informative_feature_count":20,"common_edited_or_irregular_record_count":4,"interpretation":"shared_actual_record_support","biological_ancestor_assigned":false,"merge_height_is_not_molecular_time":true},{"node":2910,"label":"FULL_8ab5b68f68e05b1a09","left":null,"right":null,"height":0.0,"n_profiles":1,"n_C4":1,"parent":5646,"leaf_start":2763,"leaf_end":2764,"common_exact_states":[31,141,450,465,586,793,844,904,926,986,1053,1077,1110],"strongest_common_features":[448,775,1370,307,1364,27,415,6],"common_informative_feature_count":32,"common_edited_or_irregular_record_count":11,"interpretation":"shared_actual_record_support","biological_ancestor_assigned":false,"merge_height_is_not_molecular_time":true},{"node":2911,"label":"FULL_8abc13ae68143ce664","left":null,"right":null,"height":0.0,"n_profiles":1,"n_C4":1,"parent":8830,"leaf_start":1249,"leaf_end":1250,"common_exact_states":[407,1053],"strongest_common_features":[163,1351,21,5,728,20,1350,16],"common_informative_feature_count":14,"common_edited_or_irregular_record_count":2,"interpretation":"shared_actual_record_support","biological_ancestor_assigned":false,"merge_height_is_not_molecular_time":true},{"node":2912,"label":"FULL_8ac21876f047207a60","left":null,"right":null,"height":0.0,"n_profiles":1,"n_C4":1,"parent":6732,"leaf_start":3421,"leaf_end":3422,"common_exact_states":[35,327,379,793,904,1053],"strongest_common_features":[1125,633,635,279,728,20,1350,399],"common_informative_feature_count":19,"common_edited_or_irregular_record_count":6,"interpretation":"shared_actual_record_support","biological_ancestor_assigned":false,"merge_height_is_not_molecular_time":true},{"node":2913,"label":"FULL_8ac8902762f097dbc4","left":null,"right":null,"height":0.0,"n_profiles":1,"n_C4":1,"parent":9055,"leaf_start":3186,"leaf_end":3187,"common_exact_states":[5,665,793,1053],"strongest_common_features":[433,1377,656,29,7,728,20,1350],"common_informative_feature_count":20,"common_edited_or_irregular_record_count":4,"interpretation":"shared_actual_record_support","biological_ancestor_assigned":false,"merge_height_is_not_molecular_time":true},{"node":2914,"label":"FULL_8ac94bfae2cd8e9454","left":null,"right":null,"height":0.0,"n_profiles":1,"n_C4":2,"parent":9026,"leaf_start":3258,"leaf_end":3259,"common_exact_states":[5,586,793,904,906,1053],"strongest_common_features":[433,1377,744,29,7,648,279,728],"common_informative_feature_count":22,"common_edited_or_irregular_record_count":6,"interpretation":"shared_actual_record_support","biological_ancestor_assigned":false,"merge_height_is_not_molecular_time":true},{"node":2915,"label":"FULL_8acc23038aeea23df8","left":null,"right":null,"height":0.0,"n_profiles":1,"n_C4":1,"parent":5993,"leaf_start":312,"leaf_end":313,"common_exact_states":[793,1055],"strongest_common_features":[1053,399,18,1348,15,1345,4,3],"common_informative_feature_count":8,"common_edited_or_irregular_record_count":2,"interpretation":"shared_actual_record_support","biological_ancestor_assigned":false,"merge_height_is_not_molecular_time":true},{"node":2916,"label":"FULL_8ad80331103ad92d97","left":null,"right":null,"height":0.0,"n_profiles":1,"n_C4":1,"parent":7718,"leaf_start":2717,"leaf_end":2718,"common_exact_states":[31,141,465,586,793,904,986,1053],"strongest_common_features":[775,1370,27,6,294,648,279,728],"common_informative_feature_count":22,"common_edited_or_irregular_record_count":6,"interpretation":"shared_actual_record_support","biological_ancestor_assigned":false,"merge_height_is_not_molecular_time":true},{"node":2917,"label":"FULL_8aeda7b48076656a7c","left":null,"right":null,"height":0.0,"n_profiles":1,"n_C4":11,"parent":10504,"leaf_start":392,"leaf_end":393,"common_exact_states":[465,793,986,1053],"strongest_common_features":[728,20,1350,399,18,1348,16,1346],"common_informative_feature_count":15,"common_edited_or_irregular_record_count":2,"interpretation":"shared_actual_record_support","biological_ancestor_assigned":false,"merge_height_is_not_molecular_time":true},{"node":2918,"label":"FULL_8afa93bc9a5f8cb981","left":null,"right":null,"height":0.0,"n_profiles":1,"n_C4":1,"parent":10437,"leaf_start":461,"leaf_end":462,"common_exact_states":[271,465,904,1053],"strongest_common_features":[279,728,20,1350,16,1346,0,14],"common_informative_feature_count":13,"common_edited_or_irregular_record_count":2,"interpretation":"shared_actual_record_support","biological_ancestor_assigned":false,"merge_height_is_not_molecular_time":true},{"node":2919,"label":"FULL_8b0682b744c4ff4904","left":null,"right":null,"height":0.0,"n_profiles":1,"n_C4":1,"parent":5544,"leaf_start":5202,"leaf_end":5203,"common_exact_states":[500,586,793,1053,1088,1110],"strongest_common_features":[1113,268,186,17,1347,648,728,20],"common_informative_feature_count":21,"common_edited_or_irregular_record_count":6,"interpretation":"shared_actual_record_support","biological_ancestor_assigned":false,"merge_height_is_not_molecular_time":true},{"node":2920,"label":"FULL_8b157939759ca90475","left":null,"right":null,"height":0.0,"n_profiles":1,"n_C4":1,"parent":6845,"leaf_start":616,"leaf_end":617,"common_exact_states":[3,5,441,450,793,904,1053],"strongest_common_features":[859,470,1354,433,1377,24,415,29],"common_informative_feature_count":26,"common_edited_or_irregular_record_count":7,"interpretation":"shared_actual_record_support","biological_ancestor_assigned":false,"merge_height_is_not_molecular_time":true},{"node":2921,"label":"FULL_8b1ed10360965e10dc","left":null,"right":null,"height":0.0,"n_profiles":1,"n_C4":1,"parent":5459,"leaf_start":2943,"leaf_end":2944,"common_exact_states":[407,442,586,713,793],"strongest_common_features":[782,1332,762,1383,163,1351,21,29],"common_informative_feature_count":25,"common_edited_or_irregular_record_count":5,"interpretation":"shared_actual_record_support","biological_ancestor_assigned":false,"merge_height_is_not_molecular_time":true},{"node":2922,"label":"FULL_8b2f8b74fc77882b9c","left":null,"right":null,"height":0.0,"n_profiles":1,"n_C4":10,"parent":8048,"leaf_start":2650,"leaf_end":2651,"common_exact_states":[31,793,1053],"strongest_common_features":[775,1370,27,6,728,20,1350,399],"common_informative_feature_count":19,"common_edited_or_irregular_record_count":3,"interpretation":"shared_actual_record_support","biological_ancestor_assigned":false,"merge_height_is_not_molecular_time":true},{"node":2923,"label":"FULL_8b32f2b03f754ae5b0","left":null,"right":null,"height":0.0,"n_profiles":1,"n_C4":1,"parent":5665,"leaf_start":4796,"leaf_end":4797,"common_exact_states":[793,1148],"strongest_common_features":[733,20,1350,399,18,1348,16,1346],"common_informative_feature_count":15,"common_edited_or_irregular_record_count":2,"interpretation":"shared_actual_record_support","biological_ancestor_assigned":false,"merge_height_is_not_molecular_time":true},{"node":2924,"label":"FULL_8b352c5b07e6092c36","left":null,"right":null,"height":0.0,"n_profiles":1,"n_C4":1,"parent":5816,"leaf_start":5148,"leaf_end":5149,"common_exact_states":[5,31,120,141,450,465,481,586,665,793,844,904,936,986,1010,1053,1110],"strongest_common_features":[384,990,775,1370,565,433,1377,27],"common_informative_feature_count":38,"common_edited_or_irregular_record_count":15,"interpretation":"shared_actual_record_support","biological_ancestor_assigned":false,"merge_height_is_not_molecular_time":true},{"node":2925,"label":"FULL_8b35c447eb0d95e489","left":null,"right":null,"height":0.0,"n_profiles":1,"n_C4":1,"parent":8337,"leaf_start":4645,"leaf_end":4646,"common_exact_states":[3,465,586,588,793,904,1053,1110],"strongest_common_features":[796,1358,470,1354,24,186,17,1347],"common_informative_feature_count":26,"common_edited_or_irregular_record_count":7,"interpretation":"shared_actual_record_support","biological_ancestor_assigned":false,"merge_height_is_not_molecular_time":true},{"node":2926,"label":"FULL_8b3da8da16d0aa275e","left":null,"right":null,"height":0.0,"n_profiles":1,"n_C4":1,"parent":7326,"leaf_start":4858,"leaf_end":4859,"common_exact_states":[793,1053,1094,1110],"strongest_common_features":[755,186,17,1347,728,20,1350,399],"common_informative_feature_count":19,"common_edited_or_irregular_record_count":4,"interpretation":"shared_actual_record_support","biological_ancestor_assigned":false,"merge_height_is_not_molecular_time":true},{"node":2927,"label":"FULL_8b3e13cabae6d107c0","left":null,"right":null,"height":0.0,"n_profiles":1,"n_C4":1,"parent":9694,"leaf_start":2375,"leaf_end":2376,"common_exact_states":[129,450,586,793,904,986,1053],"strongest_common_features":[854,415,648,279,728,20,1350,399],"common_informative_feature_count":19,"common_edited_or_irregular_record_count":6,"interpretation":"shared_actual_record_support","biological_ancestor_assigned":false,"merge_height_is_not_molecular_time":true},{"node":2928,"label":"FULL_8b525a1dcc4a2cc0ef","left":null,"right":null,"height":0.0,"n_profiles":1,"n_C4":1,"parent":6220,"leaf_start":45,"leaf_end":46,"common_exact_states":[389,793,904,1053],"strongest_common_features":[42,279,728,20,1350,399,18,1348],"common_informative_feature_count":17,"common_edited_or_irregular_record_count":4,"interpretation":"shared_actual_record_support","biological_ancestor_assigned":false,"merge_height_is_not_molecular_time":true},{"node":2929,"label":"FULL_8b5e74bd3f28d8f0f1","left":null,"right":null,"height":0.0,"n_profiles":1,"n_C4":1,"parent":5404,"leaf_start":5271,"leaf_end":5272,"common_exact_states":[0,5,108,141,201,301,304,412,465,481,500,572,586,602,629,642,665,727,783,793,828,844,904,906,926,986,997,1053,1110,1124],"strongest_common_features":[299,710,146,285,289,303,1408,322],"common_informative_feature_count":60,"common_edited_or_irregular_record_count":27,"interpretation":"shared_actual_record_support","biological_ancestor_assigned":false,"merge_height_is_not_molecular_time":true},{"node":2930,"label":"FULL_8b69625bd27d01d4a2","left":null,"right":null,"height":0.0,"n_profiles":1,"n_C4":1,"parent":8895,"leaf_start":4479,"leaf_end":4480,"common_exact_states":[3,465,586,793,904,1053],"strongest_common_features":[470,1354,24,5,648,279,728,20],"common_informative_feature_count":21,"common_edited_or_irregular_record_count":5,"interpretation":"shared_actual_record_support","biological_ancestor_assigned":false,"merge_height_is_not_molecular_time":true},{"node":2931,"label":"FULL_8b7b69ee23572b19c4","left":null,"right":null,"height":0.0,"n_profiles":1,"n_C4":1,"parent":5894,"leaf_start":4013,"leaf_end":4014,"common_exact_states":[793,899,904,1053,1110],"strongest_common_features":[408,186,17,1347,279,728,20,1350],"common_informative_feature_count":20,"common_edited_or_irregular_record_count":5,"interpretation":"shared_actual_record_support","biological_ancestor_assigned":false,"merge_height_is_not_molecular_time":true},{"node":2932,"label":"FULL_8b859142065e216bdb","left":null,"right":null,"height":0.0,"n_profiles":1,"n_C4":1,"parent":8727,"leaf_start":1755,"leaf_end":1756,"common_exact_states":[793,926],"strongest_common_features":[307,399,18,1348,15,1345,4,3],"common_informative_feature_count":8,"common_edited_or_irregular_record_count":2,"interpretation":"shared_actual_record_support","biological_ancestor_assigned":false,"merge_height_is_not_molecular_time":true},{"node":2933,"label":"FULL_8b93604eefa4872dfc","left":null,"right":null,"height":0.0,"n_profiles":1,"n_C4":1,"parent":5596,"leaf_start":4200,"leaf_end":4201,"common_exact_states":[636],"strongest_common_features":[616,0,14,1344],"common_informative_feature_count":4,"common_edited_or_irregular_record_count":1,"interpretation":"shared_actual_record_support","biological_ancestor_assigned":false,"merge_height_is_not_molecular_time":true},{"node":2934,"label":"FULL_8b9802c68652386b74","left":null,"right":null,"height":0.0,"n_profiles":1,"n_C4":1,"parent":8195,"leaf_start":3467,"leaf_end":3468,"common_exact_states":[35,465,793,844,904,1053],"strongest_common_features":[635,588,19,1349,279,728,20,1350],"common_informative_feature_count":20,"common_edited_or_irregular_record_count":5,"interpretation":"shared_actual_record_support","biological_ancestor_assigned":false,"merge_height_is_not_molecular_time":true},{"node":2935,"label":"FULL_8ba8aa8d4bf60bc7e8","left":null,"right":null,"height":0.0,"n_profiles":1,"n_C4":1,"parent":6278,"leaf_start":1841,"leaf_end":1842,"common_exact_states":[799,904],"strongest_common_features":[601,19,1349,279,0,14,1344,15],"common_informative_feature_count":11,"common_edited_or_irregular_record_count":2,"interpretation":"shared_actual_record_support","biological_ancestor_assigned":false,"merge_height_is_not_molecular_time":true},{"node":2936,"label":"FULL_8bb48d03d5f8492894","left":null,"right":null,"height":0.0,"n_profiles":1,"n_C4":1,"parent":8980,"leaf_start":4353,"leaf_end":4354,"common_exact_states":[3,906],"strongest_common_features":[470,1354,744,24,5,20,1350,18],"common_informative_feature_count":18,"common_edited_or_irregular_record_count":2,"interpretation":"shared_actual_record_support","biological_ancestor_assigned":false,"merge_height_is_not_molecular_time":true},{"node":2937,"label":"FULL_8bc26b2a050e96a75a","left":null,"right":null,"height":0.0,"n_profiles":1,"n_C4":3,"parent":10250,"leaf_start":1586,"leaf_end":1587,"common_exact_states":[465,586,793,904,986],"strongest_common_features":[648,279,399,18,1348,16,1346,0],"common_informative_feature_count":14,"common_edited_or_irregular_record_count":3,"interpretation":"shared_actual_record_support","biological_ancestor_assigned":false,"merge_height_is_not_molecular_time":true},{"node":2938,"label":"FULL_8bcd5dd104edcefdc5","left":null,"right":null,"height":0.0,"n_profiles":1,"n_C4":5,"parent":9641,"leaf_start":4090,"leaf_end":4091,"common_exact_states":[465,783,904,1053],"strongest_common_features":[337,1353,23,5,279,728,20,1350],"common_informative_feature_count":17,"common_edited_or_irregular_record_count":3,"interpretation":"shared_actual_record_support","biological_ancestor_assigned":false,"merge_height_is_not_molecular_time":true},{"node":2939,"label":"FULL_8bf85936b53e261b94","left":null,"right":null,"height":0.0,"n_profiles":1,"n_C4":1,"parent":9146,"leaf_start":3160,"leaf_end":3161,"common_exact_states":[5,301,586,1053],"strongest_common_features":[433,1377,29,7,648,728,20,1350],"common_informative_feature_count":19,"common_edited_or_irregular_record_count":3,"interpretation":"shared_actual_record_support","biological_ancestor_assigned":false,"merge_height_is_not_molecular_time":true},{"node":2940,"label":"FULL_8c17e661ceb880805b","left":null,"right":null,"height":0.0,"n_profiles":1,"n_C4":1,"parent":10664,"leaf_start":35,"leaf_end":36,"common_exact_states":[643],"strongest_common_features":[577,1244,0,14,1344],"common_informative_feature_count":5,"common_edited_or_irregular_record_count":1,"interpretation":"shared_actual_record_support","biological_ancestor_assigned":false,"merge_height_is_not_molecular_time":true},{"node":2941,"label":"FULL_8c2ac9e506848b979b","left":null,"right":null,"height":0.0,"n_profiles":1,"n_C4":1,"parent":9396,"leaf_start":4160,"leaf_end":4161,"common_exact_states":[465,586,665,783,793,844],"strongest_common_features":[337,1353,656,23,588,19,1349,5],"common_informative_feature_count":21,"common_edited_or_irregular_record_count":5,"interpretation":"shared_actual_record_support","biological_ancestor_assigned":false,"merge_height_is_not_molecular_time":true},{"node":2942,"label":"FULL_8c38bbffa0d61d00e8","left":null,"right":null,"height":0.0,"n_profiles":1,"n_C4":1,"parent":5798,"leaf_start":863,"leaf_end":864,"common_exact_states":[465,586,764,844,986,1053,1110],"strongest_common_features":[201,1374,588,19,1349,29,7,186],"common_informative_feature_count":21,"common_edited_or_irregular_record_count":5,"interpretation":"shared_actual_record_support","biological_ancestor_assigned":false,"merge_height_is_not_molecular_time":true},{"node":2943,"label":"FULL_8c4cdc3846309d71d8","left":null,"right":null,"height":0.0,"n_profiles":1,"n_C4":14,"parent":9161,"leaf_start":1174,"leaf_end":1175,"common_exact_states":[500,793,1053],"strongest_common_features":[268,728,20,1350,399,18,1348,16],"common_informative_feature_count":16,"common_edited_or_irregular_record_count":3,"interpretation":"shared_actual_record_support","biological_ancestor_assigned":false,"merge_height_is_not_molecular_time":true},{"node":2944,"label":"FULL_8c4e3b752990e97d90","left":null,"right":null,"height":0.0,"n_profiles":1,"n_C4":1,"parent":8394,"leaf_start":1476,"leaf_end":1477,"common_exact_states":[3,120,500,1053],"strongest_common_features":[565,470,268,1354,24,5,728,20],"common_informative_feature_count":20,"common_edited_or_irregular_record_count":4,"interpretation":"shared_actual_record_support","biological_ancestor_assigned":false,"merge_height_is_not_molecular_time":true},{"node":2945,"label":"FULL_8c52ded88618f5d9a5","left":null,"right":null,"height":0.0,"n_profiles":1,"n_C4":1,"parent":5652,"leaf_start":5232,"leaf_end":5233,"common_exact_states":[1,3,5,120,141,179,450,481,500,586,665,713,783,793,836,844,904,906,986,1053,1094,1110],"strongest_common_features":[216,1228,755,684,1357,762,1383,565],"common_informative_feature_count":52,"common_edited_or_irregular_record_count":21,"interpretation":"shared_actual_record_support","biological_ancestor_assigned":false,"merge_height_is_not_molecular_time":true},{"node":2946,"label":"FULL_8c5b98124b1ad89904","left":null,"right":null,"height":0.0,"n_profiles":1,"n_C4":1,"parent":10329,"leaf_start":1529,"leaf_end":1530,"common_exact_states":[586,655],"strongest_common_features":[648,16,1346,0,14,1344,3],"common_informative_feature_count":7,"common_edited_or_irregular_record_count":1,"interpretation":"shared_actual_record_support","biological_ancestor_assigned":false,"merge_height_is_not_molecular_time":true},{"node":2947,"label":"FULL_8c62afa4355d186146","left":null,"right":null,"height":0.0,"n_profiles":1,"n_C4":1,"parent":8687,"leaf_start":2502,"leaf_end":2503,"common_exact_states":[588,793,850],"strongest_common_features":[153,1359,796,1358,25,24,6,5],"common_informative_feature_count":22,"common_edited_or_irregular_record_count":3,"interpretation":"shared_actual_record_support","biological_ancestor_assigned":false,"merge_height_is_not_molecular_time":true},{"node":2948,"label":"FULL_8c6a23800efad2b3e9","left":null,"right":null,"height":0.0,"n_profiles":1,"n_C4":2,"parent":9400,"leaf_start":4128,"leaf_end":4129,"common_exact_states":[141,783,904],"strongest_common_features":[337,1353,23,294,5,279,15,1345],"common_informative_feature_count":9,"common_edited_or_irregular_record_count":3,"interpretation":"shared_actual_record_support","biological_ancestor_assigned":false,"merge_height_is_not_molecular_time":true},{"node":2949,"label":"FULL_8c8813ed71833d5107","left":null,"right":null,"height":0.0,"n_profiles":1,"n_C4":1,"parent":7573,"leaf_start":2435,"leaf_end":2436,"common_exact_states":[31,665,793,932,1053],"strongest_common_features":[427,775,1370,27,656,6,728,20],"common_informative_feature_count":21,"common_edited_or_irregular_record_count":5,"interpretation":"shared_actual_record_support","biological_ancestor_assigned":false,"merge_height_is_not_molecular_time":true},{"node":2950,"label":"FULL_8c8b49b032c14df4d0","left":null,"right":null,"height":0.0,"n_profiles":1,"n_C4":2,"parent":7134,"leaf_start":3672,"leaf_end":3673,"common_exact_states":[372,793],"strongest_common_features":[643,399,18,1348,16,1346,0,14],"common_informative_feature_count":13,"common_edited_or_irregular_record_count":2,"interpretation":"shared_actual_record_support","biological_ancestor_assigned":false,"merge_height_is_not_molecular_time":true},{"node":2951,"label":"FULL_8c9a0a9b4a39a1314e","left":null,"right":null,"height":0.0,"n_profiles":1,"n_C4":1,"parent":5408,"leaf_start":3700,"leaf_end":3701,"common_exact_states":[3,5,35,120,141,237,275,372,383,407,450,465,481,500,572,586,588,605,665,713,783,793,836,844,904,906,926,932,986,1053,1110],"strongest_common_features":[647,643,1030,665,717,427,762,1383],"common_informative_feature_count":60,"common_edited_or_irregular_record_count":28,"interpretation":"shared_actual_record_support","biological_ancestor_assigned":false,"merge_height_is_not_molecular_time":true},{"node":2952,"label":"FULL_8c9b4789718facb811","left":null,"right":null,"height":0.0,"n_profiles":1,"n_C4":1,"parent":7428,"leaf_start":3098,"leaf_end":3099,"common_exact_states":[141,651,793,904],"strongest_common_features":[310,1375,29,7,294,279,399,18],"common_informative_feature_count":13,"common_edited_or_irregular_record_count":4,"interpretation":"shared_actual_record_support","biological_ancestor_assigned":false,"merge_height_is_not_molecular_time":true},{"node":2953,"label":"FULL_8ca564d7010c64e09d","left":null,"right":null,"height":0.0,"n_profiles":1,"n_C4":1,"parent":7831,"leaf_start":3326,"leaf_end":3327,"common_exact_states":[50,586,665,793,844],"strongest_common_features":[645,656,588,19,1349,648,399,18],"common_informative_feature_count":18,"common_edited_or_irregular_record_count":5,"interpretation":"shared_actual_record_support","biological_ancestor_assigned":false,"merge_height_is_not_molecular_time":true},{"node":2954,"label":"FULL_8ca5bc1c63b90adfb2","left":null,"right":null,"height":0.0,"n_profiles":1,"n_C4":1,"parent":5451,"leaf_start":85,"leaf_end":86,"common_exact_states":[646],"strongest_common_features":[652,16,1346,0,14,1344,3],"common_informative_feature_count":7,"common_edited_or_irregular_record_count":1,"interpretation":"shared_actual_record_support","biological_ancestor_assigned":false,"merge_height_is_not_molecular_time":true},{"node":2955,"label":"FULL_8cbd5c21e2a7934e08","left":null,"right":null,"height":0.0,"n_profiles":1,"n_C4":1,"parent":7946,"leaf_start":3064,"leaf_end":3065,"common_exact_states":[450,586,713,904],"strongest_common_features":[762,1383,415,29,7,648,279,20],"common_informative_feature_count":20,"common_edited_or_irregular_record_count":4,"interpretation":"shared_actual_record_support","biological_ancestor_assigned":false,"merge_height_is_not_molecular_time":true},{"node":2956,"label":"FULL_8ccd60ce71f4bd0f98","left":null,"right":null,"height":0.0,"n_profiles":1,"n_C4":1,"parent":9525,"leaf_start":3809,"leaf_end":3810,"common_exact_states":[141,465,586,665,793,904],"strongest_common_features":[656,294,648,279,399,18,1348,16],"common_informative_feature_count":16,"common_edited_or_irregular_record_count":5,"interpretation":"shared_actual_record_support","biological_ancestor_assigned":false,"merge_height_is_not_molecular_time":true},{"node":2957,"label":"FULL_8cd28ef51ba6436888","left":null,"right":null,"height":0.0,"n_profiles":1,"n_C4":10,"parent":10025,"leaf_start":912,"leaf_end":913,"common_exact_states":[465,793,904,1053,1110],"strongest_common_features":[186,17,1347,279,728,20,1350,399],"common_informative_feature_count":19,"common_edited_or_irregular_record_count":4,"interpretation":"shared_actual_record_support","biological_ancestor_assigned":false,"merge_height_is_not_molecular_time":true},{"node":2958,"label":"FULL_8ce9f2d832ff7a11ac","left":null,"right":null,"height":0.0,"n_profiles":1,"n_C4":3,"parent":6752,"leaf_start":812,"leaf_end":813,"common_exact_states":[793,904,997,1053],"strongest_common_features":[58,279,728,20,1350,399,18,1348],"common_informative_feature_count":17,"common_edited_or_irregular_record_count":4,"interpretation":"shared_actual_record_support","biological_ancestor_assigned":false,"merge_height_is_not_molecular_time":true},{"node":2959,"label":"FULL_8d0166a036579b2c1e","left":null,"right":null,"height":0.0,"n_profiles":1,"n_C4":1,"parent":7576,"leaf_start":2478,"leaf_end":2479,"common_exact_states":[5,50,141,450,465,481,586,588,665,793,844,904,906,932,986,1053,1110],"strongest_common_features":[427,645,796,1358,433,1377,744,656],"common_informative_feature_count":38,"common_edited_or_irregular_record_count":15,"interpretation":"shared_actual_record_support","biological_ancestor_assigned":false,"merge_height_is_not_molecular_time":true},{"node":2960,"label":"FULL_8d036e55833619ff01","left":null,"right":null,"height":0.0,"n_profiles":1,"n_C4":1,"parent":7146,"leaf_start":3586,"leaf_end":3587,"common_exact_states":[395,465,793,1053],"strongest_common_features":[410,1410,37,9,728,20,1350,399],"common_informative_feature_count":19,"common_edited_or_irregular_record_count":3,"interpretation":"shared_actual_record_support","biological_ancestor_assigned":false,"merge_height_is_not_molecular_time":true},{"node":2961,"label":"FULL_8d182f0e9f2de6ac61","left":null,"right":null,"height":0.0,"n_profiles":1,"n_C4":1,"parent":5814,"leaf_start":316,"leaf_end":317,"common_exact_states":[5,31,35,141,328,385,450,465,481,500,572,586,588,602,651,669,713,783,793,836,844,904,906,986,1053,1055,1101,1110],"strongest_common_features":[1053,133,1406,978,310,1375,251,717],"common_informative_feature_count":59,"common_edited_or_irregular_record_count":25,"interpretation":"shared_actual_record_support","biological_ancestor_assigned":false,"merge_height_is_not_molecular_time":true},{"node":2962,"label":"FULL_8d19931bd9235c498d","left":null,"right":null,"height":0.0,"n_profiles":1,"n_C4":1,"parent":6282,"leaf_start":128,"leaf_end":129,"common_exact_states":[296,450,793,904],"strongest_common_features":[941,415,279,399,18,1348,15,1345],"common_informative_feature_count":10,"common_edited_or_irregular_record_count":4,"interpretation":"shared_actual_record_support","biological_ancestor_assigned":false,"merge_height_is_not_molecular_time":true},{"node":2963,"label":"FULL_8d1f968ca745d92c04","left":null,"right":null,"height":0.0,"n_profiles":1,"n_C4":1,"parent":6027,"leaf_start":3918,"leaf_end":3919,"common_exact_states":[141,444,450,465,588,602,651,793,844,904,932,1053],"strongest_common_features":[751,1400,310,1375,427,33,8,262],"common_informative_feature_count":35,"common_edited_or_irregular_record_count":11,"interpretation":"shared_actual_record_support","biological_ancestor_assigned":false,"merge_height_is_not_molecular_time":true},{"node":2964,"label":"FULL_8d26afe2e8b8e5f93e","left":null,"right":null,"height":0.0,"n_profiles":1,"n_C4":1,"parent":10244,"leaf_start":1575,"leaf_end":1576,"common_exact_states":[301,465,586,793,904,1053],"strongest_common_features":[648,279,728,20,1350,399,18,1348],"common_informative_feature_count":17,"common_edited_or_irregular_record_count":4,"interpretation":"shared_actual_record_support","biological_ancestor_assigned":false,"merge_height_is_not_molecular_time":true},{"node":2965,"label":"FULL_8d2d51a2b905519601","left":null,"right":null,"height":0.0,"n_profiles":1,"n_C4":1,"parent":7597,"leaf_start":2165,"leaf_end":2166,"common_exact_states":[407,669,904,1053],"strongest_common_features":[251,163,1351,21,5,279,728,20],"common_informative_feature_count":18,"common_edited_or_irregular_record_count":4,"interpretation":"shared_actual_record_support","biological_ancestor_assigned":false,"merge_height_is_not_molecular_time":true},{"node":2966,"label":"FULL_8d388b852225ab4c65","left":null,"right":null,"height":0.0,"n_profiles":1,"n_C4":1,"parent":6587,"leaf_start":679,"leaf_end":680,"common_exact_states":[465,586,665,793,904,916,1053],"strongest_common_features":[76,656,648,279,728,20,1350,399],"common_informative_feature_count":19,"common_edited_or_irregular_record_count":6,"interpretation":"shared_actual_record_support","biological_ancestor_assigned":false,"merge_height_is_not_molecular_time":true},{"node":2967,"label":"FULL_8d4e6e5d0fdc9b5dd1","left":null,"right":null,"height":0.0,"n_profiles":1,"n_C4":1,"parent":6439,"leaf_start":2040,"leaf_end":2041,"common_exact_states":[793,1049,1053],"strongest_common_features":[259,728,20,1350,399,18,1348,16],"common_informative_feature_count":16,"common_edited_or_irregular_record_count":3,"interpretation":"shared_actual_record_support","biological_ancestor_assigned":false,"merge_height_is_not_molecular_time":true},{"node":2968,"label":"FULL_8d5c26ffba48147859","left":null,"right":null,"height":0.0,"n_profiles":1,"n_C4":3,"parent":9049,"leaf_start":3256,"leaf_end":3257,"common_exact_states":[5,793,906,1053],"strongest_common_features":[433,1377,744,29,7,728,20,1350],"common_informative_feature_count":20,"common_edited_or_irregular_record_count":4,"interpretation":"shared_actual_record_support","biological_ancestor_assigned":false,"merge_height_is_not_molecular_time":true},{"node":2969,"label":"FULL_8d5db1cea12d62f4fa","left":null,"right":null,"height":0.0,"n_profiles":1,"n_C4":2,"parent":8224,"leaf_start":2090,"leaf_end":2091,"common_exact_states":[141,586,602,793,904,1053],"strongest_common_features":[262,294,648,279,728,20,1350,399],"common_informative_feature_count":19,"common_edited_or_irregular_record_count":6,"interpretation":"shared_actual_record_support","biological_ancestor_assigned":false,"merge_height_is_not_molecular_time":true},{"node":2970,"label":"FULL_8d617cfcd0a96a8e29","left":null,"right":null,"height":0.0,"n_profiles":1,"n_C4":1,"parent":9502,"leaf_start":3782,"leaf_end":3783,"common_exact_states":[586,665,844,904,1053],"strongest_common_features":[656,588,19,1349,648,279,728,20],"common_informative_feature_count":18,"common_edited_or_irregular_record_count":5,"interpretation":"shared_actual_record_support","biological_ancestor_assigned":false,"merge_height_is_not_molecular_time":true},{"node":2971,"label":"FULL_8d67c779a310d9d584","left":null,"right":null,"height":0.0,"n_profiles":1,"n_C4":4,"parent":9100,"leaf_start":3269,"leaf_end":3270,"common_exact_states":[5,586,793,904],"strongest_common_features":[433,1377,29,7,648,279,399,18],"common_informative_feature_count":18,"common_edited_or_irregular_record_count":4,"interpretation":"shared_actual_record_support","biological_ancestor_assigned":false,"merge_height_is_not_molecular_time":true},{"node":2972,"label":"FULL_8d7519672ceac211c3","left":null,"right":null,"height":0.0,"n_profiles":1,"n_C4":1,"parent":7597,"leaf_start":2166,"leaf_end":2167,"common_exact_states":[669,904,1053],"strongest_common_features":[251,279,728,20,1350,16,1346,0],"common_informative_feature_count":14,"common_edited_or_irregular_record_count":3,"interpretation":"shared_actual_record_support","biological_ancestor_assigned":false,"merge_height_is_not_molecular_time":true},{"node":2973,"label":"FULL_8d76f0143d956d6d97","left":null,"right":null,"height":0.0,"n_profiles":1,"n_C4":1,"parent":6307,"leaf_start":190,"leaf_end":191,"common_exact_states":[648],"strongest_common_features":[1040],"common_informative_feature_count":1,"common_edited_or_irregular_record_count":1,"interpretation":"shared_actual_record_support","biological_ancestor_assigned":false,"merge_height_is_not_molecular_time":true},{"node":2974,"label":"FULL_8d81b61e29464eb97c","left":null,"right":null,"height":0.0,"n_profiles":1,"n_C4":2,"parent":10297,"leaf_start":1547,"leaf_end":1548,"common_exact_states":[465,586,986,1053,1101],"strongest_common_features":[648,728,20,1350,16,1346,0,14],"common_informative_feature_count":11,"common_edited_or_irregular_record_count":2,"interpretation":"shared_actual_record_support","biological_ancestor_assigned":false,"merge_height_is_not_molecular_time":true},{"node":2975,"label":"FULL_8d997032f684596554","left":null,"right":null,"height":0.0,"n_profiles":1,"n_C4":2,"parent":9270,"leaf_start":5016,"leaf_end":5017,"common_exact_states":[450,465,586,793,904,906,1053],"strongest_common_features":[744,415,648,279,728,20,1350,399],"common_informative_feature_count":19,"common_edited_or_irregular_record_count":6,"interpretation":"shared_actual_record_support","biological_ancestor_assigned":false,"merge_height_is_not_molecular_time":true},{"node":2976,"label":"FULL_8d9986d9189cf82f51","left":null,"right":null,"height":0.0,"n_profiles":1,"n_C4":1,"parent":9042,"leaf_start":3248,"leaf_end":3249,"common_exact_states":[5,465,793,844,904,986,1053],"strongest_common_features":[433,1377,588,19,1349,29,7,279],"common_informative_feature_count":23,"common_edited_or_irregular_record_count":5,"interpretation":"shared_actual_record_support","biological_ancestor_assigned":false,"merge_height_is_not_molecular_time":true},{"node":2977,"label":"FULL_8db474a345cf9b3282","left":null,"right":null,"height":0.0,"n_profiles":1,"n_C4":16,"parent":7668,"leaf_start":3086,"leaf_end":3087,"common_exact_states":[651],"strongest_common_features":[310,1375,29,7,15,1345,3],"common_informative_feature_count":7,"common_edited_or_irregular_record_count":1,"interpretation":"shared_actual_record_support","biological_ancestor_assigned":false,"merge_height_is_not_molecular_time":true},{"node":2978,"label":"FULL_8dc8096261967bf6d1","left":null,"right":null,"height":0.0,"n_profiles":1,"n_C4":10,"parent":7683,"leaf_start":1069,"leaf_end":1070,"common_exact_states":[572,793,904],"strongest_common_features":[717,279,20,1350,399,18,1348,16],"common_informative_feature_count":16,"common_edited_or_irregular_record_count":3,"interpretation":"shared_actual_record_support","biological_ancestor_assigned":false,"merge_height_is_not_molecular_time":true},{"node":2979,"label":"FULL_8dc9015a80e5d03b65","left":null,"right":null,"height":0.0,"n_profiles":1,"n_C4":1,"parent":7642,"leaf_start":1091,"leaf_end":1092,"common_exact_states":[363,450,465,793,1053],"strongest_common_features":[386,415,728,20,1350,399,18,1348],"common_informative_feature_count":17,"common_edited_or_irregular_record_count":4,"interpretation":"shared_actual_record_support","biological_ancestor_assigned":false,"merge_height_is_not_molecular_time":true},{"node":2980,"label":"FULL_8dcb24b29fee5550a8","left":null,"right":null,"height":0.0,"n_profiles":1,"n_C4":1,"parent":6642,"leaf_start":1516,"leaf_end":1517,"common_exact_states":[214,465,586,986],"strongest_common_features":[991,648,16,1346,0,14,1344,3],"common_informative_feature_count":8,"common_edited_or_irregular_record_count":2,"interpretation":"shared_actual_record_support","biological_ancestor_assigned":false,"merge_height_is_not_molecular_time":true},{"node":2981,"label":"FULL_8dd32f5b8f19cf5967","left":null,"right":null,"height":0.0,"n_profiles":1,"n_C4":1,"parent":9385,"leaf_start":4192,"leaf_end":4193,"common_exact_states":[85,586,783,793,904],"strongest_common_features":[849,337,1353,23,5,648,279,399],"common_informative_feature_count":19,"common_edited_or_irregular_record_count":5,"interpretation":"shared_actual_record_support","biological_ancestor_assigned":false,"merge_height_is_not_molecular_time":true},{"node":2982,"label":"FULL_8ddd4cdcbb37f0ebdb","left":null,"right":null,"height":0.0,"n_profiles":1,"n_C4":7,"parent":7530,"leaf_start":4819,"leaf_end":4820,"common_exact_states":[793,1053,1094],"strongest_common_features":[755,728,20,1350,399,18,1348,16],"common_informative_feature_count":16,"common_edited_or_irregular_record_count":3,"interpretation":"shared_actual_record_support","biological_ancestor_assigned":false,"merge_height_is_not_molecular_time":true},{"node":2983,"label":"FULL_8dde723b13b08f1ce3","left":null,"right":null,"height":0.0,"n_profiles":1,"n_C4":2,"parent":8920,"leaf_start":4496,"leaf_end":4497,"common_exact_states":[3,586,665,793,1053],"strongest_common_features":[470,1354,656,24,5,648,728,20],"common_informative_feature_count":21,"common_edited_or_irregular_record_count":5,"interpretation":"shared_actual_record_support","biological_ancestor_assigned":false,"merge_height_is_not_molecular_time":true},{"node":2984,"label":"FULL_8df7dc959066f8df93","left":null,"right":null,"height":0.0,"n_profiles":1,"n_C4":1,"parent":9703,"leaf_start":2355,"leaf_end":2356,"common_exact_states":[450,465,586,793,1110],"strongest_common_features":[415,186,17,1347,648,399,18,1348],"common_informative_feature_count":17,"common_edited_or_irregular_record_count":4,"interpretation":"shared_actual_record_support","biological_ancestor_assigned":false,"merge_height_is_not_molecular_time":true},{"node":2985,"label":"FULL_8e00f56184fff922a1","left":null,"right":null,"height":0.0,"n_profiles":1,"n_C4":1,"parent":8634,"leaf_start":4700,"leaf_end":4701,"common_exact_states":[141,588],"strongest_common_features":[796,1358,24,294,5,20,1350,16],"common_informative_feature_count":16,"common_edited_or_irregular_record_count":2,"interpretation":"shared_actual_record_support","biological_ancestor_assigned":false,"merge_height_is_not_molecular_time":true},{"node":2986,"label":"FULL_8e2bb86bc4a5d1a0bc","left":null,"right":null,"height":0.0,"n_profiles":1,"n_C4":3,"parent":10732,"leaf_start":5350,"leaf_end":5351,"common_exact_states":[655],"strongest_common_features":[],"common_informative_feature_count":0,"common_edited_or_irregular_record_count":0,"interpretation":"no_universal_observed_witness_sampling_or_bridge_unresolved","biological_ancestor_assigned":false,"merge_height_is_not_molecular_time":true},{"node":2987,"label":"FULL_8e4ab99eb479088083","left":null,"right":null,"height":0.0,"n_profiles":1,"n_C4":1,"parent":5405,"leaf_start":5324,"leaf_end":5325,"common_exact_states":[1,3,5,35,50,120,141,231,341,357,423,436,450,465,481,508,586,588,602,651,665,712,733,783,793,844,904,906,934,946,986,997,1012,1053,1094,1110],"strongest_common_features":[500,453,1101,134,985,709,1162,378],"common_informative_feature_count":65,"common_edited_or_irregular_record_count":34,"interpretation":"shared_actual_record_support","biological_ancestor_assigned":false,"merge_height_is_not_molecular_time":true},{"node":2988,"label":"FULL_8e4acff17b0f9602e5","left":null,"right":null,"height":0.0,"n_profiles":1,"n_C4":1,"parent":5930,"leaf_start":3984,"leaf_end":3985,"common_exact_states":[5,586,760,793],"strongest_common_features":[661,1398,33,8,433,1377,29,7],"common_informative_feature_count":21,"common_edited_or_irregular_record_count":4,"interpretation":"shared_actual_record_support","biological_ancestor_assigned":false,"merge_height_is_not_molecular_time":true},{"node":2989,"label":"FULL_8e4ce18335eeb61fb8","left":null,"right":null,"height":0.0,"n_profiles":1,"n_C4":1,"parent":8416,"leaf_start":4604,"leaf_end":4605,"common_exact_states":[465,588,793,844,904],"strongest_common_features":[796,1358,24,588,19,1349,5,279],"common_informative_feature_count":22,"common_edited_or_irregular_record_count":4,"interpretation":"shared_actual_record_support","biological_ancestor_assigned":false,"merge_height_is_not_molecular_time":true},{"node":2990,"label":"FULL_8e4f9d52fc7aecc0d1","left":null,"right":null,"height":0.0,"n_profiles":1,"n_C4":1,"parent":7494,"leaf_start":306,"leaf_end":307,"common_exact_states":[450,793,836,872,926],"strongest_common_features":[1164,307,449,1364,27,415,6,399],"common_informative_feature_count":14,"common_edited_or_irregular_record_count":5,"interpretation":"shared_actual_record_support","biological_ancestor_assigned":false,"merge_height_is_not_molecular_time":true},{"node":2991,"label":"FULL_8e6dbb86e971a49743","left":null,"right":null,"height":0.0,"n_profiles":1,"n_C4":1,"parent":5516,"leaf_start":4883,"leaf_end":4884,"common_exact_states":[5,35,113,141,299,412,465,484,586,602,793,836,844,904,906,986,1053,1110],"strongest_common_features":[1096,746,989,303,1391,33,8,635],"common_informative_feature_count":42,"common_edited_or_irregular_record_count":16,"interpretation":"shared_actual_record_support","biological_ancestor_assigned":false,"merge_height_is_not_molecular_time":true},{"node":2992,"label":"FULL_8e7e40a871df2669c8","left":null,"right":null,"height":0.0,"n_profiles":1,"n_C4":1,"parent":6393,"leaf_start":2144,"leaf_end":2145,"common_exact_states":[44,273,669,1053],"strongest_common_features":[249,253,251,728,20,1350,16,1346],"common_informative_feature_count":15,"common_edited_or_irregular_record_count":4,"interpretation":"shared_actual_record_support","biological_ancestor_assigned":false,"merge_height_is_not_molecular_time":true},{"node":2993,"label":"FULL_8e91a1414275d3ef74","left":null,"right":null,"height":0.0,"n_profiles":1,"n_C4":1,"parent":5497,"leaf_start":3274,"leaf_end":3275,"common_exact_states":[5,500,586,665,793,984,1053],"strongest_common_features":[907,268,433,1377,656,29,7,648],"common_informative_feature_count":23,"common_edited_or_irregular_record_count":7,"interpretation":"shared_actual_record_support","biological_ancestor_assigned":false,"merge_height_is_not_molecular_time":true},{"node":2994,"label":"FULL_8eba6417ef082c851d","left":null,"right":null,"height":0.0,"n_profiles":1,"n_C4":1,"parent":8243,"leaf_start":2102,"leaf_end":2103,"common_exact_states":[586,602,793,904,1053],"strongest_common_features":[262,648,279,728,20,1350,399,18],"common_informative_feature_count":18,"common_edited_or_irregular_record_count":5,"interpretation":"shared_actual_record_support","biological_ancestor_assigned":false,"merge_height_is_not_molecular_time":true},{"node":2995,"label":"FULL_8ec8d6ed6fa6e8e62d","left":null,"right":null,"height":0.0,"n_profiles":1,"n_C4":1,"parent":5628,"leaf_start":4919,"leaf_end":4920,"common_exact_states":[141,450,465,586,665,696,736,793,904,986,1053],"strongest_common_features":[419,385,656,415,294,648,279,728],"common_informative_feature_count":22,"common_edited_or_irregular_record_count":9,"interpretation":"shared_actual_record_support","biological_ancestor_assigned":false,"merge_height_is_not_molecular_time":true},{"node":2996,"label":"FULL_8eda5d70bac0452211","left":null,"right":null,"height":0.0,"n_profiles":1,"n_C4":1,"parent":8225,"leaf_start":2089,"leaf_end":2090,"common_exact_states":[141,586,602,844,904,1053],"strongest_common_features":[262,588,19,1349,294,648,279,728],"common_informative_feature_count":19,"common_edited_or_irregular_record_count":6,"interpretation":"shared_actual_record_support","biological_ancestor_assigned":false,"merge_height_is_not_molecular_time":true},{"node":2997,"label":"FULL_8edc7d1950a7b69336","left":null,"right":null,"height":0.0,"n_profiles":1,"n_C4":1,"parent":8200,"leaf_start":3491,"leaf_end":3492,"common_exact_states":[35,141,783,793,904],"strongest_common_features":[635,337,1353,23,294,5,279,399],"common_informative_feature_count":19,"common_edited_or_irregular_record_count":5,"interpretation":"shared_actual_record_support","biological_ancestor_assigned":false,"merge_height_is_not_molecular_time":true},{"node":2998,"label":"FULL_8ee85c484f3c627525","left":null,"right":null,"height":0.0,"n_profiles":1,"n_C4":1,"parent":9494,"leaf_start":3827,"leaf_end":3828,"common_exact_states":[450,586,665,793,844,904,1053,1110],"strongest_common_features":[656,415,588,19,1349,186,17,1347],"common_informative_feature_count":25,"common_edited_or_irregular_record_count":8,"interpretation":"shared_actual_record_support","biological_ancestor_assigned":false,"merge_height_is_not_molecular_time":true},{"node":2999,"label":"FULL_8eea6be1e6a7c077cc","left":null,"right":null,"height":0.0,"n_profiles":1,"n_C4":2,"parent":9244,"leaf_start":5010,"leaf_end":5011,"common_exact_states":[465,586,844,904,906,1053],"strongest_common_features":[744,588,19,1349,648,279,728,20],"common_informative_feature_count":18,"common_edited_or_irregular_record_count":5,"interpretation":"shared_actual_record_support","biological_ancestor_assigned":false,"merge_height_is_not_molecular_time":true},{"node":3000,"label":"FULL_8efb916a74d77c9d73","left":null,"right":null,"height":0.0,"n_profiles":1,"n_C4":1,"parent":6065,"leaf_start":3927,"leaf_end":3928,"common_exact_states":[444,793,904,906,1053],"strongest_common_features":[751,1400,33,8,744,279,728,20],"common_informative_feature_count":21,"common_edited_or_irregular_record_count":5,"interpretation":"shared_actual_record_support","biological_ancestor_assigned":false,"merge_height_is_not_molecular_time":true},{"node":3001,"label":"FULL_8f06c9897377a24b4e","left":null,"right":null,"height":0.0,"n_profiles":1,"n_C4":1,"parent":6416,"leaf_start":3937,"leaf_end":3938,"common_exact_states":[793,844,1017,1053],"strongest_common_features":[424,1394,33,8,588,19,1349,728],"common_informative_feature_count":22,"common_edited_or_irregular_record_count":4,"interpretation":"shared_actual_record_support","biological_ancestor_assigned":false,"merge_height_is_not_molecular_time":true},{"node":3002,"label":"FULL_8f0c0aebe8e7420922","left":null,"right":null,"height":0.0,"n_profiles":1,"n_C4":2,"parent":5772,"leaf_start":629,"leaf_end":630,"common_exact_states":[658],"strongest_common_features":[501],"common_informative_feature_count":1,"common_edited_or_irregular_record_count":1,"interpretation":"shared_actual_record_support","biological_ancestor_assigned":false,"merge_height_is_not_molecular_time":true},{"node":3003,"label":"FULL_8f1779a2edbbeed771","left":null,"right":null,"height":0.0,"n_profiles":1,"n_C4":1,"parent":10122,"leaf_start":877,"leaf_end":878,"common_exact_states":[301,904,1110],"strongest_common_features":[186,17,1347,279,15,1345,4,3],"common_informative_feature_count":8,"common_edited_or_irregular_record_count":2,"interpretation":"shared_actual_record_support","biological_ancestor_assigned":false,"merge_height_is_not_molecular_time":true},{"node":3004,"label":"FULL_8f2080902fa2a01fdc","left":null,"right":null,"height":0.0,"n_profiles":1,"n_C4":1,"parent":9057,"leaf_start":3180,"leaf_end":3181,"common_exact_states":[5,465,793,904,906,1053,1110],"strongest_common_features":[433,1377,744,29,7,186,17,1347],"common_informative_feature_count":24,"common_edited_or_irregular_record_count":6,"interpretation":"shared_actual_record_support","biological_ancestor_assigned":false,"merge_height_is_not_molecular_time":true},{"node":3005,"label":"FULL_8f2421811cf9cea54e","left":null,"right":null,"height":0.0,"n_profiles":1,"n_C4":1,"parent":9862,"leaf_start":1332,"leaf_end":1333,"common_exact_states":[465,481],"strongest_common_features":[561,0,14,1344],"common_informative_feature_count":4,"common_edited_or_irregular_record_count":1,"interpretation":"shared_actual_record_support","biological_ancestor_assigned":false,"merge_height_is_not_molecular_time":true},{"node":3006,"label":"FULL_8f27f2aecd393c298f","left":null,"right":null,"height":0.0,"n_profiles":1,"n_C4":1,"parent":7153,"leaf_start":613,"leaf_end":614,"common_exact_states":[441,465,793],"strongest_common_features":[859,399,18,1348,15,1345,4,3],"common_informative_feature_count":8,"common_edited_or_irregular_record_count":2,"interpretation":"shared_actual_record_support","biological_ancestor_assigned":false,"merge_height_is_not_molecular_time":true},{"node":3007,"label":"FULL_8f3863d2bd78a15ea0","left":null,"right":null,"height":0.0,"n_profiles":1,"n_C4":1,"parent":8013,"leaf_start":1081,"leaf_end":1082,"common_exact_states":[363,407,1053],"strongest_common_features":[386,163,1351,21,5,728,20,1350],"common_informative_feature_count":19,"common_edited_or_irregular_record_count":3,"interpretation":"shared_actual_record_support","biological_ancestor_assigned":false,"merge_height_is_not_molecular_time":true},{"node":3008,"label":"FULL_8f3b578745497ea33f","left":null,"right":null,"height":0.0,"n_profiles":1,"n_C4":24,"parent":10405,"leaf_start":476,"leaf_end":477,"common_exact_states":[793,904,986,1053],"strongest_common_features":[279,728,20,1350,399,18,1348,16],"common_informative_feature_count":16,"common_edited_or_irregular_record_count":3,"interpretation":"shared_actual_record_support","biological_ancestor_assigned":false,"merge_height_is_not_molecular_time":true},{"node":3009,"label":"FULL_8f5925c8a905148fbe","left":null,"right":null,"height":0.0,"n_profiles":1,"n_C4":1,"parent":5512,"leaf_start":2199,"leaf_end":2200,"common_exact_states":[31,103,465,586,711],"strongest_common_features":[395,708,775,1370,27,6,648,20],"common_informative_feature_count":20,"common_edited_or_irregular_record_count":4,"interpretation":"shared_actual_record_support","biological_ancestor_assigned":false,"merge_height_is_not_molecular_time":true},{"node":3010,"label":"FULL_8f7a1c39b7efed3e65","left":null,"right":null,"height":0.0,"n_profiles":1,"n_C4":1,"parent":6801,"leaf_start":1867,"leaf_end":1868,"common_exact_states":[5,231,586,793,836,904,1053],"strongest_common_features":[597,449,1364,433,1377,27,6,19],"common_informative_feature_count":28,"common_edited_or_irregular_record_count":7,"interpretation":"shared_actual_record_support","biological_ancestor_assigned":false,"merge_height_is_not_molecular_time":true},{"node":3011,"label":"FULL_8f8a684f0412b8759a","left":null,"right":null,"height":0.0,"n_profiles":1,"n_C4":1,"parent":6314,"leaf_start":592,"leaf_end":593,"common_exact_states":[284,793,1053],"strongest_common_features":[93,728,20,1350,399,18,1348,16],"common_informative_feature_count":16,"common_edited_or_irregular_record_count":3,"interpretation":"shared_actual_record_support","biological_ancestor_assigned":false,"merge_height_is_not_molecular_time":true},{"node":3012,"label":"FULL_8fa64e726dab16a10c","left":null,"right":null,"height":0.0,"n_profiles":1,"n_C4":1,"parent":9421,"leaf_start":4098,"leaf_end":4099,"common_exact_states":[783,1053,1110],"strongest_common_features":[337,1353,23,186,17,1347,5,728],"common_informative_feature_count":19,"common_edited_or_irregular_record_count":3,"interpretation":"shared_actual_record_support","biological_ancestor_assigned":false,"merge_height_is_not_molecular_time":true},{"node":3013,"label":"FULL_8fb5662f78172b3503","left":null,"right":null,"height":0.0,"n_profiles":1,"n_C4":3,"parent":9787,"leaf_start":2366,"leaf_end":2367,"common_exact_states":[450,465,586,793],"strongest_common_features":[415,648,399,18,1348,16,1346,0],"common_informative_feature_count":14,"common_edited_or_irregular_record_count":3,"interpretation":"shared_actual_record_support","biological_ancestor_assigned":false,"merge_height_is_not_molecular_time":true},{"node":3014,"label":"FULL_8fb6fbd85c25f0dad1","left":null,"right":null,"height":0.0,"n_profiles":1,"n_C4":1,"parent":6481,"leaf_start":2147,"leaf_end":2148,"common_exact_states":[5,31,44,271,465,586,588,793,904,986,1053,1101,1110],"strongest_common_features":[249,775,1370,796,1358,433,1377,27],"common_informative_feature_count":33,"common_edited_or_irregular_record_count":9,"interpretation":"shared_actual_record_support","biological_ancestor_assigned":false,"merge_height_is_not_molecular_time":true},{"node":3015,"label":"FULL_8fc34210c4247fb199","left":null,"right":null,"height":0.0,"n_profiles":1,"n_C4":1,"parent":7526,"leaf_start":4283,"leaf_end":4284,"common_exact_states":[1,465,586,793,904,1053],"strongest_common_features":[684,1357,23,5,648,279,728,20],"common_informative_feature_count":21,"common_edited_or_irregular_record_count":5,"interpretation":"shared_actual_record_support","biological_ancestor_assigned":false,"merge_height_is_not_molecular_time":true},{"node":3016,"label":"FULL_8fd109f02bfc8e0df1","left":null,"right":null,"height":0.0,"n_profiles":1,"n_C4":1,"parent":7667,"leaf_start":3087,"leaf_end":3088,"common_exact_states":[363,465,651],"strongest_common_features":[310,1375,386,29,7,18,1348,15],"common_informative_feature_count":11,"common_edited_or_irregular_record_count":2,"interpretation":"shared_actual_record_support","biological_ancestor_assigned":false,"merge_height_is_not_molecular_time":true},{"node":3017,"label":"FULL_8fd59f1aa2e064b0fa","left":null,"right":null,"height":0.0,"n_profiles":1,"n_C4":3,"parent":9086,"leaf_start":3239,"leaf_end":3240,"common_exact_states":[5,793,844],"strongest_common_features":[433,1377,588,19,1349,29,7,399],"common_informative_feature_count":17,"common_edited_or_irregular_record_count":3,"interpretation":"shared_actual_record_support","biological_ancestor_assigned":false,"merge_height_is_not_molecular_time":true},{"node":3018,"label":"FULL_8feaecf21e42ba76ef","left":null,"right":null,"height":0.0,"n_profiles":1,"n_C4":1,"parent":9632,"leaf_start":1357,"leaf_end":1358,"common_exact_states":[465,481,1053,1110],"strongest_common_features":[561,186,17,1347,728,20,1350,16],"common_informative_feature_count":14,"common_edited_or_irregular_record_count":3,"interpretation":"shared_actual_record_support","biological_ancestor_assigned":false,"merge_height_is_not_molecular_time":true},{"node":3019,"label":"FULL_8ff34e34463b13be69","left":null,"right":null,"height":0.0,"n_profiles":1,"n_C4":1,"parent":5818,"leaf_start":5151,"leaf_end":5152,"common_exact_states":[31,395,450,465,481,586,665,696,783,793,844,904,936,986,1053],"strongest_common_features":[384,410,1410,385,775,1370,37,9],"common_informative_feature_count":37,"common_edited_or_irregular_record_count":13,"interpretation":"shared_actual_record_support","biological_ancestor_assigned":false,"merge_height_is_not_molecular_time":true},{"node":3020,"label":"FULL_8ff3bfb594a6e33e3c","left":null,"right":null,"height":0.0,"n_profiles":1,"n_C4":1,"parent":8236,"leaf_start":2082,"leaf_end":2083,"common_exact_states":[141,602,783,793,904,1110],"strongest_common_features":[262,337,1353,23,186,294,17,1347],"common_informative_feature_count":17,"common_edited_or_irregular_record_count":6,"interpretation":"shared_actual_record_support","biological_ancestor_assigned":false,"merge_height_is_not_molecular_time":true},{"node":3021,"label":"FULL_900c61e35af50d0a54","left":null,"right":null,"height":0.0,"n_profiles":1,"n_C4":1,"parent":6042,"leaf_start":4896,"leaf_end":4897,"common_exact_states":[50,793,906,927,1053,1110],"strongest_common_features":[1129,645,744,186,17,1347,728,20],"common_informative_feature_count":21,"common_edited_or_irregular_record_count":6,"interpretation":"shared_actual_record_support","biological_ancestor_assigned":false,"merge_height_is_not_molecular_time":true},{"node":3022,"label":"FULL_900f08ac1d0e237df7","left":null,"right":null,"height":0.0,"n_profiles":1,"n_C4":1,"parent":6841,"leaf_start":1666,"leaf_end":1667,"common_exact_states":[40,50,141,465,793,904,1053],"strongest_common_features":[260,645,294,279,728,20,1350,399],"common_informative_feature_count":19,"common_edited_or_irregular_record_count":6,"interpretation":"shared_actual_record_support","biological_ancestor_assigned":false,"merge_height_is_not_molecular_time":true},{"node":3023,"label":"FULL_901212e7f4952679b6","left":null,"right":null,"height":0.0,"n_profiles":1,"n_C4":1,"parent":6035,"leaf_start":93,"leaf_end":94,"common_exact_states":[659],"strongest_common_features":[129,1219],"common_informative_feature_count":2,"common_edited_or_irregular_record_count":1,"interpretation":"shared_actual_record_support","biological_ancestor_assigned":false,"merge_height_is_not_molecular_time":true},{"node":3024,"label":"FULL_901c146a6626ce3a60","left":null,"right":null,"height":0.0,"n_profiles":1,"n_C4":1,"parent":6214,"leaf_start":3568,"leaf_end":3569,"common_exact_states":[465,604,793,844,944,1053],"strongest_common_features":[795,741,1418,37,9,1358,24,588],"common_informative_feature_count":26,"common_edited_or_irregular_record_count":5,"interpretation":"shared_actual_record_support","biological_ancestor_assigned":false,"merge_height_is_not_molecular_time":true},{"node":3025,"label":"FULL_902d5e2eb4621c852a","left":null,"right":null,"height":0.0,"n_profiles":1,"n_C4":1,"parent":5489,"leaf_start":3295,"leaf_end":3296,"common_exact_states":[1,3,5,21,31,35,50,108,113,120,141,231,301,372,383,389,407,409,444,450,464,465,481,489,500,501,550,552,572,586,602,610,625,639,651,665,669,713,754,760,783,793,836,844,904,906,932,986,1004,1010,1051,1053,1055,1081,1094,1101,1110,1132],"strongest_common_features":[534,746,402,271,994,1146,1120,655],"common_informative_feature_count":100,"common_edited_or_irregular_record_count":54,"interpretation":"shared_actual_record_support","biological_ancestor_assigned":false,"merge_height_is_not_molecular_time":true},{"node":3026,"label":"FULL_903498b055ad3229da","left":null,"right":null,"height":0.0,"n_profiles":1,"n_C4":1,"parent":6115,"leaf_start":1146,"leaf_end":1147,"common_exact_states":[586,793,889],"strongest_common_features":[377,648,399,18,1348,16,1346,0],"common_informative_feature_count":14,"common_edited_or_irregular_record_count":3,"interpretation":"shared_actual_record_support","biological_ancestor_assigned":false,"merge_height_is_not_molecular_time":true},{"node":3027,"label":"FULL_903fe5ca00d3dccc6e","left":null,"right":null,"height":0.0,"n_profiles":1,"n_C4":1,"parent":5799,"leaf_start":659,"leaf_end":660,"common_exact_states":[5,231,465,586,625,793,844,904],"strongest_common_features":[271,1424,10,41,597,433,1377,588],"common_informative_feature_count":26,"common_edited_or_irregular_record_count":7,"interpretation":"shared_actual_record_support","biological_ancestor_assigned":false,"merge_height_is_not_molecular_time":true},{"node":3028,"label":"FULL_9041ba4fedf61770ab","left":null,"right":null,"height":0.0,"n_profiles":1,"n_C4":1,"parent":7403,"leaf_start":292,"leaf_end":293,"common_exact_states":[5,793,872,932],"strongest_common_features":[1164,427,433,1377,29,7,399,18],"common_informative_feature_count":13,"common_edited_or_irregular_record_count":4,"interpretation":"shared_actual_record_support","biological_ancestor_assigned":false,"merge_height_is_not_molecular_time":true},{"node":3029,"label":"FULL_9056563300f7b4fc1e","left":null,"right":null,"height":0.0,"n_profiles":1,"n_C4":1,"parent":6793,"leaf_start":3424,"leaf_end":3425,"common_exact_states":[35,50,327,1053],"strongest_common_features":[633,645,635,728,20,1350,16,1346],"common_informative_feature_count":13,"common_edited_or_irregular_record_count":4,"interpretation":"shared_actual_record_support","biological_ancestor_assigned":false,"merge_height_is_not_molecular_time":true},{"node":3030,"label":"FULL_907386cba9be529d23","left":null,"right":null,"height":0.0,"n_profiles":1,"n_C4":1,"parent":9608,"leaf_start":1402,"leaf_end":1403,"common_exact_states":[465,481,586,793,986,1053,1129],"strongest_common_features":[413,561,648,728,20,1350,399,18],"common_informative_feature_count":18,"common_edited_or_irregular_record_count":5,"interpretation":"shared_actual_record_support","biological_ancestor_assigned":false,"merge_height_is_not_molecular_time":true},{"node":3031,"label":"FULL_90793525254e0eaa73","left":null,"right":null,"height":0.0,"n_profiles":1,"n_C4":1,"parent":5651,"leaf_start":5172,"leaf_end":5173,"common_exact_states":[1,3,5,50,103,120,141,301,367,444,450,465,586,654,665,793,844,904,906,986,1045,1053,1110],"strongest_common_features":[1095,751,1400,1145,977,708,684,1357],"common_informative_feature_count":48,"common_edited_or_irregular_record_count":20,"interpretation":"shared_actual_record_support","biological_ancestor_assigned":false,"merge_height_is_not_molecular_time":true},{"node":3032,"label":"FULL_907d0e8d0547a68452","left":null,"right":null,"height":0.0,"n_profiles":1,"n_C4":1,"parent":9743,"leaf_start":5102,"leaf_end":5103,"common_exact_states":[906,986],"strongest_common_features":[744,20,1350,16,1346,0,14,1344],"common_informative_feature_count":10,"common_edited_or_irregular_record_count":1,"interpretation":"shared_actual_record_support","biological_ancestor_assigned":false,"merge_height_is_not_molecular_time":true},{"node":3033,"label":"FULL_909ef91e338f2fa793","left":null,"right":null,"height":0.0,"n_profiles":1,"n_C4":1,"parent":8180,"leaf_start":3466,"leaf_end":3467,"common_exact_states":[35,141,586,793,844,1053],"strongest_common_features":[635,588,19,1349,294,648,728,20],"common_informative_feature_count":21,"common_edited_or_irregular_record_count":6,"interpretation":"shared_actual_record_support","biological_ancestor_assigned":false,"merge_height_is_not_molecular_time":true},{"node":3034,"label":"FULL_90bdb6d37f20d49733","left":null,"right":null,"height":0.0,"n_profiles":1,"n_C4":1,"parent":7075,"leaf_start":3675,"leaf_end":3676,"common_exact_states":[372,465,793,904,986,1053],"strongest_common_features":[643,279,728,20,1350,399,18,1348],"common_informative_feature_count":17,"common_edited_or_irregular_record_count":4,"interpretation":"shared_actual_record_support","biological_ancestor_assigned":false,"merge_height_is_not_molecular_time":true},{"node":3035,"label":"FULL_90c9bc335874568758","left":null,"right":null,"height":0.0,"n_profiles":1,"n_C4":1,"parent":6807,"leaf_start":1876,"leaf_end":1877,"common_exact_states":[141,231,465,586,793,844,904],"strongest_common_features":[597,588,19,1349,294,648,279,399],"common_informative_feature_count":19,"common_edited_or_irregular_record_count":6,"interpretation":"shared_actual_record_support","biological_ancestor_assigned":false,"merge_height_is_not_molecular_time":true},{"node":3036,"label":"FULL_90cd50a296f605a04c","left":null,"right":null,"height":0.0,"n_profiles":1,"n_C4":1,"parent":6533,"leaf_start":681,"leaf_end":682,"common_exact_states":[5,141,465,481,586,602,665,713,783,793,844,904,906,916,1053],"strongest_common_features":[76,762,1383,262,433,1377,744,337],"common_informative_feature_count":36,"common_edited_or_irregular_record_count":14,"interpretation":"shared_actual_record_support","biological_ancestor_assigned":false,"merge_height_is_not_molecular_time":true},{"node":3037,"label":"FULL_90d76a0945f80d5a31","left":null,"right":null,"height":0.0,"n_profiles":1,"n_C4":1,"parent":6112,"leaf_start":121,"leaf_end":122,"common_exact_states":[664],"strongest_common_features":[1135],"common_informative_feature_count":1,"common_edited_or_irregular_record_count":1,"interpretation":"shared_actual_record_support","biological_ancestor_assigned":false,"merge_height_is_not_molecular_time":true},{"node":3038,"label":"FULL_90db91fb6e2f6b9966","left":null,"right":null,"height":0.0,"n_profiles":1,"n_C4":1,"parent":9084,"leaf_start":3177,"leaf_end":3178,"common_exact_states":[5,465,793,904,1110],"strongest_common_features":[433,1377,29,7,186,17,1347,279],"common_informative_feature_count":15,"common_edited_or_irregular_record_count":4,"interpretation":"shared_actual_record_support","biological_ancestor_assigned":false,"merge_height_is_not_molecular_time":true},{"node":3039,"label":"FULL_910180c742948da740","left":null,"right":null,"height":0.0,"n_profiles":1,"n_C4":3,"parent":9096,"leaf_start":3277,"leaf_end":3278,"common_exact_states":[5,465,586,904,1053],"strongest_common_features":[433,1377,29,7,648,279,728,20],"common_informative_feature_count":20,"common_edited_or_irregular_record_count":4,"interpretation":"shared_actual_record_support","biological_ancestor_assigned":false,"merge_height_is_not_molecular_time":true},{"node":3040,"label":"FULL_9116f3bf3a8e922f50","left":null,"right":null,"height":0.0,"n_profiles":1,"n_C4":1,"parent":9604,"leaf_start":1382,"leaf_end":1383,"common_exact_states":[141,465,481,586,793,904,986,1053],"strongest_common_features":[561,294,648,279,728,20,1350,399],"common_informative_feature_count":19,"common_edited_or_irregular_record_count":6,"interpretation":"shared_actual_record_support","biological_ancestor_assigned":false,"merge_height_is_not_molecular_time":true},{"node":3041,"label":"FULL_9119121ef88f96fd17","left":null,"right":null,"height":0.0,"n_profiles":1,"n_C4":1,"parent":6036,"leaf_start":842,"leaf_end":843,"common_exact_states":[3,5,96,465,586,793,850,904,1053],"strongest_common_features":[1065,153,1359,25,470,1354,433,1377],"common_informative_feature_count":30,"common_edited_or_irregular_record_count":8,"interpretation":"shared_actual_record_support","biological_ancestor_assigned":false,"merge_height_is_not_molecular_time":true},{"node":3042,"label":"FULL_911b274df08c527efe","left":null,"right":null,"height":0.0,"n_profiles":1,"n_C4":1,"parent":8509,"leaf_start":2817,"leaf_end":2818,"common_exact_states":[465,586,783,836,904,986,1053],"strongest_common_features":[449,1364,27,337,1353,23,6,5],"common_informative_feature_count":24,"common_edited_or_irregular_record_count":5,"interpretation":"shared_actual_record_support","biological_ancestor_assigned":false,"merge_height_is_not_molecular_time":true},{"node":3043,"label":"FULL_9122ed92290f5d33a0","left":null,"right":null,"height":0.0,"n_profiles":1,"n_C4":1,"parent":9303,"leaf_start":4332,"leaf_end":4333,"common_exact_states":[3,465,793,986],"strongest_common_features":[470,1354,24,5,399,18,1348,15],"common_informative_feature_count":11,"common_edited_or_irregular_record_count":2,"interpretation":"shared_actual_record_support","biological_ancestor_assigned":false,"merge_height_is_not_molecular_time":true},{"node":3044,"label":"FULL_91283699e643605c7d","left":null,"right":null,"height":0.0,"n_profiles":1,"n_C4":1,"parent":5838,"leaf_start":3955,"leaf_end":3956,"common_exact_states":[567,793,904,1053],"strongest_common_features":[304,1391,33,8,279,728,20,1350],"common_informative_feature_count":20,"common_edited_or_irregular_record_count":4,"interpretation":"shared_actual_record_support","biological_ancestor_assigned":false,"merge_height_is_not_molecular_time":true},{"node":3045,"label":"FULL_912b2478c93fc61fe0","left":null,"right":null,"height":0.0,"n_profiles":1,"n_C4":1,"parent":7125,"leaf_start":3884,"leaf_end":3885,"common_exact_states":[383,481,906,1053],"strongest_common_features":[665,744,561,728,20,1350,16,1346],"common_informative_feature_count":13,"common_edited_or_irregular_record_count":4,"interpretation":"shared_actual_record_support","biological_ancestor_assigned":false,"merge_height_is_not_molecular_time":true},{"node":3046,"label":"FULL_91319ab88e64b70d4f","left":null,"right":null,"height":0.0,"n_profiles":1,"n_C4":1,"parent":6604,"leaf_start":1129,"leaf_end":1130,"common_exact_states":[141,273,793,836,904],"strongest_common_features":[253,449,1364,27,6,294,279,399],"common_informative_feature_count":14,"common_edited_or_irregular_record_count":5,"interpretation":"shared_actual_record_support","biological_ancestor_assigned":false,"merge_height_is_not_molecular_time":true},{"node":3047,"label":"FULL_9132c5d7ac1f611317","left":null,"right":null,"height":0.0,"n_profiles":1,"n_C4":1,"parent":10481,"leaf_start":446,"leaf_end":447,"common_exact_states":[465,904,986,1101],"strongest_common_features":[279,15,1345,3],"common_informative_feature_count":4,"common_edited_or_irregular_record_count":1,"interpretation":"shared_actual_record_support","biological_ancestor_assigned":false,"merge_height_is_not_molecular_time":true},{"node":3048,"label":"FULL_913f4e2074ecfe294c","left":null,"right":null,"height":0.0,"n_profiles":1,"n_C4":1,"parent":6561,"leaf_start":3960,"leaf_end":3961,"common_exact_states":[412,465,793,904,1053],"strongest_common_features":[303,1391,33,8,279,728,20,1350],"common_informative_feature_count":20,"common_edited_or_irregular_record_count":4,"interpretation":"shared_actual_record_support","biological_ancestor_assigned":false,"merge_height_is_not_molecular_time":true},{"node":3049,"label":"FULL_9148d14c0c87f2f320","left":null,"right":null,"height":0.0,"n_profiles":1,"n_C4":2,"parent":10405,"leaf_start":477,"leaf_end":478,"common_exact_states":[465,793,904,1053,1101],"strongest_common_features":[279,728,20,1350,399,18,1348,16],"common_informative_feature_count":16,"common_edited_or_irregular_record_count":3,"interpretation":"shared_actual_record_support","biological_ancestor_assigned":false,"merge_height_is_not_molecular_time":true},{"node":3050,"label":"FULL_914f0b23d4b2e77043","left":null,"right":null,"height":0.0,"n_profiles":1,"n_C4":1,"parent":6119,"leaf_start":3560,"leaf_end":3561,"common_exact_states":[3,5,35,120,141,231,304,363,450,465,481,572,586,588,602,713,727,783,793,836,844,904,906,944,986,1053,1110],"strongest_common_features":[741,1418,289,1408,322,1362,597,717],"common_informative_feature_count":61,"common_edited_or_irregular_record_count":25,"interpretation":"shared_actual_record_support","biological_ancestor_assigned":false,"merge_height_is_not_molecular_time":true},{"node":3051,"label":"FULL_9159c3e4f9ea2b26a8","left":null,"right":null,"height":0.0,"n_profiles":1,"n_C4":1,"parent":8345,"leaf_start":4681,"leaf_end":4682,"common_exact_states":[586,588,665,1053],"strongest_common_features":[796,1358,656,24,5,648,728,20],"common_informative_feature_count":16,"common_edited_or_irregular_record_count":4,"interpretation":"shared_actual_record_support","biological_ancestor_assigned":false,"merge_height_is_not_molecular_time":true},{"node":3052,"label":"FULL_91670f32d8b1bd5ac8","left":null,"right":null,"height":0.0,"n_profiles":1,"n_C4":1,"parent":5457,"leaf_start":1156,"leaf_end":1157,"common_exact_states":[3,5,31,35,141,225,301,357,383,450,465,506,572,586,588,613,665,713,793,802,836,904,906,1053,1110],"strongest_common_features":[405,653,856,930,665,717,193,775],"common_informative_feature_count":50,"common_edited_or_irregular_record_count":23,"interpretation":"shared_actual_record_support","biological_ancestor_assigned":false,"merge_height_is_not_molecular_time":true},{"node":3053,"label":"FULL_916e107bf8a517ae4c","left":null,"right":null,"height":0.0,"n_profiles":1,"n_C4":1,"parent":10457,"leaf_start":501,"leaf_end":502,"common_exact_states":[793,904,1060],"strongest_common_features":[279,399,18,1348,15,1345,4,3],"common_informative_feature_count":8,"common_edited_or_irregular_record_count":2,"interpretation":"shared_actual_record_support","biological_ancestor_assigned":false,"merge_height_is_not_molecular_time":true},{"node":3054,"label":"FULL_916e900d7a128264b4","left":null,"right":null,"height":0.0,"n_profiles":1,"n_C4":1,"parent":9048,"leaf_start":3246,"leaf_end":3247,"common_exact_states":[5,465,793,844,904,1053,1101],"strongest_common_features":[433,1377,588,19,1349,29,7,279],"common_informative_feature_count":23,"common_edited_or_irregular_record_count":5,"interpretation":"shared_actual_record_support","biological_ancestor_assigned":false,"merge_height_is_not_molecular_time":true},{"node":3055,"label":"FULL_91978e398a78a1e78b","left":null,"right":null,"height":0.0,"n_profiles":1,"n_C4":3,"parent":9263,"leaf_start":4976,"leaf_end":4977,"common_exact_states":[665,906,1053],"strongest_common_features":[744,656,728,20,1350,16,1346,0],"common_informative_feature_count":12,"common_edited_or_irregular_record_count":3,"interpretation":"shared_actual_record_support","biological_ancestor_assigned":false,"merge_height_is_not_molecular_time":true},{"node":3056,"label":"FULL_9199e2fc82f64b4754","left":null,"right":null,"height":0.0,"n_profiles":1,"n_C4":1,"parent":5514,"leaf_start":4801,"leaf_end":4802,"common_exact_states":[3,9,35,141,231,301,343,450,465,500,586,783,793,836,904,906,986,1010,1053,1148],"strongest_common_features":[62,733,597,931,990,635,449,1364],"common_informative_feature_count":40,"common_edited_or_irregular_record_count":17,"interpretation":"shared_actual_record_support","biological_ancestor_assigned":false,"merge_height_is_not_molecular_time":true},{"node":3057,"label":"FULL_919a7c38dadfbcffd2","left":null,"right":null,"height":0.0,"n_profiles":1,"n_C4":1,"parent":5583,"leaf_start":2758,"leaf_end":2759,"common_exact_states":[904,950],"strongest_common_features":[452,1412,37,9,1364,27,6,279],"common_informative_feature_count":14,"common_edited_or_irregular_record_count":2,"interpretation":"shared_actual_record_support","biological_ancestor_assigned":false,"merge_height_is_not_molecular_time":true},{"node":3058,"label":"FULL_91a68e2dc69e245083","left":null,"right":null,"height":0.0,"n_profiles":1,"n_C4":1,"parent":6692,"leaf_start":433,"leaf_end":434,"common_exact_states":[383,465,665,708,793,844,904,906,1053],"strongest_common_features":[996,665,744,656,588,19,1349,279],"common_informative_feature_count":23,"common_edited_or_irregular_record_count":8,"interpretation":"shared_actual_record_support","biological_ancestor_assigned":false,"merge_height_is_not_molecular_time":true},{"node":3059,"label":"FULL_91ac1116f9eb0c4ea9","left":null,"right":null,"height":0.0,"n_profiles":1,"n_C4":108,"parent":9851,"leaf_start":3714,"leaf_end":3715,"common_exact_states":[665],"strongest_common_features":[656,16,1346,0,14,1344,3],"common_informative_feature_count":7,"common_edited_or_irregular_record_count":1,"interpretation":"shared_actual_record_support","biological_ancestor_assigned":false,"merge_height_is_not_molecular_time":true},{"node":3060,"label":"FULL_91aed75c64d5afe68d","left":null,"right":null,"height":0.0,"n_profiles":1,"n_C4":1,"parent":6590,"leaf_start":2249,"leaf_end":2250,"common_exact_states":[103,141,328,465,481,586,665,793,844,904,1053],"strongest_common_features":[708,978,656,561,588,19,1349,294],"common_informative_feature_count":25,"common_edited_or_irregular_record_count":10,"interpretation":"shared_actual_record_support","biological_ancestor_assigned":false,"merge_height_is_not_molecular_time":true},{"node":3061,"label":"FULL_91b0ffa2179c55f899","left":null,"right":null,"height":0.0,"n_profiles":1,"n_C4":1,"parent":5732,"leaf_start":723,"leaf_end":724,"common_exact_states":[141,456,586,665,793,904],"strongest_common_features":[489,1240,656,294,648,279,399,18],"common_informative_feature_count":18,"common_edited_or_irregular_record_count":6,"interpretation":"shared_actual_record_support","biological_ancestor_assigned":false,"merge_height_is_not_molecular_time":true},{"node":3062,"label":"FULL_91d004daa895dd09ac","left":null,"right":null,"height":0.0,"n_profiles":1,"n_C4":1,"parent":8234,"leaf_start":2070,"leaf_end":2071,"common_exact_states":[450,602,603,793,904,1053],"strongest_common_features":[964,262,415,279,728,20,1350,399],"common_informative_feature_count":19,"common_edited_or_irregular_record_count":6,"interpretation":"shared_actual_record_support","biological_ancestor_assigned":false,"merge_height_is_not_molecular_time":true},{"node":3063,"label":"FULL_91d2b737b67c680a5e","left":null,"right":null,"height":0.0,"n_profiles":1,"n_C4":1,"parent":9538,"leaf_start":3738,"leaf_end":3739,"common_exact_states":[141,586,665,904],"strongest_common_features":[656,294,648,279,16,1346,0,14],"common_informative_feature_count":12,"common_edited_or_irregular_record_count":4,"interpretation":"shared_actual_record_support","biological_ancestor_assigned":false,"merge_height_is_not_molecular_time":true},{"node":3064,"label":"FULL_91e661192aaa948b34","left":null,"right":null,"height":0.0,"n_profiles":1,"n_C4":1,"parent":8751,"leaf_start":1264,"leaf_end":1265,"common_exact_states":[407,465,793,904,986,1053],"strongest_common_features":[163,1351,21,5,279,728,20,1350],"common_informative_feature_count":20,"common_edited_or_irregular_record_count":4,"interpretation":"shared_actual_record_support","biological_ancestor_assigned":false,"merge_height_is_not_molecular_time":true},{"node":3065,"label":"FULL_9203610c1a061d5762","left":null,"right":null,"height":0.0,"n_profiles":1,"n_C4":1,"parent":6518,"leaf_start":103,"leaf_end":104,"common_exact_states":[541,844,904,1053],"strongest_common_features":[878,588,19,1349,279,728,20,1350],"common_informative_feature_count":17,"common_edited_or_irregular_record_count":4,"interpretation":"shared_actual_record_support","biological_ancestor_assigned":false,"merge_height_is_not_molecular_time":true},{"node":3066,"label":"FULL_9228fc9425e6afcc83","left":null,"right":null,"height":0.0,"n_profiles":1,"n_C4":1,"parent":6457,"leaf_start":2134,"leaf_end":2135,"common_exact_states":[3,44,465,669],"strongest_common_features":[249,251,470,1354,24,5,18,1348],"common_informative_feature_count":12,"common_edited_or_irregular_record_count":3,"interpretation":"shared_actual_record_support","biological_ancestor_assigned":false,"merge_height_is_not_molecular_time":true},{"node":3067,"label":"FULL_922c65ab5ef96f97db","left":null,"right":null,"height":0.0,"n_profiles":1,"n_C4":1,"parent":7015,"leaf_start":618,"leaf_end":619,"common_exact_states":[441,793,844,904,1053],"strongest_common_features":[859,588,19,1349,279,728,20,1350],"common_informative_feature_count":20,"common_edited_or_irregular_record_count":5,"interpretation":"shared_actual_record_support","biological_ancestor_assigned":false,"merge_height_is_not_molecular_time":true},{"node":3068,"label":"FULL_924f1682bfc7f740a6","left":null,"right":null,"height":0.0,"n_profiles":1,"n_C4":1,"parent":8565,"leaf_start":2870,"leaf_end":2871,"common_exact_states":[450,836,904,1053,1110],"strongest_common_features":[449,1364,27,415,6,186,17,1347],"common_informative_feature_count":23,"common_edited_or_irregular_record_count":5,"interpretation":"shared_actual_record_support","biological_ancestor_assigned":false,"merge_height_is_not_molecular_time":true},{"node":3069,"label":"FULL_925d708de6c1597819","left":null,"right":null,"height":0.0,"n_profiles":1,"n_C4":1,"parent":5430,"leaf_start":5225,"leaf_end":5226,"common_exact_states":[1,3,5,21,35,50,103,141,145,301,327,343,347,357,363,372,383,407,450,465,481,489,500,541,560,586,588,602,665,696,712,713,783,793,836,844,904,926,932,944,981,983,986,1053,1110],"strongest_common_features":[546,550,1148,862,1243,667,1381,378],"common_informative_feature_count":82,"common_edited_or_irregular_record_count":42,"interpretation":"shared_actual_record_support","biological_ancestor_assigned":false,"merge_height_is_not_molecular_time":true},{"node":3070,"label":"FULL_926b8205b5dacd33ba","left":null,"right":null,"height":0.0,"n_profiles":1,"n_C4":1,"parent":6353,"leaf_start":3381,"leaf_end":3382,"common_exact_states":[21,141,586,588,665,793,904,1053,1081,1110],"strongest_common_features":[636,1130,796,1358,656,24,186,294],"common_informative_feature_count":28,"common_edited_or_irregular_record_count":10,"interpretation":"shared_actual_record_support","biological_ancestor_assigned":false,"merge_height_is_not_molecular_time":true},{"node":3071,"label":"FULL_9285b822b5b39d0e0a","left":null,"right":null,"height":0.0,"n_profiles":1,"n_C4":1,"parent":9229,"leaf_start":5035,"leaf_end":5036,"common_exact_states":[450,586,793,844,904,906,1053],"strongest_common_features":[744,415,588,19,1349,648,279,728],"common_informative_feature_count":22,"common_edited_or_irregular_record_count":7,"interpretation":"shared_actual_record_support","biological_ancestor_assigned":false,"merge_height_is_not_molecular_time":true},{"node":3072,"label":"FULL_92872f0ac4841d180c","left":null,"right":null,"height":0.0,"n_profiles":1,"n_C4":1,"parent":9838,"leaf_start":1335,"leaf_end":1336,"common_exact_states":[465,481,793],"strongest_common_features":[561,399,18,1348,0,14,1344,15],"common_informative_feature_count":11,"common_edited_or_irregular_record_count":2,"interpretation":"shared_actual_record_support","biological_ancestor_assigned":false,"merge_height_is_not_molecular_time":true},{"node":3073,"label":"FULL_928e5c518cc9686970","left":null,"right":null,"height":0.0,"n_profiles":1,"n_C4":1,"parent":7083,"leaf_start":1308,"leaf_end":1309,"common_exact_states":[586,793,852,1053],"strongest_common_features":[858,648,728,20,1350,399,18,1348],"common_informative_feature_count":17,"common_edited_or_irregular_record_count":4,"interpretation":"shared_actual_record_support","biological_ancestor_assigned":false,"merge_height_is_not_molecular_time":true},{"node":3074,"label":"FULL_9298886d0f92d96280","left":null,"right":null,"height":0.0,"n_profiles":1,"n_C4":1,"parent":8972,"leaf_start":4406,"leaf_end":4407,"common_exact_states":[3,465,904,1110],"strongest_common_features":[470,1354,24,186,17,1347,5,279],"common_informative_feature_count":14,"common_edited_or_irregular_record_count":3,"interpretation":"shared_actual_record_support","biological_ancestor_assigned":false,"merge_height_is_not_molecular_time":true},{"node":3075,"label":"FULL_92b5dc04955224f8d4","left":null,"right":null,"height":0.0,"n_profiles":1,"n_C4":1,"parent":6012,"leaf_start":2311,"leaf_end":2312,"common_exact_states":[3,141,301,360,372,450,465,481,586,602,665,712,793,836,844,904,906,986,1053,1101,1110],"strongest_common_features":[378,522,643,262,449,1364,470,1354],"common_informative_feature_count":40,"common_edited_or_irregular_record_count":17,"interpretation":"shared_actual_record_support","biological_ancestor_assigned":false,"merge_height_is_not_molecular_time":true},{"node":3076,"label":"FULL_92b60b007fa0ec9373","left":null,"right":null,"height":0.0,"n_profiles":1,"n_C4":1,"parent":5750,"leaf_start":5161,"leaf_end":5162,"common_exact_states":[1,3,5,31,50,103,141,201,301,343,444,450,465,472,562,586,713,783,793,844,850,904,906,986,1053,1110],"strongest_common_features":[737,751,1400,915,715,708,931,684],"common_informative_feature_count":58,"common_edited_or_irregular_record_count":23,"interpretation":"shared_actual_record_support","biological_ancestor_assigned":false,"merge_height_is_not_molecular_time":true},{"node":3077,"label":"FULL_92b6aed1754f2b30fe","left":null,"right":null,"height":0.0,"n_profiles":1,"n_C4":1,"parent":5888,"leaf_start":5218,"leaf_end":5219,"common_exact_states":[5,17,40,141,465,586,793,904,1053],"strongest_common_features":[967,260,433,1377,29,7,294,648],"common_informative_feature_count":24,"common_edited_or_irregular_record_count":8,"interpretation":"shared_actual_record_support","biological_ancestor_assigned":false,"merge_height_is_not_molecular_time":true},{"node":3078,"label":"FULL_92bd51953374a7e62e","left":null,"right":null,"height":0.0,"n_profiles":1,"n_C4":1,"parent":7855,"leaf_start":2982,"leaf_end":2983,"common_exact_states":[5,586,713,793,904,986,1053],"strongest_common_features":[762,1383,433,1377,29,7,648,279],"common_informative_feature_count":23,"common_edited_or_irregular_record_count":6,"interpretation":"shared_actual_record_support","biological_ancestor_assigned":false,"merge_height_is_not_molecular_time":true},{"node":3079,"label":"FULL_92d91bb439394cd0ac","left":null,"right":null,"height":0.0,"n_profiles":1,"n_C4":2,"parent":5726,"leaf_start":4025,"leaf_end":4026,"common_exact_states":[668],"strongest_common_features":[463,1335,18,1348,15,1345,4,3],"common_informative_feature_count":8,"common_edited_or_irregular_record_count":1,"interpretation":"shared_actual_record_support","biological_ancestor_assigned":false,"merge_height_is_not_molecular_time":true},{"node":3080,"label":"FULL_92e2705d54a848d4a9","left":null,"right":null,"height":0.0,"n_profiles":1,"n_C4":1,"parent":7498,"leaf_start":1008,"leaf_end":1009,"common_exact_states":[35,357,450,465,586,793,844,904,906,1053,1110],"strongest_common_features":[193,635,744,415,588,19,1349,186],"common_informative_feature_count":27,"common_edited_or_irregular_record_count":10,"interpretation":"shared_actual_record_support","biological_ancestor_assigned":false,"merge_height_is_not_molecular_time":true},{"node":3081,"label":"FULL_92e92e347249f36510","left":null,"right":null,"height":0.0,"n_profiles":1,"n_C4":1,"parent":5549,"leaf_start":5296,"leaf_end":5297,"common_exact_states":[35,141,295,345,465,481,572,586,641,713,793,844,904,926,986,1053,1094],"strongest_common_features":[1023,959,479,1266,1365,28,755,717],"common_informative_feature_count":40,"common_edited_or_irregular_record_count":15,"interpretation":"shared_actual_record_support","biological_ancestor_assigned":false,"merge_height_is_not_molecular_time":true},{"node":3082,"label":"FULL_92eb0273a815860bc7","left":null,"right":null,"height":0.0,"n_profiles":1,"n_C4":2,"parent":9777,"leaf_start":2339,"leaf_end":2340,"common_exact_states":[141,450],"strongest_common_features":[415,294,18,1348,15,1345,4,3],"common_informative_feature_count":8,"common_edited_or_irregular_record_count":2,"interpretation":"shared_actual_record_support","biological_ancestor_assigned":false,"merge_height_is_not_molecular_time":true},{"node":3083,"label":"FULL_92eb534987fe8ee9d5","left":null,"right":null,"height":0.0,"n_profiles":1,"n_C4":1,"parent":6383,"leaf_start":105,"leaf_end":106,"common_exact_states":[541,713,904],"strongest_common_features":[878,762,1383,29,7,279,20,1350],"common_informative_feature_count":17,"common_edited_or_irregular_record_count":3,"interpretation":"shared_actual_record_support","biological_ancestor_assigned":false,"merge_height_is_not_molecular_time":true},{"node":3084,"label":"FULL_92f1b0ea7464b4f076","left":null,"right":null,"height":0.0,"n_profiles":1,"n_C4":29,"parent":9304,"leaf_start":4336,"leaf_end":4337,"common_exact_states":[3,793],"strongest_common_features":[470,1354,24,5,399,18,1348,15],"common_informative_feature_count":11,"common_edited_or_irregular_record_count":2,"interpretation":"shared_actual_record_support","biological_ancestor_assigned":false,"merge_height_is_not_molecular_time":true},{"node":3085,"label":"FULL_92fcee505fb09cf85b","left":null,"right":null,"height":0.0,"n_profiles":1,"n_C4":19,"parent":7783,"leaf_start":2155,"leaf_end":2156,"common_exact_states":[669],"strongest_common_features":[251,15,1345,3],"common_informative_feature_count":4,"common_edited_or_irregular_record_count":1,"interpretation":"shared_actual_record_support","biological_ancestor_assigned":false,"merge_height_is_not_molecular_time":true},{"node":3086,"label":"FULL_92ff4fc50638fd2b97","left":null,"right":null,"height":0.0,"n_profiles":1,"n_C4":1,"parent":7280,"leaf_start":3119,"leaf_end":3120,"common_exact_states":[1,31,450,465,500,586,651,665,669,793,844,904,906,932,986,1053,1110],"strongest_common_features":[310,1375,251,684,1357,427,775,1370],"common_informative_feature_count":41,"common_edited_or_irregular_record_count":15,"interpretation":"shared_actual_record_support","biological_ancestor_assigned":false,"merge_height_is_not_molecular_time":true},{"node":3087,"label":"FULL_93055dfdb301a46927","left":null,"right":null,"height":0.0,"n_profiles":1,"n_C4":4,"parent":9695,"leaf_start":2360,"leaf_end":2361,"common_exact_states":[450,793,904,1053,1110],"strongest_common_features":[415,186,17,1347,279,728,20,1350],"common_informative_feature_count":20,"common_edited_or_irregular_record_count":5,"interpretation":"shared_actual_record_support","biological_ancestor_assigned":false,"merge_height_is_not_molecular_time":true},{"node":3088,"label":"FULL_9308320a91361d8897","left":null,"right":null,"height":0.0,"n_profiles":1,"n_C4":1,"parent":6875,"leaf_start":2235,"leaf_end":2236,"common_exact_states":[103,465,793,904,932,1053],"strongest_common_features":[708,427,279,728,20,1350,399,18],"common_informative_feature_count":18,"common_edited_or_irregular_record_count":5,"interpretation":"shared_actual_record_support","biological_ancestor_assigned":false,"merge_height_is_not_molecular_time":true},{"node":3089,"label":"FULL_930fb14d26ae092bc9","left":null,"right":null,"height":0.0,"n_profiles":1,"n_C4":1,"parent":7033,"leaf_start":3869,"leaf_end":3870,"common_exact_states":[383,586,665,844,904,1053,1110],"strongest_common_features":[665,656,588,19,1349,186,17,1347],"common_informative_feature_count":22,"common_edited_or_irregular_record_count":7,"interpretation":"shared_actual_record_support","biological_ancestor_assigned":false,"merge_height_is_not_molecular_time":true},{"node":3090,"label":"FULL_93188c2a5c7e96539e","left":null,"right":null,"height":0.0,"n_profiles":1,"n_C4":1,"parent":6726,"leaf_start":3401,"leaf_end":3402,"common_exact_states":[327,586,665,713,793,904,1053],"strongest_common_features":[633,762,1383,656,29,7,648,279],"common_informative_feature_count":23,"common_edited_or_irregular_record_count":7,"interpretation":"shared_actual_record_support","biological_ancestor_assigned":false,"merge_height_is_not_molecular_time":true},{"node":3091,"label":"FULL_931f3fa216ba4cadcb","left":null,"right":null,"height":0.0,"n_profiles":1,"n_C4":1,"parent":8732,"leaf_start":2825,"leaf_end":2826,"common_exact_states":[793,836,904,986,1053],"strongest_common_features":[449,1364,27,6,279,728,20,1350],"common_informative_feature_count":20,"common_edited_or_irregular_record_count":4,"interpretation":"shared_actual_record_support","biological_ancestor_assigned":false,"merge_height_is_not_molecular_time":true},{"node":3092,"label":"FULL_932534af97811f9d63","left":null,"right":null,"height":0.0,"n_profiles":1,"n_C4":1,"parent":7269,"leaf_start":4855,"leaf_end":4856,"common_exact_states":[465,793,904,1053,1094,1110],"strongest_common_features":[755,186,17,1347,279,728,20,1350],"common_informative_feature_count":20,"common_edited_or_irregular_record_count":5,"interpretation":"shared_actual_record_support","biological_ancestor_assigned":false,"merge_height_is_not_molecular_time":true},{"node":3093,"label":"FULL_9325a19d306a28fb62","left":null,"right":null,"height":0.0,"n_profiles":1,"n_C4":1,"parent":5575,"leaf_start":4518,"leaf_end":4519,"common_exact_states":[12,465,586,793,904,1053],"strongest_common_features":[804,1371,28,1358,24,6,5,648],"common_informative_feature_count":24,"common_edited_or_irregular_record_count":5,"interpretation":"shared_actual_record_support","biological_ancestor_assigned":false,"merge_height_is_not_molecular_time":true},{"node":3094,"label":"FULL_934892a6d68e190b66","left":null,"right":null,"height":0.0,"n_profiles":1,"n_C4":1,"parent":5404,"leaf_start":5272,"leaf_end":5273,"common_exact_states":[3,5,141,400,450,465,586,602,642,665,674,793,802,844,904,906,986,1053,1141],"strongest_common_features":[1033,299,1267,582,930,1029,262,470],"common_informative_feature_count":39,"common_edited_or_irregular_record_count":17,"interpretation":"shared_actual_record_support","biological_ancestor_assigned":false,"merge_height_is_not_molecular_time":true},{"node":3095,"label":"FULL_9348e24a7801d74252","left":null,"right":null,"height":0.0,"n_profiles":1,"n_C4":1,"parent":7564,"leaf_start":1019,"leaf_end":1020,"common_exact_states":[357,465,793,1053,1110],"strongest_common_features":[193,186,17,1347,728,20,1350,399],"common_informative_feature_count":19,"common_edited_or_irregular_record_count":4,"interpretation":"shared_actual_record_support","biological_ancestor_assigned":false,"merge_height_is_not_molecular_time":true},{"node":3096,"label":"FULL_934a6b728936880570","left":null,"right":null,"height":0.0,"n_profiles":1,"n_C4":3,"parent":7770,"leaf_start":4225,"leaf_end":4226,"common_exact_states":[1,904,1053],"strongest_common_features":[684,1357,23,5,279,728,20,1350],"common_informative_feature_count":17,"common_edited_or_irregular_record_count":3,"interpretation":"shared_actual_record_support","biological_ancestor_assigned":false,"merge_height_is_not_molecular_time":true},{"node":3097,"label":"FULL_935d855649392e7396","left":null,"right":null,"height":0.0,"n_profiles":1,"n_C4":5,"parent":9131,"leaf_start":1184,"leaf_end":1185,"common_exact_states":[500,586,1053],"strongest_common_features":[268,648,728,20,1350,16,1346,0],"common_informative_feature_count":14,"common_edited_or_irregular_record_count":3,"interpretation":"shared_actual_record_support","biological_ancestor_assigned":false,"merge_height_is_not_molecular_time":true},{"node":3098,"label":"FULL_936a1e8641c66f3750","left":null,"right":null,"height":0.0,"n_profiles":1,"n_C4":1,"parent":5860,"leaf_start":5157,"leaf_end":5158,"common_exact_states":[562,586,793,904,1053],"strongest_common_features":[737,648,279,728,20,1350,399,18],"common_informative_feature_count":18,"common_edited_or_irregular_record_count":5,"interpretation":"shared_actual_record_support","biological_ancestor_assigned":false,"merge_height_is_not_molecular_time":true},{"node":3099,"label":"FULL_937a43a70b831d4932","left":null,"right":null,"height":0.0,"n_profiles":1,"n_C4":1,"parent":8274,"leaf_start":2529,"leaf_end":2530,"common_exact_states":[465,850,1053,1110],"strongest_common_features":[153,1359,25,6,186,17,1347,728],"common_informative_feature_count":17,"common_edited_or_irregular_record_count":3,"interpretation":"shared_actual_record_support","biological_ancestor_assigned":false,"merge_height_is_not_molecular_time":true},{"node":3100,"label":"FULL_9382eabfd5d1377ba9","left":null,"right":null,"height":0.0,"n_profiles":1,"n_C4":1,"parent":5559,"leaf_start":1618,"leaf_end":1619,"common_exact_states":[5,34,141,301,412,793,812,844,904,1053],"strongest_common_features":[360,303,1391,359,1236,33,8,433],"common_informative_feature_count":31,"common_edited_or_irregular_record_count":9,"interpretation":"shared_actual_record_support","biological_ancestor_assigned":false,"merge_height_is_not_molecular_time":true},{"node":3101,"label":"FULL_938fc5260140df49fb","left":null,"right":null,"height":0.0,"n_profiles":1,"n_C4":1,"parent":6321,"leaf_start":280,"leaf_end":281,"common_exact_states":[7,465,793,844,872,904,986,1053,1109],"strongest_common_features":[92,869,1164,588,19,1349,279,728],"common_informative_feature_count":22,"common_edited_or_irregular_record_count":7,"interpretation":"shared_actual_record_support","biological_ancestor_assigned":false,"merge_height_is_not_molecular_time":true},{"node":3102,"label":"FULL_9393f467d3fffa8af8","left":null,"right":null,"height":0.0,"n_profiles":1,"n_C4":1,"parent":6064,"leaf_start":4735,"leaf_end":4736,"common_exact_states":[341,836],"strongest_common_features":[709,449,1364,27,6,20,1350,18],"common_informative_feature_count":18,"common_edited_or_irregular_record_count":2,"interpretation":"shared_actual_record_support","biological_ancestor_assigned":false,"merge_height_is_not_molecular_time":true},{"node":3103,"label":"FULL_93a23002e104b93a6b","left":null,"right":null,"height":0.0,"n_profiles":1,"n_C4":2,"parent":7192,"leaf_start":3863,"leaf_end":3864,"common_exact_states":[383,586,1053],"strongest_common_features":[665,648,728,20,1350,16,1346,0],"common_informative_feature_count":12,"common_edited_or_irregular_record_count":3,"interpretation":"shared_actual_record_support","biological_ancestor_assigned":false,"merge_height_is_not_molecular_time":true},{"node":3104,"label":"FULL_93b01e7a3e444a8dfe","left":null,"right":null,"height":0.0,"n_profiles":1,"n_C4":1,"parent":5700,"leaf_start":4001,"leaf_end":4002,"common_exact_states":[450,586,788,793,904],"strongest_common_features":[886,415,648,279,399,18,1348,16],"common_informative_feature_count":16,"common_edited_or_irregular_record_count":5,"interpretation":"shared_actual_record_support","biological_ancestor_assigned":false,"merge_height_is_not_molecular_time":true},{"node":3105,"label":"FULL_93b68ff37b8381acfa","left":null,"right":null,"height":0.0,"n_profiles":1,"n_C4":1,"parent":9696,"leaf_start":2376,"leaf_end":2377,"common_exact_states":[450,465,586,677,793,904,1053],"strongest_common_features":[1007,415,648,279,728,20,1350,399],"common_informative_feature_count":19,"common_edited_or_irregular_record_count":6,"interpretation":"shared_actual_record_support","biological_ancestor_assigned":false,"merge_height_is_not_molecular_time":true},{"node":3106,"label":"FULL_93c8cc8a99d63878b2","left":null,"right":null,"height":0.0,"n_profiles":1,"n_C4":1,"parent":7777,"leaf_start":2751,"leaf_end":2752,"common_exact_states":[31,465,586,793,904,1053],"strongest_common_features":[775,1370,27,6,648,279,728,20],"common_informative_feature_count":21,"common_edited_or_irregular_record_count":5,"interpretation":"shared_actual_record_support","biological_ancestor_assigned":false,"merge_height_is_not_molecular_time":true},{"node":3107,"label":"FULL_93cbbe79a393d3beda","left":null,"right":null,"height":0.0,"n_profiles":1,"n_C4":1,"parent":7513,"leaf_start":1011,"leaf_end":1012,"common_exact_states":[357,450,465,500,793,904,906,1053,1110],"strongest_common_features":[193,268,744,415,186,17,1347,279],"common_informative_feature_count":23,"common_edited_or_irregular_record_count":8,"interpretation":"shared_actual_record_support","biological_ancestor_assigned":false,"merge_height_is_not_molecular_time":true},{"node":3108,"label":"FULL_93d9d258bf62bb1ae8","left":null,"right":null,"height":0.0,"n_profiles":1,"n_C4":1,"parent":8077,"leaf_start":2538,"leaf_end":2539,"common_exact_states":[141,450,465,586,588,793,836,850,904,926,986,1053,1110],"strongest_common_features":[153,307,1359,796,1358,449,1364,25],"common_informative_feature_count":34,"common_edited_or_irregular_record_count":11,"interpretation":"shared_actual_record_support","biological_ancestor_assigned":false,"merge_height_is_not_molecular_time":true},{"node":3109,"label":"FULL_93e6f447378fe28df2","left":null,"right":null,"height":0.0,"n_profiles":1,"n_C4":1,"parent":5980,"leaf_start":528,"leaf_end":529,"common_exact_states":[465,586,793,1053,1121],"strongest_common_features":[1084,648,728,20,1350,399,18,1348],"common_informative_feature_count":17,"common_edited_or_irregular_record_count":4,"interpretation":"shared_actual_record_support","biological_ancestor_assigned":false,"merge_height_is_not_molecular_time":true},{"node":3110,"label":"FULL_93f74ccf2d5ecb9b67","left":null,"right":null,"height":0.0,"n_profiles":1,"n_C4":1,"parent":7115,"leaf_start":2278,"leaf_end":2279,"common_exact_states":[450,586,696,793,904,1053],"strongest_common_features":[385,415,648,279,728,20,1350,399],"common_informative_feature_count":19,"common_edited_or_irregular_record_count":6,"interpretation":"shared_actual_record_support","biological_ancestor_assigned":false,"merge_height_is_not_molecular_time":true},{"node":3111,"label":"FULL_94011374aacaa5d965","left":null,"right":null,"height":0.0,"n_profiles":1,"n_C4":1,"parent":6736,"leaf_start":3393,"leaf_end":3394,"common_exact_states":[141,327,481,586,783,793,844,904,1053],"strongest_common_features":[633,337,1353,561,23,588,19,1349],"common_informative_feature_count":27,"common_edited_or_irregular_record_count":9,"interpretation":"shared_actual_record_support","biological_ancestor_assigned":false,"merge_height_is_not_molecular_time":true},{"node":3112,"label":"FULL_9423059793c5bc79df","left":null,"right":null,"height":0.0,"n_profiles":1,"n_C4":1,"parent":5559,"leaf_start":1619,"leaf_end":1620,"common_exact_states":[34,465,812,1053],"strongest_common_features":[360,359,1236,728,20,1350,16,1346],"common_informative_feature_count":15,"common_edited_or_irregular_record_count":3,"interpretation":"shared_actual_record_support","biological_ancestor_assigned":false,"merge_height_is_not_molecular_time":true},{"node":3113,"label":"FULL_942d8a7cda5eea208c","left":null,"right":null,"height":0.0,"n_profiles":1,"n_C4":1,"parent":7935,"leaf_start":3070,"leaf_end":3071,"common_exact_states":[465,586,713,793,904,1053],"strongest_common_features":[762,1383,29,7,648,279,728,20],"common_informative_feature_count":21,"common_edited_or_irregular_record_count":5,"interpretation":"shared_actual_record_support","biological_ancestor_assigned":false,"merge_height_is_not_molecular_time":true},{"node":3114,"label":"FULL_944a2e4bce31bd5177","left":null,"right":null,"height":0.0,"n_profiles":1,"n_C4":1,"parent":7108,"leaf_start":3593,"leaf_end":3594,"common_exact_states":[395,586,904],"strongest_common_features":[410,1410,37,9,648,279,18,1348],"common_informative_feature_count":17,"common_edited_or_irregular_record_count":3,"interpretation":"shared_actual_record_support","biological_ancestor_assigned":false,"merge_height_is_not_molecular_time":true},{"node":3115,"label":"FULL_94509ee6845e80ccb2","left":null,"right":null,"height":0.0,"n_profiles":1,"n_C4":1,"parent":8630,"leaf_start":3450,"leaf_end":3451,"common_exact_states":[35,465,793,904],"strongest_common_features":[635,279,399,18,1348,16,1346,0],"common_informative_feature_count":14,"common_edited_or_irregular_record_count":3,"interpretation":"shared_actual_record_support","biological_ancestor_assigned":false,"merge_height_is_not_molecular_time":true},{"node":3116,"label":"FULL_9459f22134c12a6709","left":null,"right":null,"height":0.0,"n_profiles":1,"n_C4":1,"parent":6057,"leaf_start":4907,"leaf_end":4908,"common_exact_states":[31,724,793,904,1053],"strongest_common_features":[848,775,1370,27,6,279,728,20],"common_informative_feature_count":21,"common_edited_or_irregular_record_count":5,"interpretation":"shared_actual_record_support","biological_ancestor_assigned":false,"merge_height_is_not_molecular_time":true},{"node":3117,"label":"FULL_946b908ee732cfbf2a","left":null,"right":null,"height":0.0,"n_profiles":1,"n_C4":1,"parent":5994,"leaf_start":5056,"leaf_end":5057,"common_exact_states":[119,141,465,572,586,588,665,669,783,793,836,904,906,986,1053,1110],"strongest_common_features":[1171,251,717,796,1358,449,1364,744],"common_informative_feature_count":37,"common_edited_or_irregular_record_count":14,"interpretation":"shared_actual_record_support","biological_ancestor_assigned":false,"merge_height_is_not_molecular_time":true},{"node":3118,"label":"FULL_9470815c3db60eddf0","left":null,"right":null,"height":0.0,"n_profiles":1,"n_C4":1,"parent":8722,"leaf_start":4592,"leaf_end":4593,"common_exact_states":[588,793,891,1053],"strongest_common_features":[801,1404,33,8,796,1358,24,5],"common_informative_feature_count":23,"common_edited_or_irregular_record_count":4,"interpretation":"shared_actual_record_support","biological_ancestor_assigned":false,"merge_height_is_not_molecular_time":true},{"node":3119,"label":"FULL_9474eb2696d8502240","left":null,"right":null,"height":0.0,"n_profiles":1,"n_C4":124,"parent":10286,"leaf_start":1551,"leaf_end":1552,"common_exact_states":[586,904],"strongest_common_features":[648,279,16,1346,0,14,1344,15],"common_informative_feature_count":10,"common_edited_or_irregular_record_count":2,"interpretation":"shared_actual_record_support","biological_ancestor_assigned":false,"merge_height_is_not_molecular_time":true},{"node":3120,"label":"FULL_94760f2d0497c19fdf","left":null,"right":null,"height":0.0,"n_profiles":1,"n_C4":1,"parent":7521,"leaf_start":2172,"leaf_end":2173,"common_exact_states":[586,669,793,1110],"strongest_common_features":[251,186,17,1347,648,399,18,1348],"common_informative_feature_count":17,"common_edited_or_irregular_record_count":4,"interpretation":"shared_actual_record_support","biological_ancestor_assigned":false,"merge_height_is_not_molecular_time":true},{"node":3121,"label":"FULL_9495abd81076ba378e","left":null,"right":null,"height":0.0,"n_profiles":1,"n_C4":1,"parent":8368,"leaf_start":4652,"leaf_end":4653,"common_exact_states":[588,793,904,906,986,1053],"strongest_common_features":[796,1358,744,24,5,279,728,20],"common_informative_feature_count":21,"common_edited_or_irregular_record_count":5,"interpretation":"shared_actual_record_support","biological_ancestor_assigned":false,"merge_height_is_not_molecular_time":true},{"node":3122,"label":"FULL_9499d0e0d20718bd4e","left":null,"right":null,"height":0.0,"n_profiles":1,"n_C4":7,"parent":10245,"leaf_start":1572,"leaf_end":1573,"common_exact_states":[301,586,793,904,1053],"strongest_common_features":[648,279,728,20,1350,399,18,1348],"common_informative_feature_count":17,"common_edited_or_irregular_record_count":4,"interpretation":"shared_actual_record_support","biological_ancestor_assigned":false,"merge_height_is_not_molecular_time":true},{"node":3123,"label":"FULL_94a07f477479ac95b6","left":null,"right":null,"height":0.0,"n_profiles":1,"n_C4":1,"parent":5697,"leaf_start":5260,"leaf_end":5261,"common_exact_states":[3,383,450,586,588,602,665,743,793,904,906,986,1053,1110],"strongest_common_features":[177,665,262,796,1358,470,1354,744],"common_informative_feature_count":32,"common_edited_or_irregular_record_count":13,"interpretation":"shared_actual_record_support","biological_ancestor_assigned":false,"merge_height_is_not_molecular_time":true},{"node":3124,"label":"FULL_94a264528cf8818e07","left":null,"right":null,"height":0.0,"n_profiles":1,"n_C4":7,"parent":7353,"leaf_start":724,"leaf_end":725,"common_exact_states":[674],"strongest_common_features":[1029],"common_informative_feature_count":1,"common_edited_or_irregular_record_count":1,"interpretation":"shared_actual_record_support","biological_ancestor_assigned":false,"merge_height_is_not_molecular_time":true},{"node":3125,"label":"FULL_94aa999b5c9a3db5e8","left":null,"right":null,"height":0.0,"n_profiles":1,"n_C4":2,"parent":7540,"leaf_start":1034,"leaf_end":1035,"common_exact_states":[572,793,1110],"strongest_common_features":[717,186,17,1347,20,1350,399,18],"common_informative_feature_count":18,"common_edited_or_irregular_record_count":3,"interpretation":"shared_actual_record_support","biological_ancestor_assigned":false,"merge_height_is_not_molecular_time":true},{"node":3126,"label":"FULL_94ae765b6338e49aed","left":null,"right":null,"height":0.0,"n_profiles":1,"n_C4":1,"parent":7097,"leaf_start":3388,"leaf_end":3389,"common_exact_states":[327,1053],"strongest_common_features":[633,728,20,1350,16,1346,0,14],"common_informative_feature_count":11,"common_edited_or_irregular_record_count":2,"interpretation":"shared_actual_record_support","biological_ancestor_assigned":false,"merge_height_is_not_molecular_time":true},{"node":3127,"label":"FULL_94ba61af13c6e4ca7f","left":null,"right":null,"height":0.0,"n_profiles":1,"n_C4":1,"parent":7313,"leaf_start":560,"leaf_end":561,"common_exact_states":[328,904,1053],"strongest_common_features":[978,279,728,20,1350,16,1346,0],"common_informative_feature_count":14,"common_edited_or_irregular_record_count":3,"interpretation":"shared_actual_record_support","biological_ancestor_assigned":false,"merge_height_is_not_molecular_time":true},{"node":3128,"label":"FULL_94c25c5f07251d44c9","left":null,"right":null,"height":0.0,"n_profiles":1,"n_C4":1,"parent":6308,"leaf_start":17,"leaf_end":18,"common_exact_states":[506,1053],"strongest_common_features":[856,728,20,1350,16,1346,0,14],"common_informative_feature_count":11,"common_edited_or_irregular_record_count":2,"interpretation":"shared_actual_record_support","biological_ancestor_assigned":false,"merge_height_is_not_molecular_time":true},{"node":3129,"label":"FULL_94cae7a4cf1902eac6","left":null,"right":null,"height":0.0,"n_profiles":1,"n_C4":1,"parent":8393,"leaf_start":1488,"leaf_end":1489,"common_exact_states":[5,120,141,793,904,906,1053],"strongest_common_features":[565,433,1377,744,29,7,294,279],"common_informative_feature_count":23,"common_edited_or_irregular_record_count":7,"interpretation":"shared_actual_record_support","biological_ancestor_assigned":false,"merge_height_is_not_molecular_time":true},{"node":3130,"label":"FULL_94d3805c529f4bc168","left":null,"right":null,"height":0.0,"n_profiles":1,"n_C4":1,"parent":6528,"leaf_start":2129,"leaf_end":2130,"common_exact_states":[44,500,793,844,986,1053],"strongest_common_features":[249,268,588,19,1349,728,20,1350],"common_informative_feature_count":20,"common_edited_or_irregular_record_count":5,"interpretation":"shared_actual_record_support","biological_ancestor_assigned":false,"merge_height_is_not_molecular_time":true},{"node":3131,"label":"FULL_94dd5d704209f61bf6","left":null,"right":null,"height":0.0,"n_profiles":1,"n_C4":1,"parent":9420,"leaf_start":4093,"leaf_end":4094,"common_exact_states":[465,783,904,1053,1110],"strongest_common_features":[337,1353,23,186,17,1347,5,279],"common_informative_feature_count":20,"common_edited_or_irregular_record_count":4,"interpretation":"shared_actual_record_support","biological_ancestor_assigned":false,"merge_height_is_not_molecular_time":true},{"node":3132,"label":"FULL_94e34d841dc8608838","left":null,"right":null,"height":0.0,"n_profiles":1,"n_C4":5,"parent":8579,"leaf_start":1760,"leaf_end":1761,"common_exact_states":[904,926,1053],"strongest_common_features":[307,279,728,20,1350,16,1346,0],"common_informative_feature_count":14,"common_edited_or_irregular_record_count":3,"interpretation":"shared_actual_record_support","biological_ancestor_assigned":false,"merge_height_is_not_molecular_time":true},{"node":3133,"label":"FULL_94e95d6958cb958212","left":null,"right":null,"height":0.0,"n_profiles":1,"n_C4":1,"parent":6675,"leaf_start":1440,"leaf_end":1441,"common_exact_states":[120,481,575,793,1053],"strongest_common_features":[569,565,561,728,20,1350,399,18],"common_informative_feature_count":18,"common_edited_or_irregular_record_count":5,"interpretation":"shared_actual_record_support","biological_ancestor_assigned":false,"merge_height_is_not_molecular_time":true},{"node":3134,"label":"FULL_94eb5aab78d1906e6f","left":null,"right":null,"height":0.0,"n_profiles":1,"n_C4":1,"parent":8112,"leaf_start":1783,"leaf_end":1784,"common_exact_states":[120,141,465,586,605,783,793,904,926,986,1053],"strongest_common_features":[307,565,337,1353,23,294,5,648],"common_informative_feature_count":24,"common_edited_or_irregular_record_count":8,"interpretation":"shared_actual_record_support","biological_ancestor_assigned":false,"merge_height_is_not_molecular_time":true},{"node":3135,"label":"FULL_94f20976b7781e8420","left":null,"right":null,"height":0.0,"n_profiles":1,"n_C4":1,"parent":7119,"leaf_start":3878,"leaf_end":3879,"common_exact_states":[35,383,465,586,651,793,904,1053],"strongest_common_features":[665,310,1375,635,29,7,648,279],"common_informative_feature_count":23,"common_edited_or_irregular_record_count":7,"interpretation":"shared_actual_record_support","biological_ancestor_assigned":false,"merge_height_is_not_molecular_time":true},{"node":3136,"label":"FULL_94f240fb8c1aedd8f5","left":null,"right":null,"height":0.0,"n_profiles":1,"n_C4":1,"parent":6025,"leaf_start":3920,"leaf_end":3921,"common_exact_states":[1,3,5,31,141,301,407,444,465,472,586,588,665,783,793,836,844,904,906,944,986,1053,1094,1110],"strongest_common_features":[751,1400,741,1418,715,755,684,1357],"common_informative_feature_count":60,"common_edited_or_irregular_record_count":21,"interpretation":"shared_actual_record_support","biological_ancestor_assigned":false,"merge_height_is_not_molecular_time":true},{"node":3137,"label":"FULL_94f842fe612252458f","left":null,"right":null,"height":0.0,"n_profiles":1,"n_C4":11,"parent":9464,"leaf_start":4954,"leaf_end":4955,"common_exact_states":[465,793,906,1053],"strongest_common_features":[744,728,20,1350,399,18,1348,16],"common_informative_feature_count":16,"common_edited_or_irregular_record_count":3,"interpretation":"shared_actual_record_support","biological_ancestor_assigned":false,"merge_height_is_not_molecular_time":true},{"node":3138,"label":"FULL_951adda1e357bcd2aa","left":null,"right":null,"height":0.0,"n_profiles":1,"n_C4":1,"parent":6247,"leaf_start":3946,"leaf_end":3947,"common_exact_states":[5,301,450,465,586,665,793,844,904,906,932,986,1017,1052,1053],"strongest_common_features":[424,1394,427,33,8,433,1377,744],"common_informative_feature_count":32,"common_edited_or_irregular_record_count":11,"interpretation":"shared_actual_record_support","biological_ancestor_assigned":false,"merge_height_is_not_molecular_time":true},{"node":3139,"label":"FULL_951cc75a3938b102b7","left":null,"right":null,"height":0.0,"n_profiles":1,"n_C4":1,"parent":9395,"leaf_start":4078,"leaf_end":4079,"common_exact_states":[783,793,844,904,986,1053],"strongest_common_features":[337,1353,23,588,19,1349,5,279],"common_informative_feature_count":23,"common_edited_or_irregular_record_count":5,"interpretation":"shared_actual_record_support","biological_ancestor_assigned":false,"merge_height_is_not_molecular_time":true},{"node":3140,"label":"FULL_95275e130c261bb2a4","left":null,"right":null,"height":0.0,"n_profiles":1,"n_C4":1,"parent":8555,"leaf_start":2800,"leaf_end":2801,"common_exact_states":[5,465,481,793,836,904],"strongest_common_features":[449,1364,433,1377,27,561,6,29],"common_informative_feature_count":20,"common_edited_or_irregular_record_count":5,"interpretation":"shared_actual_record_support","biological_ancestor_assigned":false,"merge_height_is_not_molecular_time":true},{"node":3141,"label":"FULL_952acca97651d11bbf","left":null,"right":null,"height":0.0,"n_profiles":1,"n_C4":1,"parent":7972,"leaf_start":2433,"leaf_end":2434,"common_exact_states":[586,793,932],"strongest_common_features":[427,648,399,18,1348,16,1346,0],"common_informative_feature_count":14,"common_edited_or_irregular_record_count":3,"interpretation":"shared_actual_record_support","biological_ancestor_assigned":false,"merge_height_is_not_molecular_time":true},{"node":3142,"label":"FULL_952ff6d6dd3a1b119f","left":null,"right":null,"height":0.0,"n_profiles":1,"n_C4":1,"parent":9535,"leaf_start":3780,"leaf_end":3781,"common_exact_states":[465,586,665,793,844],"strongest_common_features":[656,588,19,1349,648,399,18,1348],"common_informative_feature_count":17,"common_edited_or_irregular_record_count":4,"interpretation":"shared_actual_record_support","biological_ancestor_assigned":false,"merge_height_is_not_molecular_time":true},{"node":3143,"label":"FULL_95605f2e16c535bf5d","left":null,"right":null,"height":0.0,"n_profiles":1,"n_C4":1,"parent":9633,"leaf_start":1366,"leaf_end":1367,"common_exact_states":[481,586,844],"strongest_common_features":[561,588,19,1349,648,16,1346,0],"common_informative_feature_count":12,"common_edited_or_irregular_record_count":3,"interpretation":"shared_actual_record_support","biological_ancestor_assigned":false,"merge_height_is_not_molecular_time":true},{"node":3144,"label":"FULL_9567328789473f7b30","left":null,"right":null,"height":0.0,"n_profiles":1,"n_C4":1,"parent":8115,"leaf_start":1785,"leaf_end":1786,"common_exact_states":[141,586,836,904,926,1053],"strongest_common_features":[307,449,1364,27,6,294,648,279],"common_informative_feature_count":22,"common_edited_or_irregular_record_count":6,"interpretation":"shared_actual_record_support","biological_ancestor_assigned":false,"merge_height_is_not_molecular_time":true},{"node":3145,"label":"FULL_95701e1fe673cd1749","left":null,"right":null,"height":0.0,"n_profiles":1,"n_C4":1,"parent":8329,"leaf_start":4716,"leaf_end":4717,"common_exact_states":[450,465,588,665,793,815,1053],"strongest_common_features":[1046,796,1358,656,24,415,5,728],"common_informative_feature_count":22,"common_edited_or_irregular_record_count":6,"interpretation":"shared_actual_record_support","biological_ancestor_assigned":false,"merge_height_is_not_molecular_time":true},{"node":3146,"label":"FULL_9570273f1997ff483b","left":null,"right":null,"height":0.0,"n_profiles":1,"n_C4":1,"parent":8943,"leaf_start":4396,"leaf_end":4397,"common_exact_states":[3,481,793,904],"strongest_common_features":[470,1354,561,24,5,279,399,18],"common_informative_feature_count":16,"common_edited_or_irregular_record_count":4,"interpretation":"shared_actual_record_support","biological_ancestor_assigned":false,"merge_height_is_not_molecular_time":true},{"node":3147,"label":"FULL_95745e81380d51585b","left":null,"right":null,"height":0.0,"n_profiles":1,"n_C4":1,"parent":8078,"leaf_start":2534,"leaf_end":2535,"common_exact_states":[586,793,850,904,1053,1110],"strongest_common_features":[153,1359,25,6,186,17,1347,648],"common_informative_feature_count":24,"common_edited_or_irregular_record_count":6,"interpretation":"shared_actual_record_support","biological_ancestor_assigned":false,"merge_height_is_not_molecular_time":true},{"node":3148,"label":"FULL_9577de556bb1ef75a1","left":null,"right":null,"height":0.0,"n_profiles":1,"n_C4":1,"parent":6714,"leaf_start":1671,"leaf_end":1672,"common_exact_states":[40,141,586,793,844,904,1053],"strongest_common_features":[260,588,19,1349,294,648,279,728],"common_informative_feature_count":22,"common_edited_or_irregular_record_count":7,"interpretation":"shared_actual_record_support","biological_ancestor_assigned":false,"merge_height_is_not_molecular_time":true},{"node":3149,"label":"FULL_957986f24728eb747e","left":null,"right":null,"height":0.0,"n_profiles":1,"n_C4":1,"parent":7671,"leaf_start":4255,"leaf_end":4256,"common_exact_states":[1,465,586,986,1053],"strongest_common_features":[684,1357,23,5,648,728,20,1350],"common_informative_feature_count":15,"common_edited_or_irregular_record_count":3,"interpretation":"shared_actual_record_support","biological_ancestor_assigned":false,"merge_height_is_not_molecular_time":true},{"node":3150,"label":"FULL_95a6eb8956cdd71e23","left":null,"right":null,"height":0.0,"n_profiles":1,"n_C4":18,"parent":10007,"leaf_start":932,"leaf_end":933,"common_exact_states":[586,793,904,1053,1110],"strongest_common_features":[186,17,1347,648,279,728,20,1350],"common_informative_feature_count":20,"common_edited_or_irregular_record_count":5,"interpretation":"shared_actual_record_support","biological_ancestor_assigned":false,"merge_height_is_not_molecular_time":true},{"node":3151,"label":"FULL_95bdd22775e2ea352e","left":null,"right":null,"height":0.0,"n_profiles":1,"n_C4":1,"parent":7221,"leaf_start":749,"leaf_end":750,"common_exact_states":[275,465,793],"strongest_common_features":[1030,399,18,1348,15,1345,4,3],"common_informative_feature_count":8,"common_edited_or_irregular_record_count":2,"interpretation":"shared_actual_record_support","biological_ancestor_assigned":false,"merge_height_is_not_molecular_time":true},{"node":3152,"label":"FULL_95d05aee47ce82d03a","left":null,"right":null,"height":0.0,"n_profiles":1,"n_C4":1,"parent":9417,"leaf_start":4145,"leaf_end":4146,"common_exact_states":[450,465,783,793,904],"strongest_common_features":[337,1353,415,23,5,279,399,18],"common_informative_feature_count":13,"common_edited_or_irregular_record_count":4,"interpretation":"shared_actual_record_support","biological_ancestor_assigned":false,"merge_height_is_not_molecular_time":true},{"node":3153,"label":"FULL_95d0fa42eb2aab8ade","left":null,"right":null,"height":0.0,"n_profiles":1,"n_C4":1,"parent":9196,"leaf_start":4506,"leaf_end":4507,"common_exact_states":[3,986,1053],"strongest_common_features":[470,1354,24,5,728,20,1350,18],"common_informative_feature_count":18,"common_edited_or_irregular_record_count":2,"interpretation":"shared_actual_record_support","biological_ancestor_assigned":false,"merge_height_is_not_molecular_time":true},{"node":3154,"label":"FULL_95d1af5e3f2f2b9549","left":null,"right":null,"height":0.0,"n_profiles":1,"n_C4":1,"parent":7903,"leaf_start":2734,"leaf_end":2735,"common_exact_states":[31,465,586,904,1053],"strongest_common_features":[775,1370,27,6,648,279,728,20],"common_informative_feature_count":18,"common_edited_or_irregular_record_count":4,"interpretation":"shared_actual_record_support","biological_ancestor_assigned":false,"merge_height_is_not_molecular_time":true},{"node":3155,"label":"FULL_95e1684dd93178b0d1","left":null,"right":null,"height":0.0,"n_profiles":1,"n_C4":2,"parent":8181,"leaf_start":3488,"leaf_end":3489,"common_exact_states":[35,586,783,793,1053],"strongest_common_features":[635,337,1353,23,5,648,728,20],"common_informative_feature_count":21,"common_edited_or_irregular_record_count":5,"interpretation":"shared_actual_record_support","biological_ancestor_assigned":false,"merge_height_is_not_molecular_time":true},{"node":3156,"label":"FULL_95e41ea7ef37605ee8","left":null,"right":null,"height":0.0,"n_profiles":1,"n_C4":1,"parent":9606,"leaf_start":1406,"leaf_end":1407,"common_exact_states":[141,481,586,793,1053],"strongest_common_features":[561,294,648,728,20,1350,399,18],"common_informative_feature_count":18,"common_edited_or_irregular_record_count":5,"interpretation":"shared_actual_record_support","biological_ancestor_assigned":false,"merge_height_is_not_molecular_time":true},{"node":3157,"label":"FULL_95e57c54a344331e92","left":null,"right":null,"height":0.0,"n_profiles":1,"n_C4":1,"parent":7954,"leaf_start":1086,"leaf_end":1087,"common_exact_states":[363,793,986,1053],"strongest_common_features":[386,728,20,1350,399,18,1348,16],"common_informative_feature_count":16,"common_edited_or_irregular_record_count":3,"interpretation":"shared_actual_record_support","biological_ancestor_assigned":false,"merge_height_is_not_molecular_time":true},{"node":3158,"label":"FULL_95e9e32a95624cb5ca","left":null,"right":null,"height":0.0,"n_profiles":1,"n_C4":13,"parent":9919,"leaf_start":1975,"leaf_end":1976,"common_exact_states":[586,793,844,1053],"strongest_common_features":[588,19,1349,648,728,20,1350,399],"common_informative_feature_count":19,"common_edited_or_irregular_record_count":4,"interpretation":"shared_actual_record_support","biological_ancestor_assigned":false,"merge_height_is_not_molecular_time":true},{"node":3159,"label":"FULL_95f8129d416f56bb9e","left":null,"right":null,"height":0.0,"n_profiles":1,"n_C4":1,"parent":9448,"leaf_start":3290,"leaf_end":3291,"common_exact_states":[5,301],"strongest_common_features":[433,1377,29,7,18,1348,15,1345],"common_informative_feature_count":10,"common_edited_or_irregular_record_count":1,"interpretation":"shared_actual_record_support","biological_ancestor_assigned":false,"merge_height_is_not_molecular_time":true},{"node":3160,"label":"FULL_9601af099f88a9ba79","left":null,"right":null,"height":0.0,"n_profiles":1,"n_C4":4,"parent":8705,"leaf_start":3442,"leaf_end":3443,"common_exact_states":[35,904],"strongest_common_features":[635,279,16,1346,0,14,1344,15],"common_informative_feature_count":10,"common_edited_or_irregular_record_count":2,"interpretation":"shared_actual_record_support","biological_ancestor_assigned":false,"merge_height_is_not_molecular_time":true},{"node":3161,"label":"FULL_9607ca17fbc2a59aea","left":null,"right":null,"height":0.0,"n_profiles":1,"n_C4":1,"parent":6752,"leaf_start":813,"leaf_end":814,"common_exact_states":[465,793,904,997,1053],"strongest_common_features":[58,279,728,20,1350,399,18,1348],"common_informative_feature_count":17,"common_edited_or_irregular_record_count":4,"interpretation":"shared_actual_record_support","biological_ancestor_assigned":false,"merge_height_is_not_molecular_time":true},{"node":3162,"label":"FULL_960874b31985ba326d","left":null,"right":null,"height":0.0,"n_profiles":1,"n_C4":1,"parent":7830,"leaf_start":3320,"leaf_end":3321,"common_exact_states":[50,141,665,793,904,1053],"strongest_common_features":[645,656,294,279,728,20,1350,399],"common_informative_feature_count":19,"common_edited_or_irregular_record_count":6,"interpretation":"shared_actual_record_support","biological_ancestor_assigned":false,"merge_height_is_not_molecular_time":true},{"node":3163,"label":"FULL_96274ebf7fea368af9","left":null,"right":null,"height":0.0,"n_profiles":1,"n_C4":1,"parent":6611,"leaf_start":4779,"leaf_end":4780,"common_exact_states":[472,844,904,1053],"strongest_common_features":[715,588,19,1349,279,728,20,1350],"common_informative_feature_count":17,"common_edited_or_irregular_record_count":4,"interpretation":"shared_actual_record_support","biological_ancestor_assigned":false,"merge_height_is_not_molecular_time":true},{"node":3164,"label":"FULL_9631bac8010ba5f96a","left":null,"right":null,"height":0.0,"n_profiles":1,"n_C4":1,"parent":9050,"leaf_start":3202,"leaf_end":3203,"common_exact_states":[5,450,465,986,1053],"strongest_common_features":[433,1377,415,29,7,728,20,1350],"common_informative_feature_count":19,"common_edited_or_irregular_record_count":3,"interpretation":"shared_actual_record_support","biological_ancestor_assigned":false,"merge_height_is_not_molecular_time":true},{"node":3165,"label":"FULL_963c3dbc95582f53b5","left":null,"right":null,"height":0.0,"n_profiles":1,"n_C4":1,"parent":10733,"leaf_start":5349,"leaf_end":5350,"common_exact_states":[684],"strongest_common_features":[1169,1268],"common_informative_feature_count":2,"common_edited_or_irregular_record_count":1,"interpretation":"shared_actual_record_support","biological_ancestor_assigned":false,"merge_height_is_not_molecular_time":true},{"node":3166,"label":"FULL_9649faf826927860dc","left":null,"right":null,"height":0.0,"n_profiles":1,"n_C4":2,"parent":8141,"leaf_start":1793,"leaf_end":1794,"common_exact_states":[141,793,904,926],"strongest_common_features":[307,294,279,399,18,1348,15,1345],"common_informative_feature_count":10,"common_edited_or_irregular_record_count":4,"interpretation":"shared_actual_record_support","biological_ancestor_assigned":false,"merge_height_is_not_molecular_time":true},{"node":3167,"label":"FULL_9653b152d3131199aa","left":null,"right":null,"height":0.0,"n_profiles":1,"n_C4":1,"parent":9386,"leaf_start":4191,"leaf_end":4192,"common_exact_states":[450,586,783,793,904],"strongest_common_features":[337,1353,415,23,5,648,279,399],"common_informative_feature_count":19,"common_edited_or_irregular_record_count":5,"interpretation":"shared_actual_record_support","biological_ancestor_assigned":false,"merge_height_is_not_molecular_time":true},{"node":3168,"label":"FULL_9654afd3f684e46f96","left":null,"right":null,"height":0.0,"n_profiles":1,"n_C4":1,"parent":7995,"leaf_start":1083,"leaf_end":1084,"common_exact_states":[363,713,1053],"strongest_common_features":[386,762,1383,29,7,728,20,1350],"common_informative_feature_count":19,"common_edited_or_irregular_record_count":3,"interpretation":"shared_actual_record_support","biological_ancestor_assigned":false,"merge_height_is_not_molecular_time":true},{"node":3169,"label":"FULL_9654bf4beacf3a6504","left":null,"right":null,"height":0.0,"n_profiles":1,"n_C4":5,"parent":10023,"leaf_start":901,"leaf_end":902,"common_exact_states":[141,793,904,1053,1110],"strongest_common_features":[186,294,17,1347,279,728,20,1350],"common_informative_feature_count":20,"common_edited_or_irregular_record_count":5,"interpretation":"shared_actual_record_support","biological_ancestor_assigned":false,"merge_height_is_not_molecular_time":true},{"node":3170,"label":"FULL_965f14d09e31c21d39","left":null,"right":null,"height":0.0,"n_profiles":1,"n_C4":1,"parent":7537,"leaf_start":1046,"leaf_end":1047,"common_exact_states":[572,586,605,793,904,1053],"strongest_common_features":[717,648,279,728,20,1350,399,18],"common_informative_feature_count":18,"common_edited_or_irregular_record_count":5,"interpretation":"shared_actual_record_support","biological_ancestor_assigned":false,"merge_height_is_not_molecular_time":true},{"node":3171,"label":"FULL_968e60eb43bd43d58d","left":null,"right":null,"height":0.0,"n_profiles":1,"n_C4":2,"parent":9465,"leaf_start":4953,"leaf_end":4954,"common_exact_states":[793,906,986,1053],"strongest_common_features":[744,728,20,1350,399,18,1348,16],"common_informative_feature_count":16,"common_edited_or_irregular_record_count":3,"interpretation":"shared_actual_record_support","biological_ancestor_assigned":false,"merge_height_is_not_molecular_time":true},{"node":3172,"label":"FULL_969dddf785fb3e609b","left":null,"right":null,"height":0.0,"n_profiles":1,"n_C4":1,"parent":8506,"leaf_start":2838,"leaf_end":2839,"common_exact_states":[386,586,793,836,904,906,1053],"strongest_common_features":[169,1198,449,1364,1351,21,744,27],"common_informative_feature_count":27,"common_edited_or_irregular_record_count":7,"interpretation":"shared_actual_record_support","biological_ancestor_assigned":false,"merge_height_is_not_molecular_time":true},{"node":3173,"label":"FULL_969de7db7adf9b3099","left":null,"right":null,"height":0.0,"n_profiles":1,"n_C4":5,"parent":10115,"leaf_start":1684,"leaf_end":1685,"common_exact_states":[141,586],"strongest_common_features":[294,648,16,1346,0,14,1344,15],"common_informative_feature_count":10,"common_edited_or_irregular_record_count":2,"interpretation":"shared_actual_record_support","biological_ancestor_assigned":false,"merge_height_is_not_molecular_time":true},{"node":3174,"label":"FULL_96a1b25da051ee86ec","left":null,"right":null,"height":0.0,"n_profiles":1,"n_C4":1,"parent":8472,"leaf_start":3473,"leaf_end":3474,"common_exact_states":[35,465,793,904,1053],"strongest_common_features":[635,279,728,20,1350,399,18,1348],"common_informative_feature_count":17,"common_edited_or_irregular_record_count":4,"interpretation":"shared_actual_record_support","biological_ancestor_assigned":false,"merge_height_is_not_molecular_time":true},{"node":3175,"label":"FULL_96abd6bfebc029df8b","left":null,"right":null,"height":0.0,"n_profiles":1,"n_C4":61,"parent":9466,"leaf_start":4952,"leaf_end":4953,"common_exact_states":[793,906,1053],"strongest_common_features":[744,728,20,1350,399,18,1348,16],"common_informative_feature_count":16,"common_edited_or_irregular_record_count":3,"interpretation":"shared_actual_record_support","biological_ancestor_assigned":false,"merge_height_is_not_molecular_time":true},{"node":3176,"label":"FULL_96ae8d4c6d0db70ca9","left":null,"right":null,"height":0.0,"n_profiles":1,"n_C4":3,"parent":6110,"leaf_start":175,"leaf_end":176,"common_exact_states":[685],"strongest_common_features":[517],"common_informative_feature_count":1,"common_edited_or_irregular_record_count":1,"interpretation":"shared_actual_record_support","biological_ancestor_assigned":false,"merge_height_is_not_molecular_time":true},{"node":3177,"label":"FULL_96b111ae5f04564e69","left":null,"right":null,"height":0.0,"n_profiles":1,"n_C4":1,"parent":9064,"leaf_start":3181,"leaf_end":3182,"common_exact_states":[5,665,904],"strongest_common_features":[433,1377,656,29,7,279,18,1348],"common_informative_feature_count":17,"common_edited_or_irregular_record_count":3,"interpretation":"shared_actual_record_support","biological_ancestor_assigned":false,"merge_height_is_not_molecular_time":true},{"node":3178,"label":"FULL_96bd6c69efd3ab13e4","left":null,"right":null,"height":0.0,"n_profiles":1,"n_C4":1,"parent":7490,"leaf_start":4264,"leaf_end":4265,"common_exact_states":[1,5,986,1053],"strongest_common_features":[684,1357,433,1377,23,29,7,5],"common_informative_feature_count":22,"common_edited_or_irregular_record_count":3,"interpretation":"shared_actual_record_support","biological_ancestor_assigned":false,"merge_height_is_not_molecular_time":true},{"node":3179,"label":"FULL_96cbf47eaac0c4aabd","left":null,"right":null,"height":0.0,"n_profiles":1,"n_C4":1,"parent":7137,"leaf_start":1853,"leaf_end":1854,"common_exact_states":[231,1053],"strongest_common_features":[597,19,1349,728,20,1350,16,1346],"common_informative_feature_count":13,"common_edited_or_irregular_record_count":2,"interpretation":"shared_actual_record_support","biological_ancestor_assigned":false,"merge_height_is_not_molecular_time":true},{"node":3180,"label":"FULL_96eac1fa47b6910675","left":null,"right":null,"height":0.0,"n_profiles":1,"n_C4":1,"parent":6948,"leaf_start":1664,"leaf_end":1665,"common_exact_states":[40,586,793,1053],"strongest_common_features":[260,648,728,20,1350,399,18,1348],"common_informative_feature_count":17,"common_edited_or_irregular_record_count":4,"interpretation":"shared_actual_record_support","biological_ancestor_assigned":false,"merge_height_is_not_molecular_time":true},{"node":3181,"label":"FULL_96ec7aa4a9148306ca","left":null,"right":null,"height":0.0,"n_profiles":1,"n_C4":1,"parent":8123,"leaf_start":1806,"leaf_end":1807,"common_exact_states":[793,904,926,1053,1110],"strongest_common_features":[307,186,17,1347,279,728,20,1350],"common_informative_feature_count":20,"common_edited_or_irregular_record_count":5,"interpretation":"shared_actual_record_support","biological_ancestor_assigned":false,"merge_height_is_not_molecular_time":true},{"node":3182,"label":"FULL_96f1352eb90ea4e174","left":null,"right":null,"height":0.0,"n_profiles":1,"n_C4":1,"parent":5791,"leaf_start":13,"leaf_end":14,"common_exact_states":[69,904],"strongest_common_features":[1187,279,15,1345,3],"common_informative_feature_count":5,"common_edited_or_irregular_record_count":2,"interpretation":"shared_actual_record_support","biological_ancestor_assigned":false,"merge_height_is_not_molecular_time":true},{"node":3183,"label":"FULL_9701031deca567331d","left":null,"right":null,"height":0.0,"n_profiles":1,"n_C4":2,"parent":7739,"leaf_start":2727,"leaf_end":2728,"common_exact_states":[31,793,904,906,1053],"strongest_common_features":[775,1370,744,27,6,279,728,20],"common_informative_feature_count":21,"common_edited_or_irregular_record_count":5,"interpretation":"shared_actual_record_support","biological_ancestor_assigned":false,"merge_height_is_not_molecular_time":true},{"node":3184,"label":"FULL_971c9e9d388bbf4d21","left":null,"right":null,"height":0.0,"n_profiles":1,"n_C4":9,"parent":9828,"leaf_start":2333,"leaf_end":2334,"common_exact_states":[450,465,793,1053],"strongest_common_features":[415,728,20,1350,399,18,1348,16],"common_informative_feature_count":16,"common_edited_or_irregular_record_count":3,"interpretation":"shared_actual_record_support","biological_ancestor_assigned":false,"merge_height_is_not_molecular_time":true},{"node":3185,"label":"FULL_9722d195e180410425","left":null,"right":null,"height":0.0,"n_profiles":1,"n_C4":1,"parent":8084,"leaf_start":2544,"leaf_end":2545,"common_exact_states":[481,793,850,904,1053],"strongest_common_features":[153,1359,25,561,6,279,728,20],"common_informative_feature_count":21,"common_edited_or_irregular_record_count":5,"interpretation":"shared_actual_record_support","biological_ancestor_assigned":false,"merge_height_is_not_molecular_time":true},{"node":3186,"label":"FULL_972c23ea3912f10623","left":null,"right":null,"height":0.0,"n_profiles":1,"n_C4":1,"parent":7300,"leaf_start":251,"leaf_end":252,"common_exact_states":[586,1010,1053],"strongest_common_features":[990,648,728,20,1350,16,1346,0],"common_informative_feature_count":12,"common_edited_or_irregular_record_count":3,"interpretation":"shared_actual_record_support","biological_ancestor_assigned":false,"merge_height_is_not_molecular_time":true},{"node":3187,"label":"FULL_973a547fc879e65eef","left":null,"right":null,"height":0.0,"n_profiles":1,"n_C4":1,"parent":8087,"leaf_start":2539,"leaf_end":2540,"common_exact_states":[450,793,850,904,1053],"strongest_common_features":[153,1359,25,415,6,279,728,20],"common_informative_feature_count":21,"common_edited_or_irregular_record_count":5,"interpretation":"shared_actual_record_support","biological_ancestor_assigned":false,"merge_height_is_not_molecular_time":true},{"node":3188,"label":"FULL_973fef99c7dd393fb7","left":null,"right":null,"height":0.0,"n_profiles":1,"n_C4":22,"parent":9133,"leaf_start":3232,"leaf_end":3233,"common_exact_states":[5,793,904,1053],"strongest_common_features":[433,1377,29,7,279,728,20,1350],"common_informative_feature_count":20,"common_edited_or_irregular_record_count":4,"interpretation":"shared_actual_record_support","biological_ancestor_assigned":false,"merge_height_is_not_molecular_time":true},{"node":3189,"label":"FULL_975c2442683c2c7ef7","left":null,"right":null,"height":0.0,"n_profiles":1,"n_C4":1,"parent":7635,"leaf_start":2487,"leaf_end":2488,"common_exact_states":[301,586,793,904,932,1053],"strongest_common_features":[427,648,279,728,20,1350,399,18],"common_informative_feature_count":18,"common_edited_or_irregular_record_count":5,"interpretation":"shared_actual_record_support","biological_ancestor_assigned":false,"merge_height_is_not_molecular_time":true},{"node":3190,"label":"FULL_975fd893380c4b9fd5","left":null,"right":null,"height":0.0,"n_profiles":1,"n_C4":1,"parent":5446,"leaf_start":5118,"leaf_end":5119,"common_exact_states":[1,3,5,31,35,50,111,120,128,141,156,199,301,328,341,350,363,395,407,450,465,468,481,541,575,586,588,605,651,665,674,716,783,789,793,833,836,844,852,904,906,944,986,1053,1081,1094,1101,1110],"strongest_common_features":[426,666,1077,444,709,794,548,741],"common_informative_feature_count":82,"common_edited_or_irregular_record_count":43,"interpretation":"shared_actual_record_support","biological_ancestor_assigned":false,"merge_height_is_not_molecular_time":true},{"node":3191,"label":"FULL_9772d1066b63dc6f9f","left":null,"right":null,"height":0.0,"n_profiles":1,"n_C4":1,"parent":6929,"leaf_start":674,"leaf_end":675,"common_exact_states":[793,916],"strongest_common_features":[76,399,18,1348,15,1345,4,3],"common_informative_feature_count":8,"common_edited_or_irregular_record_count":2,"interpretation":"shared_actual_record_support","biological_ancestor_assigned":false,"merge_height_is_not_molecular_time":true},{"node":3192,"label":"FULL_977aa5c6a3b9107566","left":null,"right":null,"height":0.0,"n_profiles":1,"n_C4":1,"parent":9178,"leaf_start":3169,"leaf_end":3170,"common_exact_states":[5,465,904,986,1053],"strongest_common_features":[433,1377,29,7,279,728,20,1350],"common_informative_feature_count":19,"common_edited_or_irregular_record_count":3,"interpretation":"shared_actual_record_support","biological_ancestor_assigned":false,"merge_height_is_not_molecular_time":true},{"node":3193,"label":"FULL_978609597fcedb4c04","left":null,"right":null,"height":0.0,"n_profiles":1,"n_C4":2,"parent":9372,"leaf_start":4103,"leaf_end":4104,"common_exact_states":[586,783,793,1053,1110],"strongest_common_features":[337,1353,23,186,17,1347,5,648],"common_informative_feature_count":23,"common_edited_or_irregular_record_count":5,"interpretation":"shared_actual_record_support","biological_ancestor_assigned":false,"merge_height_is_not_molecular_time":true},{"node":3194,"label":"FULL_97987e3be208ace1b4","left":null,"right":null,"height":0.0,"n_profiles":1,"n_C4":6,"parent":7841,"leaf_start":4220,"leaf_end":4221,"common_exact_states":[1,793,904],"strongest_common_features":[684,1357,23,5,279,399,18,1348],"common_informative_feature_count":17,"common_edited_or_irregular_record_count":3,"interpretation":"shared_actual_record_support","biological_ancestor_assigned":false,"merge_height_is_not_molecular_time":true},{"node":3195,"label":"FULL_97a2683f8ebcc8ade1","left":null,"right":null,"height":0.0,"n_profiles":1,"n_C4":1,"parent":6498,"leaf_start":3638,"leaf_end":3639,"common_exact_states":[304,793,904,1053],"strongest_common_features":[289,1408,37,9,279,728,20,1350],"common_informative_feature_count":20,"common_edited_or_irregular_record_count":4,"interpretation":"shared_actual_record_support","biological_ancestor_assigned":false,"merge_height_is_not_molecular_time":true},{"node":3196,"label":"FULL_97d9ab6f4f8a722c03","left":null,"right":null,"height":0.0,"n_profiles":1,"n_C4":1,"parent":8123,"leaf_start":1807,"leaf_end":1808,"common_exact_states":[586,793,904,926,1053,1110],"strongest_common_features":[307,186,17,1347,648,279,728,20],"common_informative_feature_count":21,"common_edited_or_irregular_record_count":6,"interpretation":"shared_actual_record_support","biological_ancestor_assigned":false,"merge_height_is_not_molecular_time":true},{"node":3197,"label":"FULL_97edeb8af567f7d0ea","left":null,"right":null,"height":0.0,"n_profiles":1,"n_C4":1,"parent":7800,"leaf_start":2683,"leaf_end":2684,"common_exact_states":[31,450,793],"strongest_common_features":[775,1370,27,415,6,20,1350,399],"common_informative_feature_count":19,"common_edited_or_irregular_record_count":3,"interpretation":"shared_actual_record_support","biological_ancestor_assigned":false,"merge_height_is_not_molecular_time":true},{"node":3198,"label":"FULL_981d716c919ea3f045","left":null,"right":null,"height":0.0,"n_profiles":1,"n_C4":4,"parent":10013,"leaf_start":918,"leaf_end":919,"common_exact_states":[586,904,1110],"strongest_common_features":[186,17,1347,648,279,16,1346,0],"common_informative_feature_count":14,"common_edited_or_irregular_record_count":3,"interpretation":"shared_actual_record_support","biological_ancestor_assigned":false,"merge_height_is_not_molecular_time":true},{"node":3199,"label":"FULL_982df557ca361f5f6a","left":null,"right":null,"height":0.0,"n_profiles":1,"n_C4":1,"parent":9047,"leaf_start":3211,"leaf_end":3212,"common_exact_states":[5,450,465,793,1053],"strongest_common_features":[433,1377,415,29,7,728,20,1350],"common_informative_feature_count":20,"common_edited_or_irregular_record_count":4,"interpretation":"shared_actual_record_support","biological_ancestor_assigned":false,"merge_height_is_not_molecular_time":true},{"node":3200,"label":"FULL_9837ce669e925074ed","left":null,"right":null,"height":0.0,"n_profiles":1,"n_C4":1,"parent":7686,"leaf_start":291,"leaf_end":292,"common_exact_states":[5,872,1110],"strongest_common_features":[1164,433,1377,29,7,186,17,1347],"common_informative_feature_count":14,"common_edited_or_irregular_record_count":3,"interpretation":"shared_actual_record_support","biological_ancestor_assigned":false,"merge_height_is_not_molecular_time":true},{"node":3201,"label":"FULL_9842b4274f1ae4f213","left":null,"right":null,"height":0.0,"n_profiles":1,"n_C4":1,"parent":7049,"leaf_start":581,"leaf_end":582,"common_exact_states":[108,586,986],"strongest_common_features":[913,648,16,1346,0,14,1344,3],"common_informative_feature_count":8,"common_edited_or_irregular_record_count":2,"interpretation":"shared_actual_record_support","biological_ancestor_assigned":false,"merge_height_is_not_molecular_time":true},{"node":3202,"label":"FULL_984db1f88a664c5992","left":null,"right":null,"height":0.0,"n_profiles":1,"n_C4":1,"parent":6079,"leaf_start":198,"leaf_end":199,"common_exact_states":[1040,1053],"strongest_common_features":[1122,728,20,1350,16,1346,0,14],"common_informative_feature_count":11,"common_edited_or_irregular_record_count":2,"interpretation":"shared_actual_record_support","biological_ancestor_assigned":false,"merge_height_is_not_molecular_time":true},{"node":3203,"label":"FULL_986276a5025dbc48c0","left":null,"right":null,"height":0.0,"n_profiles":1,"n_C4":2,"parent":8855,"leaf_start":4462,"leaf_end":4463,"common_exact_states":[3,586,793,904,906,1053],"strongest_common_features":[470,1354,744,24,5,648,279,728],"common_informative_feature_count":22,"common_edited_or_irregular_record_count":6,"interpretation":"shared_actual_record_support","biological_ancestor_assigned":false,"merge_height_is_not_molecular_time":true},{"node":3204,"label":"FULL_986ab974b5cc846318","left":null,"right":null,"height":0.0,"n_profiles":1,"n_C4":7,"parent":7926,"leaf_start":4304,"leaf_end":4305,"common_exact_states":[1,1053],"strongest_common_features":[684,1357,23,5,728,20,1350,16],"common_informative_feature_count":14,"common_edited_or_irregular_record_count":2,"interpretation":"shared_actual_record_support","biological_ancestor_assigned":false,"merge_height_is_not_molecular_time":true},{"node":3205,"label":"FULL_987650da6f81bee3f7","left":null,"right":null,"height":0.0,"n_profiles":1,"n_C4":1,"parent":5564,"leaf_start":1120,"leaf_end":1121,"common_exact_states":[667,793,1053],"strongest_common_features":[301,728,20,1350,399,18,1348,16],"common_informative_feature_count":16,"common_edited_or_irregular_record_count":3,"interpretation":"shared_actual_record_support","biological_ancestor_assigned":false,"merge_height_is_not_molecular_time":true},{"node":3206,"label":"FULL_987b31e4bd37d8d2a3","left":null,"right":null,"height":0.0,"n_profiles":1,"n_C4":1,"parent":7577,"leaf_start":2477,"leaf_end":2478,"common_exact_states":[5,141,301,465,586,783,793,844,904,932,1053],"strongest_common_features":[427,433,1377,337,1353,23,588,19],"common_informative_feature_count":30,"common_edited_or_irregular_record_count":9,"interpretation":"shared_actual_record_support","biological_ancestor_assigned":false,"merge_height_is_not_molecular_time":true},{"node":3207,"label":"FULL_98997a903f5067890c","left":null,"right":null,"height":0.0,"n_profiles":1,"n_C4":1,"parent":8917,"leaf_start":4358,"leaf_end":4359,"common_exact_states":[3,906,1053],"strongest_common_features":[470,1354,744,24,5,728,20,1350],"common_informative_feature_count":19,"common_edited_or_irregular_record_count":3,"interpretation":"shared_actual_record_support","biological_ancestor_assigned":false,"merge_height_is_not_molecular_time":true},{"node":3208,"label":"FULL_989aa2c2d8e771ef70","left":null,"right":null,"height":0.0,"n_profiles":1,"n_C4":1,"parent":9467,"leaf_start":4958,"leaf_end":4959,"common_exact_states":[271,465,793,906,986,1053],"strongest_common_features":[744,728,20,1350,399,18,1348,16],"common_informative_feature_count":16,"common_edited_or_irregular_record_count":3,"interpretation":"shared_actual_record_support","biological_ancestor_assigned":false,"merge_height_is_not_molecular_time":true},{"node":3209,"label":"FULL_989ba1529e6a78018f","left":null,"right":null,"height":0.0,"n_profiles":1,"n_C4":1,"parent":6077,"leaf_start":274,"leaf_end":275,"common_exact_states":[3,588,763,1101],"strongest_common_features":[1181,796,1358,470,1354,24,5,20],"common_informative_feature_count":20,"common_edited_or_irregular_record_count":3,"interpretation":"shared_actual_record_support","biological_ancestor_assigned":false,"merge_height_is_not_molecular_time":true},{"node":3210,"label":"FULL_98a15265e65084c43c","left":null,"right":null,"height":0.0,"n_profiles":1,"n_C4":1,"parent":5704,"leaf_start":453,"leaf_end":454,"common_exact_states":[447,904],"strongest_common_features":[1185,279,15,1345,3],"common_informative_feature_count":5,"common_edited_or_irregular_record_count":2,"interpretation":"shared_actual_record_support","biological_ancestor_assigned":false,"merge_height_is_not_molecular_time":true},{"node":3211,"label":"FULL_98aadb3124b08fb3ff","left":null,"right":null,"height":0.0,"n_profiles":1,"n_C4":27,"parent":9495,"leaf_start":3826,"leaf_end":3827,"common_exact_states":[586,665,793,904,1053],"strongest_common_features":[656,648,279,728,20,1350,399,18],"common_informative_feature_count":18,"common_edited_or_irregular_record_count":5,"interpretation":"shared_actual_record_support","biological_ancestor_assigned":false,"merge_height_is_not_molecular_time":true},{"node":3212,"label":"FULL_98ab8922a215218a92","left":null,"right":null,"height":0.0,"n_profiles":1,"n_C4":1,"parent":7127,"leaf_start":736,"leaf_end":737,"common_exact_states":[5,450,674,793,904],"strongest_common_features":[1029,433,1377,415,29,7,279,399],"common_informative_feature_count":14,"common_edited_or_irregular_record_count":5,"interpretation":"shared_actual_record_support","biological_ancestor_assigned":false,"merge_height_is_not_molecular_time":true},{"node":3213,"label":"FULL_98b36b638c3410a02a","left":null,"right":null,"height":0.0,"n_profiles":1,"n_C4":1,"parent":6460,"leaf_start":1637,"leaf_end":1638,"common_exact_states":[5,465,665,793,812,904,906,1053],"strongest_common_features":[359,1236,433,1377,744,656,29,7],"common_informative_feature_count":24,"common_edited_or_irregular_record_count":7,"interpretation":"shared_actual_record_support","biological_ancestor_assigned":false,"merge_height_is_not_molecular_time":true},{"node":3214,"label":"FULL_98d140a603c7485fc2","left":null,"right":null,"height":0.0,"n_profiles":1,"n_C4":1,"parent":9496,"leaf_start":3825,"leaf_end":3826,"common_exact_states":[141,481,586,665,793,904,1053],"strongest_common_features":[656,561,294,648,279,728,20,1350],"common_informative_feature_count":20,"common_edited_or_irregular_record_count":7,"interpretation":"shared_actual_record_support","biological_ancestor_assigned":false,"merge_height_is_not_molecular_time":true},{"node":3215,"label":"FULL_98de34c9a7e5bde72f","left":null,"right":null,"height":0.0,"n_profiles":1,"n_C4":1,"parent":6566,"leaf_start":2020,"leaf_end":2021,"common_exact_states":[301,793,856,1053],"strongest_common_features":[586,19,1349,728,20,1350,399,18],"common_informative_feature_count":18,"common_edited_or_irregular_record_count":3,"interpretation":"shared_actual_record_support","biological_ancestor_assigned":false,"merge_height_is_not_molecular_time":true},{"node":3216,"label":"FULL_98e2d9b6746abfde82","left":null,"right":null,"height":0.0,"n_profiles":1,"n_C4":1,"parent":10568,"leaf_start":344,"leaf_end":345,"common_exact_states":[692],"strongest_common_features":[754,20,1350,16,1346,0,14,1344],"common_informative_feature_count":10,"common_edited_or_irregular_record_count":1,"interpretation":"shared_actual_record_support","biological_ancestor_assigned":false,"merge_height_is_not_molecular_time":true},{"node":3217,"label":"FULL_98ed63464b2cfd91aa","left":null,"right":null,"height":0.0,"n_profiles":1,"n_C4":1,"parent":8341,"leaf_start":4711,"leaf_end":4712,"common_exact_states":[141,465,586,588,793,844,904,1053],"strongest_common_features":[796,1358,24,588,19,1349,294,5],"common_informative_feature_count":25,"common_edited_or_irregular_record_count":7,"interpretation":"shared_actual_record_support","biological_ancestor_assigned":false,"merge_height_is_not_molecular_time":true},{"node":3218,"label":"FULL_98f33430435a703d3e","left":null,"right":null,"height":0.0,"n_profiles":1,"n_C4":2,"parent":7535,"leaf_start":3102,"leaf_end":3103,"common_exact_states":[651,904,1053],"strongest_common_features":[310,1375,29,7,279,728,20,1350],"common_informative_feature_count":17,"common_edited_or_irregular_record_count":3,"interpretation":"shared_actual_record_support","biological_ancestor_assigned":false,"merge_height_is_not_molecular_time":true},{"node":3219,"label":"FULL_98fc5bb1a0796ca423","left":null,"right":null,"height":0.0,"n_profiles":1,"n_C4":1,"parent":9541,"leaf_start":3772,"leaf_end":3773,"common_exact_states":[481,586,665,793],"strongest_common_features":[656,561,648,399,18,1348,16,1346],"common_informative_feature_count":15,"common_edited_or_irregular_record_count":4,"interpretation":"shared_actual_record_support","biological_ancestor_assigned":false,"merge_height_is_not_molecular_time":true},{"node":3220,"label":"FULL_99000cd09fa9c349c2","left":null,"right":null,"height":0.0,"n_profiles":1,"n_C4":1,"parent":6331,"leaf_start":4925,"leaf_end":4926,"common_exact_states":[299,407,465,586,793,904],"strongest_common_features":[989,163,1351,21,5,648,279,399],"common_informative_feature_count":19,"common_edited_or_irregular_record_count":5,"interpretation":"shared_actual_record_support","biological_ancestor_assigned":false,"merge_height_is_not_molecular_time":true},{"node":3221,"label":"FULL_992992104bc4a8a390","left":null,"right":null,"height":0.0,"n_profiles":1,"n_C4":1,"parent":5702,"leaf_start":2909,"leaf_end":2910,"common_exact_states":[162,596,793],"strongest_common_features":[766,1207,560,20,1350,399,18,1348],"common_informative_feature_count":17,"common_edited_or_irregular_record_count":3,"interpretation":"shared_actual_record_support","biological_ancestor_assigned":false,"merge_height_is_not_molecular_time":true},{"node":3222,"label":"FULL_9929af0647a85e8962","left":null,"right":null,"height":0.0,"n_profiles":1,"n_C4":1,"parent":5728,"leaf_start":2917,"leaf_end":2918,"common_exact_states":[574,1053],"strongest_common_features":[566,728,20,1350,16,1346,0,14],"common_informative_feature_count":11,"common_edited_or_irregular_record_count":2,"interpretation":"shared_actual_record_support","biological_ancestor_assigned":false,"merge_height_is_not_molecular_time":true},{"node":3223,"label":"FULL_9933c067ea8bb3cd14","left":null,"right":null,"height":0.0,"n_profiles":1,"n_C4":1,"parent":6265,"leaf_start":1745,"leaf_end":1746,"common_exact_states":[468,586,793,904,1053],"strongest_common_features":[1038,648,279,728,20,1350,399,18],"common_informative_feature_count":18,"common_edited_or_irregular_record_count":5,"interpretation":"shared_actual_record_support","biological_ancestor_assigned":false,"merge_height_is_not_molecular_time":true},{"node":3224,"label":"FULL_993697b69514207178","left":null,"right":null,"height":0.0,"n_profiles":1,"n_C4":1,"parent":10543,"leaf_start":358,"leaf_end":359,"common_exact_states":[60,1053],"strongest_common_features":[411,728,20,1350,18,1348,16,1346],"common_informative_feature_count":15,"common_edited_or_irregular_record_count":2,"interpretation":"shared_actual_record_support","biological_ancestor_assigned":false,"merge_height_is_not_molecular_time":true},{"node":3225,"label":"FULL_993e8eb3e1bc6e61ac","left":null,"right":null,"height":0.0,"n_profiles":1,"n_C4":1,"parent":6158,"leaf_start":2903,"leaf_end":2904,"common_exact_states":[344,793,844,904,1053],"strongest_common_features":[1153,588,19,1349,279,728,20,1350],"common_informative_feature_count":20,"common_edited_or_irregular_record_count":5,"interpretation":"shared_actual_record_support","biological_ancestor_assigned":false,"merge_height_is_not_molecular_time":true},{"node":3226,"label":"FULL_99745853eb66c6037a","left":null,"right":null,"height":0.0,"n_profiles":1,"n_C4":1,"parent":7081,"leaf_start":1304,"leaf_end":1305,"common_exact_states":[141,852,1053],"strongest_common_features":[858,294,728,20,1350,16,1346,0],"common_informative_feature_count":14,"common_edited_or_irregular_record_count":3,"interpretation":"shared_actual_record_support","biological_ancestor_assigned":false,"merge_height_is_not_molecular_time":true},{"node":3227,"label":"FULL_997d5f80f6ec1adf19","left":null,"right":null,"height":0.0,"n_profiles":1,"n_C4":1,"parent":10482,"leaf_start":445,"leaf_end":446,"common_exact_states":[559,904],"strongest_common_features":[279,15,1345,3],"common_informative_feature_count":4,"common_edited_or_irregular_record_count":1,"interpretation":"shared_actual_record_support","biological_ancestor_assigned":false,"merge_height_is_not_molecular_time":true},{"node":3228,"label":"FULL_9990ad752cc42e1a2c","left":null,"right":null,"height":0.0,"n_profiles":1,"n_C4":1,"parent":6383,"leaf_start":106,"leaf_end":107,"common_exact_states":[50,141,301,357,363,450,463,465,500,541,566,572,586,655,669,713,783,793,844,872,904,926,986,1053,1101,1110],"strongest_common_features":[609,1245,878,199,251,717,1164,193],"common_informative_feature_count":45,"common_edited_or_irregular_record_count":21,"interpretation":"shared_actual_record_support","biological_ancestor_assigned":false,"merge_height_is_not_molecular_time":true},{"node":3229,"label":"FULL_99943397be57037601","left":null,"right":null,"height":0.0,"n_profiles":1,"n_C4":1,"parent":7876,"leaf_start":3055,"leaf_end":3056,"common_exact_states":[3,713,793,904,1053],"strongest_common_features":[762,1383,470,1354,24,29,7,5],"common_informative_feature_count":24,"common_edited_or_irregular_record_count":5,"interpretation":"shared_actual_record_support","biological_ancestor_assigned":false,"merge_height_is_not_molecular_time":true},{"node":3230,"label":"FULL_99ac8b5c4e73845557","left":null,"right":null,"height":0.0,"n_profiles":1,"n_C4":1,"parent":8552,"leaf_start":2798,"leaf_end":2799,"common_exact_states":[3,465,586,793,836,904,986],"strongest_common_features":[449,1364,470,1354,27,24,6,5],"common_informative_feature_count":22,"common_edited_or_irregular_record_count":5,"interpretation":"shared_actual_record_support","biological_ancestor_assigned":false,"merge_height_is_not_molecular_time":true},{"node":3231,"label":"FULL_99aea9acddb03490d3","left":null,"right":null,"height":0.0,"n_profiles":1,"n_C4":1,"parent":8923,"leaf_start":4378,"leaf_end":4379,"common_exact_states":[3,793,844,904,1053],"strongest_common_features":[470,1354,24,588,19,1349,5,279],"common_informative_feature_count":23,"common_edited_or_irregular_record_count":5,"interpretation":"shared_actual_record_support","biological_ancestor_assigned":false,"merge_height_is_not_molecular_time":true},{"node":3232,"label":"FULL_99b39bf7025432d661","left":null,"right":null,"height":0.0,"n_profiles":1,"n_C4":1,"parent":7931,"leaf_start":2988,"leaf_end":2989,"common_exact_states":[713,783,844,1053],"strongest_common_features":[762,1383,337,1353,23,588,19,1349],"common_informative_feature_count":23,"common_edited_or_irregular_record_count":4,"interpretation":"shared_actual_record_support","biological_ancestor_assigned":false,"merge_height_is_not_molecular_time":true},{"node":3233,"label":"FULL_99bb74460b2b501c0f","left":null,"right":null,"height":0.0,"n_profiles":1,"n_C4":2,"parent":7216,"leaf_start":735,"leaf_end":736,"common_exact_states":[674,793,904,1053],"strongest_common_features":[1029,279,728,20,1350,399,18,1348],"common_informative_feature_count":17,"common_edited_or_irregular_record_count":4,"interpretation":"shared_actual_record_support","biological_ancestor_assigned":false,"merge_height_is_not_molecular_time":true},{"node":3234,"label":"FULL_99cb7d21340332a237","left":null,"right":null,"height":0.0,"n_profiles":1,"n_C4":3,"parent":8173,"leaf_start":3498,"leaf_end":3499,"common_exact_states":[35,450,586,793,904,1053],"strongest_common_features":[635,415,648,279,728,20,1350,399],"common_informative_feature_count":19,"common_edited_or_irregular_record_count":6,"interpretation":"shared_actual_record_support","biological_ancestor_assigned":false,"merge_height_is_not_molecular_time":true},{"node":3235,"label":"FULL_99cd78324746366ee7","left":null,"right":null,"height":0.0,"n_profiles":1,"n_C4":1,"parent":9225,"leaf_start":5085,"leaf_end":5086,"common_exact_states":[141,793,844,904,906,1053],"strongest_common_features":[744,588,19,1349,294,279,728,20],"common_informative_feature_count":21,"common_edited_or_irregular_record_count":6,"interpretation":"shared_actual_record_support","biological_ancestor_assigned":false,"merge_height_is_not_molecular_time":true},{"node":3236,"label":"FULL_99d2e14e35a480947b","left":null,"right":null,"height":0.0,"n_profiles":1,"n_C4":1,"parent":8330,"leaf_start":4704,"leaf_end":4705,"common_exact_states":[3,141,160,588,793,904,1053,1110],"strongest_common_features":[1186,796,1358,470,1354,24,186,294],"common_informative_feature_count":27,"common_edited_or_irregular_record_count":8,"interpretation":"shared_actual_record_support","biological_ancestor_assigned":false,"merge_height_is_not_molecular_time":true},{"node":3237,"label":"FULL_99d7742b0fc14a9908","left":null,"right":null,"height":0.0,"n_profiles":1,"n_C4":1,"parent":6463,"leaf_start":3964,"leaf_end":3965,"common_exact_states":[141,412,904,1053],"strongest_common_features":[303,1391,33,8,294,279,728,20],"common_informative_feature_count":18,"common_edited_or_irregular_record_count":4,"interpretation":"shared_actual_record_support","biological_ancestor_assigned":false,"merge_height_is_not_molecular_time":true},{"node":3238,"label":"FULL_99d98e58232c4b775f","left":null,"right":null,"height":0.0,"n_profiles":1,"n_C4":1,"parent":9914,"leaf_start":1910,"leaf_end":1911,"common_exact_states":[141,793,844],"strongest_common_features":[588,19,1349,294,399,18,1348,0],"common_informative_feature_count":14,"common_edited_or_irregular_record_count":3,"interpretation":"shared_actual_record_support","biological_ancestor_assigned":false,"merge_height_is_not_molecular_time":true},{"node":3239,"label":"FULL_99da859b47c97177a7","left":null,"right":null,"height":0.0,"n_profiles":1,"n_C4":1,"parent":8557,"leaf_start":2795,"leaf_end":2796,"common_exact_states":[3,793,836,904,1053],"strongest_common_features":[449,1364,470,1354,27,24,6,5],"common_informative_feature_count":24,"common_edited_or_irregular_record_count":5,"interpretation":"shared_actual_record_support","biological_ancestor_assigned":false,"merge_height_is_not_molecular_time":true},{"node":3240,"label":"FULL_99dfa2fe4ae6fde645","left":null,"right":null,"height":0.0,"n_profiles":1,"n_C4":1,"parent":10260,"leaf_start":1600,"leaf_end":1601,"common_exact_states":[465,586,904,986,1053,1101],"strongest_common_features":[648,279,728,20,1350,16,1346,0],"common_informative_feature_count":14,"common_edited_or_irregular_record_count":3,"interpretation":"shared_actual_record_support","biological_ancestor_assigned":false,"merge_height_is_not_molecular_time":true},{"node":3241,"label":"FULL_99ebe7071a1547854c","left":null,"right":null,"height":0.0,"n_profiles":1,"n_C4":1,"parent":6207,"leaf_start":3892,"leaf_end":3893,"common_exact_states":[128,793,1053],"strongest_common_features":[548,728,20,1350,399,18,1348,16],"common_informative_feature_count":16,"common_edited_or_irregular_record_count":3,"interpretation":"shared_actual_record_support","biological_ancestor_assigned":false,"merge_height_is_not_molecular_time":true},{"node":3242,"label":"FULL_99f7071b58e8468f3c","left":null,"right":null,"height":0.0,"n_profiles":1,"n_C4":1,"parent":7719,"leaf_start":2749,"leaf_end":2750,"common_exact_states":[31,586,793,904,1053,1110],"strongest_common_features":[775,1370,27,6,186,17,1347,648],"common_informative_feature_count":24,"common_edited_or_irregular_record_count":6,"interpretation":"shared_actual_record_support","biological_ancestor_assigned":false,"merge_height_is_not_molecular_time":true},{"node":3243,"label":"FULL_99fa98ff354f1f04dd","left":null,"right":null,"height":0.0,"n_profiles":1,"n_C4":1,"parent":5722,"leaf_start":4917,"leaf_end":4918,"common_exact_states":[465,736,836,844,904],"strongest_common_features":[419,449,1364,27,6,588,19,1349],"common_informative_feature_count":18,"common_edited_or_irregular_record_count":4,"interpretation":"shared_actual_record_support","biological_ancestor_assigned":false,"merge_height_is_not_molecular_time":true},{"node":3244,"label":"FULL_9a0921bf0cb2fc2bd8","left":null,"right":null,"height":0.0,"n_profiles":1,"n_C4":1,"parent":7585,"leaf_start":2468,"leaf_end":2469,"common_exact_states":[450,793,904,906,932,1053],"strongest_common_features":[427,744,415,279,728,20,1350,399],"common_informative_feature_count":19,"common_edited_or_irregular_record_count":6,"interpretation":"shared_actual_record_support","biological_ancestor_assigned":false,"merge_height_is_not_molecular_time":true},{"node":3245,"label":"FULL_9a19dec8c0939a8f30","left":null,"right":null,"height":0.0,"n_profiles":1,"n_C4":1,"parent":7399,"leaf_start":1063,"leaf_end":1064,"common_exact_states":[450,572,793,844,904],"strongest_common_features":[717,415,588,19,1349,279,20,1350],"common_informative_feature_count":20,"common_edited_or_irregular_record_count":5,"interpretation":"shared_actual_record_support","biological_ancestor_assigned":false,"merge_height_is_not_molecular_time":true},{"node":3246,"label":"FULL_9a2f3b7876f5ecf895","left":null,"right":null,"height":0.0,"n_profiles":1,"n_C4":1,"parent":6163,"leaf_start":1143,"leaf_end":1144,"common_exact_states":[665,793,889],"strongest_common_features":[377,656,399,18,1348,16,1346,0],"common_informative_feature_count":14,"common_edited_or_irregular_record_count":3,"interpretation":"shared_actual_record_support","biological_ancestor_assigned":false,"merge_height_is_not_molecular_time":true},{"node":3247,"label":"FULL_9a401bbd7f66e46361","left":null,"right":null,"height":0.0,"n_profiles":1,"n_C4":1,"parent":8296,"leaf_start":2527,"leaf_end":2528,"common_exact_states":[793,850,1110],"strongest_common_features":[153,1359,25,6,186,17,1347,399],"common_informative_feature_count":14,"common_edited_or_irregular_record_count":3,"interpretation":"shared_actual_record_support","biological_ancestor_assigned":false,"merge_height_is_not_molecular_time":true},{"node":3248,"label":"FULL_9a40d0a555f2362b15","left":null,"right":null,"height":0.0,"n_profiles":1,"n_C4":1,"parent":7749,"leaf_start":2726,"leaf_end":2727,"common_exact_states":[31,301,904,906,1053],"strongest_common_features":[775,1370,744,27,6,279,728,20],"common_informative_feature_count":18,"common_edited_or_irregular_record_count":4,"interpretation":"shared_actual_record_support","biological_ancestor_assigned":false,"merge_height_is_not_molecular_time":true},{"node":3249,"label":"FULL_9a4a435ce166d33de0","left":null,"right":null,"height":0.0,"n_profiles":1,"n_C4":1,"parent":10294,"leaf_start":1545,"leaf_end":1546,"common_exact_states":[433,586,1053],"strongest_common_features":[974,648,728,20,1350,16,1346,0],"common_informative_feature_count":12,"common_edited_or_irregular_record_count":3,"interpretation":"shared_actual_record_support","biological_ancestor_assigned":false,"merge_height_is_not_molecular_time":true},{"node":3250,"label":"FULL_9a590dfa95336d79d6","left":null,"right":null,"height":0.0,"n_profiles":1,"n_C4":1,"parent":5395,"leaf_start":2313,"leaf_end":2314,"common_exact_states":[3,5,21,35,121,249,271,363,450,465,481,586,588,594,605,696,713,783,793,844,904,912,986,1053,1101,1110],"strongest_common_features":[829,401,1175,933,1130,385,386,762],"common_informative_feature_count":48,"common_edited_or_irregular_record_count":21,"interpretation":"shared_actual_record_support","biological_ancestor_assigned":false,"merge_height_is_not_molecular_time":true},{"node":3251,"label":"FULL_9a8a59a28244cc0983","left":null,"right":null,"height":0.0,"n_profiles":1,"n_C4":1,"parent":7362,"leaf_start":2261,"leaf_end":2262,"common_exact_states":[696],"strongest_common_features":[385,18,1348,15,1345,4,3],"common_informative_feature_count":7,"common_edited_or_irregular_record_count":1,"interpretation":"shared_actual_record_support","biological_ancestor_assigned":false,"merge_height_is_not_molecular_time":true},{"node":3252,"label":"FULL_9a9490de57f3b5a0b1","left":null,"right":null,"height":0.0,"n_profiles":1,"n_C4":1,"parent":6734,"leaf_start":3422,"leaf_end":3423,"common_exact_states":[3,35,327,783,793,904],"strongest_common_features":[633,635,470,1354,337,1353,24,23],"common_informative_feature_count":22,"common_edited_or_irregular_record_count":6,"interpretation":"shared_actual_record_support","biological_ancestor_assigned":false,"merge_height_is_not_molecular_time":true},{"node":3253,"label":"FULL_9aa0b919e401f4a3c0","left":null,"right":null,"height":0.0,"n_profiles":1,"n_C4":1,"parent":7381,"leaf_start":696,"leaf_end":697,"common_exact_states":[301,343,783],"strongest_common_features":[931,337,1353,23,5,15,1345,3],"common_informative_feature_count":8,"common_edited_or_irregular_record_count":2,"interpretation":"shared_actual_record_support","biological_ancestor_assigned":false,"merge_height_is_not_molecular_time":true},{"node":3254,"label":"FULL_9aa87883742a398814","left":null,"right":null,"height":0.0,"n_profiles":1,"n_C4":1,"parent":7447,"leaf_start":4273,"leaf_end":4274,"common_exact_states":[1,465,481,586,793,904,986,1053,1101,1110],"strongest_common_features":[684,1357,561,23,186,17,1347,5],"common_informative_feature_count":25,"common_edited_or_irregular_record_count":7,"interpretation":"shared_actual_record_support","biological_ancestor_assigned":false,"merge_height_is_not_molecular_time":true},{"node":3255,"label":"FULL_9aad24fe3090512be0","left":null,"right":null,"height":0.0,"n_profiles":1,"n_C4":2,"parent":9027,"leaf_start":3285,"leaf_end":3286,"common_exact_states":[5,465,586,793,904,986,1053],"strongest_common_features":[433,1377,29,7,648,279,728,20],"common_informative_feature_count":21,"common_edited_or_irregular_record_count":5,"interpretation":"shared_actual_record_support","biological_ancestor_assigned":false,"merge_height_is_not_molecular_time":true},{"node":3256,"label":"FULL_9ab8f176fe54322a67","left":null,"right":null,"height":0.0,"n_profiles":1,"n_C4":1,"parent":5552,"leaf_start":4568,"leaf_end":4569,"common_exact_states":[586,793,904,1053,1135],"strongest_common_features":[790,1358,24,5,648,279,728,20],"common_informative_feature_count":21,"common_edited_or_irregular_record_count":5,"interpretation":"shared_actual_record_support","biological_ancestor_assigned":false,"merge_height_is_not_molecular_time":true},{"node":3257,"label":"FULL_9ab8f728aaae6c400f","left":null,"right":null,"height":0.0,"n_profiles":1,"n_C4":1,"parent":5885,"leaf_start":861,"leaf_end":862,"common_exact_states":[764,793,904,1110],"strongest_common_features":[201,1374,29,7,186,17,1347,279],"common_informative_feature_count":15,"common_edited_or_irregular_record_count":4,"interpretation":"shared_actual_record_support","biological_ancestor_assigned":false,"merge_height_is_not_molecular_time":true},{"node":3258,"label":"FULL_9acd05fb344e4382d3","left":null,"right":null,"height":0.0,"n_profiles":1,"n_C4":1,"parent":8498,"leaf_start":3446,"leaf_end":3447,"common_exact_states":[35,586,793],"strongest_common_features":[635,648,399,18,1348,16,1346,0],"common_informative_feature_count":14,"common_edited_or_irregular_record_count":3,"interpretation":"shared_actual_record_support","biological_ancestor_assigned":false,"merge_height_is_not_molecular_time":true},{"node":3259,"label":"FULL_9ae90f49d9aac6cf2d","left":null,"right":null,"height":0.0,"n_profiles":1,"n_C4":1,"parent":10505,"leaf_start":390,"leaf_end":391,"common_exact_states":[402,465,793,1053],"strongest_common_features":[491,1242,728,20,1350,399,18,1348],"common_informative_feature_count":17,"common_edited_or_irregular_record_count":3,"interpretation":"shared_actual_record_support","biological_ancestor_assigned":false,"merge_height_is_not_molecular_time":true},{"node":3260,"label":"FULL_9ae96a2d426199927e","left":null,"right":null,"height":0.0,"n_profiles":1,"n_C4":1,"parent":8967,"leaf_start":4394,"leaf_end":4395,"common_exact_states":[3,465,793,844],"strongest_common_features":[470,1354,24,588,19,1349,5,399],"common_informative_feature_count":17,"common_edited_or_irregular_record_count":3,"interpretation":"shared_actual_record_support","biological_ancestor_assigned":false,"merge_height_is_not_molecular_time":true},{"node":3261,"label":"FULL_9af68ff358926211dc","left":null,"right":null,"height":0.0,"n_profiles":1,"n_C4":1,"parent":8314,"leaf_start":4721,"leaf_end":4722,"common_exact_states":[141,301,450,465,500,586,588,783,793,844,904,986,1053,1101],"strongest_common_features":[796,1358,268,337,1353,24,415,23],"common_informative_feature_count":30,"common_edited_or_irregular_record_count":10,"interpretation":"shared_actual_record_support","biological_ancestor_assigned":false,"merge_height_is_not_molecular_time":true},{"node":3262,"label":"FULL_9af9ee8d7aee3b0a66","left":null,"right":null,"height":0.0,"n_profiles":1,"n_C4":2,"parent":10506,"leaf_start":389,"leaf_end":390,"common_exact_states":[605,793,1053],"strongest_common_features":[728,20,1350,399,18,1348,16,1346],"common_informative_feature_count":15,"common_edited_or_irregular_record_count":2,"interpretation":"shared_actual_record_support","biological_ancestor_assigned":false,"merge_height_is_not_molecular_time":true},{"node":3263,"label":"FULL_9b00fa5183cdfe35fa","left":null,"right":null,"height":0.0,"n_profiles":1,"n_C4":1,"parent":8498,"leaf_start":3447,"leaf_end":3448,"common_exact_states":[35,465,586,793],"strongest_common_features":[635,648,399,18,1348,16,1346,0],"common_informative_feature_count":14,"common_edited_or_irregular_record_count":3,"interpretation":"shared_actual_record_support","biological_ancestor_assigned":false,"merge_height_is_not_molecular_time":true},{"node":3264,"label":"FULL_9b0fbe59d013b77f61","left":null,"right":null,"height":0.0,"n_profiles":1,"n_C4":1,"parent":8384,"leaf_start":1466,"leaf_end":1467,"common_exact_states":[120,481,586,793,1053],"strongest_common_features":[565,561,648,728,20,1350,399,18],"common_informative_feature_count":18,"common_edited_or_irregular_record_count":5,"interpretation":"shared_actual_record_support","biological_ancestor_assigned":false,"merge_height_is_not_molecular_time":true},{"node":3265,"label":"FULL_9b140e13c2b7f6dae6","left":null,"right":null,"height":0.0,"n_profiles":1,"n_C4":16,"parent":9754,"leaf_start":4066,"leaf_end":4067,"common_exact_states":[783,904],"strongest_common_features":[337,1353,23,5,279,15,1345,3],"common_informative_feature_count":8,"common_edited_or_irregular_record_count":2,"interpretation":"shared_actual_record_support","biological_ancestor_assigned":false,"merge_height_is_not_molecular_time":true},{"node":3266,"label":"FULL_9b2c3b2ac9aed900c6","left":null,"right":null,"height":0.0,"n_profiles":1,"n_C4":11,"parent":10014,"leaf_start":926,"leaf_end":927,"common_exact_states":[586,793,904,1110],"strongest_common_features":[186,17,1347,648,279,399,18,1348],"common_informative_feature_count":17,"common_edited_or_irregular_record_count":4,"interpretation":"shared_actual_record_support","biological_ancestor_assigned":false,"merge_height_is_not_molecular_time":true},{"node":3267,"label":"FULL_9b2f88e7736ddb700d","left":null,"right":null,"height":0.0,"n_profiles":1,"n_C4":1,"parent":8347,"leaf_start":4685,"leaf_end":4686,"common_exact_states":[465,588,665,783,793,904,1053],"strongest_common_features":[796,1358,337,1353,656,24,23,5],"common_informative_feature_count":24,"common_edited_or_irregular_record_count":6,"interpretation":"shared_actual_record_support","biological_ancestor_assigned":false,"merge_height_is_not_molecular_time":true},{"node":3268,"label":"FULL_9b32ffc471eb820775","left":null,"right":null,"height":0.0,"n_profiles":1,"n_C4":1,"parent":5536,"leaf_start":4032,"leaf_end":4033,"common_exact_states":[141,407,586,665,674,793,844,904,986,1045,1053,1063,1110],"strongest_common_features":[476,1379,31,977,1029,163,1351,21],"common_informative_feature_count":37,"common_edited_or_irregular_record_count":12,"interpretation":"shared_actual_record_support","biological_ancestor_assigned":false,"merge_height_is_not_molecular_time":true},{"node":3269,"label":"FULL_9b3791fe9cb9d14a3d","left":null,"right":null,"height":0.0,"n_profiles":1,"n_C4":1,"parent":9594,"leaf_start":1387,"leaf_end":1388,"common_exact_states":[450,465,481,793,904],"strongest_common_features":[561,415,279,399,18,1348,0,14],"common_informative_feature_count":13,"common_edited_or_irregular_record_count":4,"interpretation":"shared_actual_record_support","biological_ancestor_assigned":false,"merge_height_is_not_molecular_time":true},{"node":3270,"label":"FULL_9b4a4008a2703330f8","left":null,"right":null,"height":0.0,"n_profiles":1,"n_C4":1,"parent":7742,"leaf_start":2660,"leaf_end":2661,"common_exact_states":[5,31,586,793,904],"strongest_common_features":[775,1370,433,1377,27,6,29,7],"common_informative_feature_count":24,"common_edited_or_irregular_record_count":5,"interpretation":"shared_actual_record_support","biological_ancestor_assigned":false,"merge_height_is_not_molecular_time":true},{"node":3271,"label":"FULL_9b4c63f63915893a25","left":null,"right":null,"height":0.0,"n_profiles":1,"n_C4":1,"parent":5762,"leaf_start":4529,"leaf_end":4530,"common_exact_states":[295,586,793,904,1053,1110],"strongest_common_features":[479,1365,28,1354,24,6,186,17],"common_informative_feature_count":27,"common_edited_or_irregular_record_count":6,"interpretation":"shared_actual_record_support","biological_ancestor_assigned":false,"merge_height_is_not_molecular_time":true},{"node":3272,"label":"FULL_9b5781f054cf6f7295","left":null,"right":null,"height":0.0,"n_profiles":1,"n_C4":1,"parent":6045,"leaf_start":2927,"leaf_end":2928,"common_exact_states":[481,560,586,665,793,904,986,1053],"strongest_common_features":[667,1381,656,561,29,7,648,279],"common_informative_feature_count":23,"common_edited_or_irregular_record_count":7,"interpretation":"shared_actual_record_support","biological_ancestor_assigned":false,"merge_height_is_not_molecular_time":true},{"node":3273,"label":"FULL_9b58c034cc657ed97a","left":null,"right":null,"height":0.0,"n_profiles":1,"n_C4":1,"parent":6056,"leaf_start":538,"leaf_end":539,"common_exact_states":[605,665,793,904,1039],"strongest_common_features":[690,1249,656,279,399,18,1348,16],"common_informative_feature_count":16,"common_edited_or_irregular_record_count":4,"interpretation":"shared_actual_record_support","biological_ancestor_assigned":false,"merge_height_is_not_molecular_time":true},{"node":3274,"label":"FULL_9b6d4e444e35f7a269","left":null,"right":null,"height":0.0,"n_profiles":1,"n_C4":4,"parent":8726,"leaf_start":1455,"leaf_end":1456,"common_exact_states":[120,793,1053],"strongest_common_features":[565,728,20,1350,399,18,1348,16],"common_informative_feature_count":16,"common_edited_or_irregular_record_count":3,"interpretation":"shared_actual_record_support","biological_ancestor_assigned":false,"merge_height_is_not_molecular_time":true},{"node":3275,"label":"FULL_9b6efddb607f5a59b0","left":null,"right":null,"height":0.0,"n_profiles":1,"n_C4":1,"parent":6342,"leaf_start":3966,"leaf_end":3967,"common_exact_states":[5,141,412,465,651,793,812,904,926,1053],"strongest_common_features":[303,1391,359,1236,310,1375,33,8],"common_informative_feature_count":30,"common_edited_or_irregular_record_count":9,"interpretation":"shared_actual_record_support","biological_ancestor_assigned":false,"merge_height_is_not_molecular_time":true},{"node":3276,"label":"FULL_9b6f22067b91700d5b","left":null,"right":null,"height":0.0,"n_profiles":1,"n_C4":1,"parent":7517,"leaf_start":2192,"leaf_end":2193,"common_exact_states":[465,669,793,904,986,1053],"strongest_common_features":[251,279,728,20,1350,399,18,1348],"common_informative_feature_count":17,"common_edited_or_irregular_record_count":4,"interpretation":"shared_actual_record_support","biological_ancestor_assigned":false,"merge_height_is_not_molecular_time":true},{"node":3277,"label":"FULL_9b7339a1d16183c573","left":null,"right":null,"height":0.0,"n_profiles":1,"n_C4":1,"parent":6609,"leaf_start":185,"leaf_end":186,"common_exact_states":[455,586,783],"strongest_common_features":[1035,337,1353,23,5,648,16,1346],"common_informative_feature_count":14,"common_edited_or_irregular_record_count":3,"interpretation":"shared_actual_record_support","biological_ancestor_assigned":false,"merge_height_is_not_molecular_time":true},{"node":3278,"label":"FULL_9b7b49f25dc283a9c2","left":null,"right":null,"height":0.0,"n_profiles":1,"n_C4":1,"parent":6808,"leaf_start":1875,"leaf_end":1876,"common_exact_states":[141,231,465,586,588,793,844,904,1053],"strongest_common_features":[597,796,1358,24,588,19,1349,294],"common_informative_feature_count":26,"common_edited_or_irregular_record_count":8,"interpretation":"shared_actual_record_support","biological_ancestor_assigned":false,"merge_height_is_not_molecular_time":true},{"node":3279,"label":"FULL_9baab5418472393bc4","left":null,"right":null,"height":0.0,"n_profiles":1,"n_C4":1,"parent":5504,"leaf_start":5179,"leaf_end":5180,"common_exact_states":[5,31,35,108,141,235,284,301,372,383,465,481,500,586,588,613,651,665,685,713,783,793,836,844,904,906,926,986,1053,1110],"strongest_common_features":[756,653,517,93,913,643,665,310],"common_informative_feature_count":58,"common_edited_or_irregular_record_count":27,"interpretation":"shared_actual_record_support","biological_ancestor_assigned":false,"merge_height_is_not_molecular_time":true},{"node":3280,"label":"FULL_9bac4a46fa1b2ee40f","left":null,"right":null,"height":0.0,"n_profiles":1,"n_C4":1,"parent":5899,"leaf_start":235,"leaf_end":236,"common_exact_states":[3,5,21,153,450,465,572,586,588,793,904,986,1053,1086,1101],"strongest_common_features":[112,148,1372,1130,717,796,1358,470],"common_informative_feature_count":33,"common_edited_or_irregular_record_count":12,"interpretation":"shared_actual_record_support","biological_ancestor_assigned":false,"merge_height_is_not_molecular_time":true},{"node":3281,"label":"FULL_9bb8fd9eaf66e6a117","left":null,"right":null,"height":0.0,"n_profiles":1,"n_C4":1,"parent":8959,"leaf_start":1189,"leaf_end":1190,"common_exact_states":[500,586,793,844,904,986,1053],"strongest_common_features":[268,588,19,1349,648,279,728,20],"common_informative_feature_count":21,"common_edited_or_irregular_record_count":6,"interpretation":"shared_actual_record_support","biological_ancestor_assigned":false,"merge_height_is_not_molecular_time":true},{"node":3282,"label":"FULL_9bc044fbcef01b983e","left":null,"right":null,"height":0.0,"n_profiles":1,"n_C4":1,"parent":6138,"leaf_start":2253,"leaf_end":2254,"common_exact_states":[44,50,669,793,1036,1053],"strongest_common_features":[104,1224,249,251,645,728,20,1350],"common_informative_feature_count":20,"common_edited_or_irregular_record_count":6,"interpretation":"shared_actual_record_support","biological_ancestor_assigned":false,"merge_height_is_not_molecular_time":true},{"node":3283,"label":"FULL_9bd123cc142a07e9ae","left":null,"right":null,"height":0.0,"n_profiles":1,"n_C4":1,"parent":7711,"leaf_start":2693,"leaf_end":2694,"common_exact_states":[31,450,793,904],"strongest_common_features":[775,1370,27,415,6,279,20,1350],"common_informative_feature_count":20,"common_edited_or_irregular_record_count":4,"interpretation":"shared_actual_record_support","biological_ancestor_assigned":false,"merge_height_is_not_molecular_time":true},{"node":3284,"label":"FULL_9bd470b6eec85bf2fe","left":null,"right":null,"height":0.0,"n_profiles":1,"n_C4":1,"parent":9272,"leaf_start":5008,"leaf_end":5009,"common_exact_states":[465,586,793,904,906,986,1053],"strongest_common_features":[744,648,279,728,20,1350,399,18],"common_informative_feature_count":18,"common_edited_or_irregular_record_count":5,"interpretation":"shared_actual_record_support","biological_ancestor_assigned":false,"merge_height_is_not_molecular_time":true},{"node":3285,"label":"FULL_9bf1bd5e1bf26df8ae","left":null,"right":null,"height":0.0,"n_profiles":1,"n_C4":1,"parent":9497,"leaf_start":3824,"leaf_end":3825,"common_exact_states":[465,586,665,793,844,1053],"strongest_common_features":[656,588,19,1349,648,728,20,1350],"common_informative_feature_count":20,"common_edited_or_irregular_record_count":5,"interpretation":"shared_actual_record_support","biological_ancestor_assigned":false,"merge_height_is_not_molecular_time":true},{"node":3286,"label":"FULL_9c11481978850c4cf3","left":null,"right":null,"height":0.0,"n_profiles":1,"n_C4":1,"parent":9226,"leaf_start":5031,"leaf_end":5032,"common_exact_states":[141,450,586,793,844,904,906,1053],"strongest_common_features":[744,415,588,19,1349,294,648,279],"common_informative_feature_count":23,"common_edited_or_irregular_record_count":8,"interpretation":"shared_actual_record_support","biological_ancestor_assigned":false,"merge_height_is_not_molecular_time":true},{"node":3287,"label":"FULL_9c1a37d68ff65780e7","left":null,"right":null,"height":0.0,"n_profiles":1,"n_C4":46,"parent":9981,"leaf_start":1888,"leaf_end":1889,"common_exact_states":[793,844],"strongest_common_features":[588,19,1349,399,18,1348,0,14],"common_informative_feature_count":13,"common_edited_or_irregular_record_count":2,"interpretation":"shared_actual_record_support","biological_ancestor_assigned":false,"merge_height_is_not_molecular_time":true},{"node":3288,"label":"FULL_9c2c7178c4d3233daf","left":null,"right":null,"height":0.0,"n_profiles":1,"n_C4":1,"parent":7375,"leaf_start":3110,"leaf_end":3111,"common_exact_states":[465,586,651,793,1053],"strongest_common_features":[310,1375,29,7,648,728,20,1350],"common_informative_feature_count":20,"common_edited_or_irregular_record_count":4,"interpretation":"shared_actual_record_support","biological_ancestor_assigned":false,"merge_height_is_not_molecular_time":true},{"node":3289,"label":"FULL_9c2d5e9545f33878f3","left":null,"right":null,"height":0.0,"n_profiles":1,"n_C4":1,"parent":6393,"leaf_start":2145,"leaf_end":2146,"common_exact_states":[44,273,572,669,793,986],"strongest_common_features":[249,253,251,717,20,1350,399,18],"common_informative_feature_count":18,"common_edited_or_irregular_record_count":5,"interpretation":"shared_actual_record_support","biological_ancestor_assigned":false,"merge_height_is_not_molecular_time":true},{"node":3290,"label":"FULL_9c365f874f39fd60a3","left":null,"right":null,"height":0.0,"n_profiles":1,"n_C4":3,"parent":9774,"leaf_start":3722,"leaf_end":3723,"common_exact_states":[465,665,793,1053],"strongest_common_features":[656,728,20,1350,399,18,1348,16],"common_informative_feature_count":16,"common_edited_or_irregular_record_count":3,"interpretation":"shared_actual_record_support","biological_ancestor_assigned":false,"merge_height_is_not_molecular_time":true},{"node":3291,"label":"FULL_9c3c2df91490cbfc42","left":null,"right":null,"height":0.0,"n_profiles":1,"n_C4":1,"parent":7855,"leaf_start":2983,"leaf_end":2984,"common_exact_states":[5,465,586,602,713,793,904,986,1053],"strongest_common_features":[762,1383,262,433,1377,29,7,648],"common_informative_feature_count":24,"common_edited_or_irregular_record_count":7,"interpretation":"shared_actual_record_support","biological_ancestor_assigned":false,"merge_height_is_not_molecular_time":true},{"node":3292,"label":"FULL_9c453c2b77cab2d928","left":null,"right":null,"height":0.0,"n_profiles":1,"n_C4":1,"parent":7274,"leaf_start":2269,"leaf_end":2270,"common_exact_states":[696,793,904,986],"strongest_common_features":[385,279,399,18,1348,15,1345,4],"common_informative_feature_count":9,"common_edited_or_irregular_record_count":3,"interpretation":"shared_actual_record_support","biological_ancestor_assigned":false,"merge_height_is_not_molecular_time":true},{"node":3293,"label":"FULL_9c45e2c8c996aa88f9","left":null,"right":null,"height":0.0,"n_profiles":1,"n_C4":1,"parent":6315,"leaf_start":1216,"leaf_end":1217,"common_exact_states":[783,793,806,850,904,1053],"strongest_common_features":[212,1352,22,153,1359,25,337,1353],"common_informative_feature_count":29,"common_edited_or_irregular_record_count":6,"interpretation":"shared_actual_record_support","biological_ancestor_assigned":false,"merge_height_is_not_molecular_time":true},{"node":3294,"label":"FULL_9c48eec5659c8acf30","left":null,"right":null,"height":0.0,"n_profiles":1,"n_C4":1,"parent":8392,"leaf_start":1496,"leaf_end":1497,"common_exact_states":[120,141,665,793,904,1053],"strongest_common_features":[565,656,294,279,728,20,1350,399],"common_informative_feature_count":19,"common_edited_or_irregular_record_count":6,"interpretation":"shared_actual_record_support","biological_ancestor_assigned":false,"merge_height_is_not_molecular_time":true},{"node":3295,"label":"FULL_9c5b8477334fbc8a34","left":null,"right":null,"height":0.0,"n_profiles":1,"n_C4":1,"parent":6399,"leaf_start":957,"leaf_end":958,"common_exact_states":[1,5,120,586,793,904,906,1051,1053],"strongest_common_features":[180,684,1357,565,433,1377,744,23],"common_informative_feature_count":30,"common_edited_or_irregular_record_count":9,"interpretation":"shared_actual_record_support","biological_ancestor_assigned":false,"merge_height_is_not_molecular_time":true},{"node":3296,"label":"FULL_9c65ab1b0bae3d428e","left":null,"right":null,"height":0.0,"n_profiles":1,"n_C4":1,"parent":8330,"leaf_start":4705,"leaf_end":4706,"common_exact_states":[141,450,588,793,1110],"strongest_common_features":[796,1358,24,415,186,294,17,1347],"common_informative_feature_count":23,"common_edited_or_irregular_record_count":5,"interpretation":"shared_actual_record_support","biological_ancestor_assigned":false,"merge_height_is_not_molecular_time":true},{"node":3297,"label":"FULL_9c6856df151ed69bb9","left":null,"right":null,"height":0.0,"n_profiles":1,"n_C4":1,"parent":6461,"leaf_start":2028,"leaf_end":2029,"common_exact_states":[450,793,856,1053],"strongest_common_features":[586,415,19,1349,728,20,1350,399],"common_informative_feature_count":19,"common_edited_or_irregular_record_count":4,"interpretation":"shared_actual_record_support","biological_ancestor_assigned":false,"merge_height_is_not_molecular_time":true},{"node":3298,"label":"FULL_9c6d4168fd71d52119","left":null,"right":null,"height":0.0,"n_profiles":1,"n_C4":1,"parent":5635,"leaf_start":3131,"leaf_end":3132,"common_exact_states":[5,140,465,793,904,1053],"strongest_common_features":[326,1318,433,1377,29,7,279,728],"common_informative_feature_count":22,"common_edited_or_irregular_record_count":5,"interpretation":"shared_actual_record_support","biological_ancestor_assigned":false,"merge_height_is_not_molecular_time":true},{"node":3299,"label":"FULL_9c85a112ed49674f61","left":null,"right":null,"height":0.0,"n_profiles":1,"n_C4":9,"parent":8541,"leaf_start":2891,"leaf_end":2892,"common_exact_states":[586,793,836,904,1053],"strongest_common_features":[449,1364,27,6,648,279,728,20],"common_informative_feature_count":21,"common_edited_or_irregular_record_count":5,"interpretation":"shared_actual_record_support","biological_ancestor_assigned":false,"merge_height_is_not_molecular_time":true},{"node":3300,"label":"FULL_9c9bab878f0f2be6cc","left":null,"right":null,"height":0.0,"n_profiles":1,"n_C4":1,"parent":5381,"leaf_start":5330,"leaf_end":5331,"common_exact_states":[1,3,5,31,35,37,50,120,141,155,168,197,231,295,297,301,328,335,371,374,407,418,450,465,481,500,530,562,572,575,586,588,665,669,696,698,712,713,783,793,799,836,844,872,885,889,904,906,921,932,944,986,997,1032,1053,1058,1066,1082,1110],"strongest_common_features":[374,618,594,823,579,580,592,407],"common_informative_feature_count":94,"common_edited_or_irregular_record_count":54,"interpretation":"shared_actual_record_support","biological_ancestor_assigned":false,"merge_height_is_not_molecular_time":true},{"node":3301,"label":"FULL_9caf917f50fce83f67","left":null,"right":null,"height":0.0,"n_profiles":1,"n_C4":1,"parent":9163,"leaf_start":1206,"leaf_end":1207,"common_exact_states":[500,586,904],"strongest_common_features":[268,648,279,16,1346,0,14,1344],"common_informative_feature_count":11,"common_edited_or_irregular_record_count":3,"interpretation":"shared_actual_record_support","biological_ancestor_assigned":false,"merge_height_is_not_molecular_time":true},{"node":3302,"label":"FULL_9cc27bb764dd4902b7","left":null,"right":null,"height":0.0,"n_profiles":1,"n_C4":1,"parent":7891,"leaf_start":3021,"leaf_end":3022,"common_exact_states":[141,713,793,904,986,1053,1101],"strongest_common_features":[762,1383,29,7,294,279,728,20],"common_informative_feature_count":21,"common_edited_or_irregular_record_count":5,"interpretation":"shared_actual_record_support","biological_ancestor_assigned":false,"merge_height_is_not_molecular_time":true},{"node":3303,"label":"FULL_9ceae4aca71f464443","left":null,"right":null,"height":0.0,"n_profiles":1,"n_C4":1,"parent":7255,"leaf_start":4854,"leaf_end":4855,"common_exact_states":[586,793,904,1053,1094,1110],"strongest_common_features":[755,186,17,1347,648,279,728,20],"common_informative_feature_count":21,"common_edited_or_irregular_record_count":6,"interpretation":"shared_actual_record_support","biological_ancestor_assigned":false,"merge_height_is_not_molecular_time":true},{"node":3304,"label":"FULL_9cfddd959a8b1283cf","left":null,"right":null,"height":0.0,"n_profiles":1,"n_C4":3,"parent":7122,"leaf_start":423,"leaf_end":424,"common_exact_states":[708],"strongest_common_features":[996],"common_informative_feature_count":1,"common_edited_or_irregular_record_count":1,"interpretation":"shared_actual_record_support","biological_ancestor_assigned":false,"merge_height_is_not_molecular_time":true},{"node":3305,"label":"FULL_9cfe2ba60788903ade","left":null,"right":null,"height":0.0,"n_profiles":1,"n_C4":1,"parent":7082,"leaf_start":1656,"leaf_end":1657,"common_exact_states":[40,904],"strongest_common_features":[260,279,15,1345,3],"common_informative_feature_count":5,"common_edited_or_irregular_record_count":2,"interpretation":"shared_actual_record_support","biological_ancestor_assigned":false,"merge_height_is_not_molecular_time":true},{"node":3306,"label":"FULL_9cfe8af9382634fea1","left":null,"right":null,"height":0.0,"n_profiles":1,"n_C4":1,"parent":8410,"leaf_start":4673,"leaf_end":4674,"common_exact_states":[3,588,1053],"strongest_common_features":[796,1358,470,1354,24,5,728,20],"common_informative_feature_count":20,"common_edited_or_irregular_record_count":3,"interpretation":"shared_actual_record_support","biological_ancestor_assigned":false,"merge_height_is_not_molecular_time":true},{"node":3307,"label":"FULL_9d0053e6dd3302f88f","left":null,"right":null,"height":0.0,"n_profiles":1,"n_C4":1,"parent":5922,"leaf_start":718,"leaf_end":719,"common_exact_states":[202,450,793,844,904,1053],"strongest_common_features":[488,1240,415,588,19,1349,279,728],"common_informative_feature_count":22,"common_edited_or_irregular_record_count":6,"interpretation":"shared_actual_record_support","biological_ancestor_assigned":false,"merge_height_is_not_molecular_time":true},{"node":3308,"label":"FULL_9d114c33e41224997f","left":null,"right":null,"height":0.0,"n_profiles":1,"n_C4":1,"parent":6710,"leaf_start":1133,"leaf_end":1134,"common_exact_states":[273,586,793,986,1053],"strongest_common_features":[253,648,728,20,1350,399,18,1348],"common_informative_feature_count":17,"common_edited_or_irregular_record_count":4,"interpretation":"shared_actual_record_support","biological_ancestor_assigned":false,"merge_height_is_not_molecular_time":true},{"node":3309,"label":"FULL_9d12d144df396b9e5f","left":null,"right":null,"height":0.0,"n_profiles":1,"n_C4":1,"parent":6175,"leaf_start":193,"leaf_end":194,"common_exact_states":[586,648,665,793,904],"strongest_common_features":[1040,656,648,279,399,18,1348,16],"common_informative_feature_count":16,"common_edited_or_irregular_record_count":5,"interpretation":"shared_actual_record_support","biological_ancestor_assigned":false,"merge_height_is_not_molecular_time":true},{"node":3310,"label":"FULL_9d13767c6657fcbdae","left":null,"right":null,"height":0.0,"n_profiles":1,"n_C4":1,"parent":7580,"leaf_start":2452,"leaf_end":2453,"common_exact_states":[407,586,588,793,904,932,1053],"strongest_common_features":[427,796,1358,163,1351,21,24,5],"common_informative_feature_count":25,"common_edited_or_irregular_record_count":7,"interpretation":"shared_actual_record_support","biological_ancestor_assigned":false,"merge_height_is_not_molecular_time":true},{"node":3311,"label":"FULL_9d2b658db13b33d8bb","left":null,"right":null,"height":0.0,"n_profiles":1,"n_C4":1,"parent":7027,"leaf_start":1312,"leaf_end":1313,"common_exact_states":[120,481,793,852,904,1053],"strongest_common_features":[858,565,561,279,728,20,1350,399],"common_informative_feature_count":19,"common_edited_or_irregular_record_count":6,"interpretation":"shared_actual_record_support","biological_ancestor_assigned":false,"merge_height_is_not_molecular_time":true},{"node":3312,"label":"FULL_9d3bffe5ddc46ee515","left":null,"right":null,"height":0.0,"n_profiles":1,"n_C4":1,"parent":5909,"leaf_start":3656,"leaf_end":3657,"common_exact_states":[474,586,904,1053],"strongest_common_features":[518,648,279,728,20,1350,16,1346],"common_informative_feature_count":15,"common_edited_or_irregular_record_count":4,"interpretation":"shared_actual_record_support","biological_ancestor_assigned":false,"merge_height_is_not_molecular_time":true},{"node":3313,"label":"FULL_9d5101907a152e2e2b","left":null,"right":null,"height":0.0,"n_profiles":1,"n_C4":3,"parent":6903,"leaf_start":1128,"leaf_end":1129,"common_exact_states":[273,586],"strongest_common_features":[253,648,16,1346,0,14,1344,15],"common_informative_feature_count":10,"common_edited_or_irregular_record_count":2,"interpretation":"shared_actual_record_support","biological_ancestor_assigned":false,"merge_height_is_not_molecular_time":true},{"node":3314,"label":"FULL_9d54cd52fd069f1ad8","left":null,"right":null,"height":0.0,"n_profiles":1,"n_C4":1,"parent":7314,"leaf_start":3116,"leaf_end":3117,"common_exact_states":[465,481,651,793,904,1053,1110],"strongest_common_features":[310,1375,561,29,7,186,17,1347],"common_informative_feature_count":24,"common_edited_or_irregular_record_count":6,"interpretation":"shared_actual_record_support","biological_ancestor_assigned":false,"merge_height_is_not_molecular_time":true},{"node":3315,"label":"FULL_9d65559213d4eadf44","left":null,"right":null,"height":0.0,"n_profiles":1,"n_C4":2,"parent":6426,"leaf_start":3851,"leaf_end":3852,"common_exact_states":[586,754,793],"strongest_common_features":[1028,648,399,18,1348,16,1346,0],"common_informative_feature_count":14,"common_edited_or_irregular_record_count":3,"interpretation":"shared_actual_record_support","biological_ancestor_assigned":false,"merge_height_is_not_molecular_time":true},{"node":3316,"label":"FULL_9d66717b9eb4b9e1c3","left":null,"right":null,"height":0.0,"n_profiles":1,"n_C4":1,"parent":7405,"leaf_start":302,"leaf_end":303,"common_exact_states":[141,465,586,793,844,872,904,1053],"strongest_common_features":[1164,588,19,1349,294,648,279,728],"common_informative_feature_count":22,"common_edited_or_irregular_record_count":7,"interpretation":"shared_actual_record_support","biological_ancestor_assigned":false,"merge_height_is_not_molecular_time":true},{"node":3317,"label":"FULL_9d6978688829551fc2","left":null,"right":null,"height":0.0,"n_profiles":1,"n_C4":1,"parent":5548,"leaf_start":1323,"leaf_end":1324,"common_exact_states":[5,31,35,88,299,383,407,450,465,586,588,665,793,836,844,889,904,906,932,986,1053,1101,1110],"strongest_common_features":[814,1257,377,989,665,427,775,1370],"common_informative_feature_count":50,"common_edited_or_irregular_record_count":20,"interpretation":"shared_actual_record_support","biological_ancestor_assigned":false,"merge_height_is_not_molecular_time":true},{"node":3318,"label":"FULL_9d79cfd0c21283e9ed","left":null,"right":null,"height":0.0,"n_profiles":1,"n_C4":10,"parent":9654,"leaf_start":3801,"leaf_end":3802,"common_exact_states":[586,665,904],"strongest_common_features":[656,648,279,16,1346,0,14,1344],"common_informative_feature_count":11,"common_edited_or_irregular_record_count":3,"interpretation":"shared_actual_record_support","biological_ancestor_assigned":false,"merge_height_is_not_molecular_time":true},{"node":3319,"label":"FULL_9d877c36b8e6ae7b8e","left":null,"right":null,"height":0.0,"n_profiles":1,"n_C4":1,"parent":5396,"leaf_start":350,"leaf_end":351,"common_exact_states":[710],"strongest_common_features":[758,20,1350,16,1346,0,14,1344],"common_informative_feature_count":10,"common_edited_or_irregular_record_count":1,"interpretation":"shared_actual_record_support","biological_ancestor_assigned":false,"merge_height_is_not_molecular_time":true},{"node":3320,"label":"FULL_9da1a0a0bfcec549f2","left":null,"right":null,"height":0.0,"n_profiles":1,"n_C4":1,"parent":6596,"leaf_start":1630,"leaf_end":1631,"common_exact_states":[5,793,812],"strongest_common_features":[359,1236,433,1377,29,7,399,18],"common_informative_feature_count":13,"common_edited_or_irregular_record_count":3,"interpretation":"shared_actual_record_support","biological_ancestor_assigned":false,"merge_height_is_not_molecular_time":true},{"node":3321,"label":"FULL_9da647e7231a964fa3","left":null,"right":null,"height":0.0,"n_profiles":1,"n_C4":1,"parent":10104,"leaf_start":1695,"leaf_end":1696,"common_exact_states":[141,793,904,1092],"strongest_common_features":[1069,294,279,399,18,1348,15,1345],"common_informative_feature_count":10,"common_edited_or_irregular_record_count":4,"interpretation":"shared_actual_record_support","biological_ancestor_assigned":false,"merge_height_is_not_molecular_time":true},{"node":3322,"label":"FULL_9da991c8bb02bc0ae8","left":null,"right":null,"height":0.0,"n_profiles":1,"n_C4":1,"parent":9269,"leaf_start":5042,"leaf_end":5043,"common_exact_states":[906,1053,1110],"strongest_common_features":[744,186,17,1347,728,20,1350,16],"common_informative_feature_count":14,"common_edited_or_irregular_record_count":3,"interpretation":"shared_actual_record_support","biological_ancestor_assigned":false,"merge_height_is_not_molecular_time":true},{"node":3323,"label":"FULL_9daeacdc1f7e8f14c8","left":null,"right":null,"height":0.0,"n_profiles":1,"n_C4":1,"parent":5512,"leaf_start":2200,"leaf_end":2201,"common_exact_states":[711],"strongest_common_features":[395,18,1348,15,1345,4,3],"common_informative_feature_count":7,"common_edited_or_irregular_record_count":1,"interpretation":"shared_actual_record_support","biological_ancestor_assigned":false,"merge_height_is_not_molecular_time":true},{"node":3324,"label":"FULL_9db223762870b3d2e7","left":null,"right":null,"height":0.0,"n_profiles":1,"n_C4":5,"parent":6285,"leaf_start":2301,"leaf_end":2302,"common_exact_states":[712],"strongest_common_features":[378,18,1348,15,1345,4,3],"common_informative_feature_count":7,"common_edited_or_irregular_record_count":1,"interpretation":"shared_actual_record_support","biological_ancestor_assigned":false,"merge_height_is_not_molecular_time":true},{"node":3325,"label":"FULL_9db7b784e959d64aea","left":null,"right":null,"height":0.0,"n_profiles":1,"n_C4":1,"parent":6715,"leaf_start":1670,"leaf_end":1671,"common_exact_states":[40,141,450,500,586,588,793,844,904,1053],"strongest_common_features":[260,796,1358,268,24,415,588,19],"common_informative_feature_count":28,"common_edited_or_irregular_record_count":10,"interpretation":"shared_actual_record_support","biological_ancestor_assigned":false,"merge_height_is_not_molecular_time":true},{"node":3326,"label":"FULL_9dbad08c0c53ea20c0","left":null,"right":null,"height":0.0,"n_profiles":1,"n_C4":3,"parent":9410,"leaf_start":4127,"leaf_end":4128,"common_exact_states":[141,783,793,904,1053],"strongest_common_features":[337,1353,23,294,5,279,728,20],"common_informative_feature_count":21,"common_edited_or_irregular_record_count":5,"interpretation":"shared_actual_record_support","biological_ancestor_assigned":false,"merge_height_is_not_molecular_time":true},{"node":3327,"label":"FULL_9dbb80009ae77a14cb","left":null,"right":null,"height":0.0,"n_profiles":1,"n_C4":1,"parent":9546,"leaf_start":3748,"leaf_end":3749,"common_exact_states":[141,465,665,793,904],"strongest_common_features":[656,294,279,399,18,1348,16,1346],"common_informative_feature_count":15,"common_edited_or_irregular_record_count":4,"interpretation":"shared_actual_record_support","biological_ancestor_assigned":false,"merge_height_is_not_molecular_time":true},{"node":3328,"label":"FULL_9dc1bde44d889f9da9","left":null,"right":null,"height":0.0,"n_profiles":1,"n_C4":72,"parent":8487,"leaf_start":3082,"leaf_end":3083,"common_exact_states":[713],"strongest_common_features":[762,1383,29,7,20,1350,16,1346],"common_informative_feature_count":13,"common_edited_or_irregular_record_count":1,"interpretation":"shared_actual_record_support","biological_ancestor_assigned":false,"merge_height_is_not_molecular_time":true},{"node":3329,"label":"FULL_9ddce62424de139662","left":null,"right":null,"height":0.0,"n_profiles":1,"n_C4":1,"parent":7812,"leaf_start":1026,"leaf_end":1027,"common_exact_states":[301,572,793],"strongest_common_features":[717,20,1350,399,18,1348,16,1346],"common_informative_feature_count":15,"common_edited_or_irregular_record_count":2,"interpretation":"shared_actual_record_support","biological_ancestor_assigned":false,"merge_height_is_not_molecular_time":true},{"node":3330,"label":"FULL_9de05a63ec250dad65","left":null,"right":null,"height":0.0,"n_profiles":1,"n_C4":1,"parent":10625,"leaf_start":138,"leaf_end":139,"common_exact_states":[714],"strongest_common_features":[364,1281,18,1348,15,1345,4,3],"common_informative_feature_count":8,"common_edited_or_irregular_record_count":1,"interpretation":"shared_actual_record_support","biological_ancestor_assigned":false,"merge_height_is_not_molecular_time":true},{"node":3331,"label":"FULL_9df13648b61cd7f7fe","left":null,"right":null,"height":0.0,"n_profiles":1,"n_C4":1,"parent":8226,"leaf_start":2083,"leaf_end":2084,"common_exact_states":[141,465,586,602,793,904,1053,1110],"strongest_common_features":[262,186,294,17,1347,648,279,728],"common_informative_feature_count":22,"common_edited_or_irregular_record_count":7,"interpretation":"shared_actual_record_support","biological_ancestor_assigned":false,"merge_height_is_not_molecular_time":true},{"node":3332,"label":"FULL_9df45d7902406a7f39","left":null,"right":null,"height":0.0,"n_profiles":1,"n_C4":1,"parent":8726,"leaf_start":1456,"leaf_end":1457,"common_exact_states":[120,450,793,1053],"strongest_common_features":[565,415,728,20,1350,399,18,1348],"common_informative_feature_count":17,"common_edited_or_irregular_record_count":4,"interpretation":"shared_actual_record_support","biological_ancestor_assigned":false,"merge_height_is_not_molecular_time":true},{"node":3333,"label":"FULL_9e00cbc3256e17eff8","left":null,"right":null,"height":0.0,"n_profiles":1,"n_C4":1,"parent":8594,"leaf_start":1292,"leaf_end":1293,"common_exact_states":[407,465,586,793,904,1053],"strongest_common_features":[163,1351,21,5,648,279,728,20],"common_informative_feature_count":21,"common_edited_or_irregular_record_count":5,"interpretation":"shared_actual_record_support","biological_ancestor_assigned":false,"merge_height_is_not_molecular_time":true},{"node":3334,"label":"FULL_9e176d55f9a9136a66","left":null,"right":null,"height":0.0,"n_profiles":1,"n_C4":1,"parent":5503,"leaf_start":5184,"leaf_end":5185,"common_exact_states":[1,3,50,141,199,235,275,333,444,450,465,481,586,588,665,716,783,793,844,899,904,906,1039,1053,1101,1110],"strongest_common_features":[756,408,690,751,1400,995,1249,115],"common_informative_feature_count":52,"common_edited_or_irregular_record_count":24,"interpretation":"shared_actual_record_support","biological_ancestor_assigned":false,"merge_height_is_not_molecular_time":true},{"node":3335,"label":"FULL_9e1c830e9bc4205470","left":null,"right":null,"height":0.0,"n_profiles":1,"n_C4":1,"parent":9562,"leaf_start":4058,"leaf_end":4059,"common_exact_states":[141,466,586,793,904,1053],"strongest_common_features":[339,1353,23,294,5,648,279,728],"common_informative_feature_count":22,"common_edited_or_irregular_record_count":6,"interpretation":"shared_actual_record_support","biological_ancestor_assigned":false,"merge_height_is_not_molecular_time":true},{"node":3336,"label":"FULL_9e37145c8a458e5bdb","left":null,"right":null,"height":0.0,"n_profiles":1,"n_C4":2,"parent":8244,"leaf_start":3308,"leaf_end":3309,"common_exact_states":[50,586,793],"strongest_common_features":[645,648,399,18,1348,16,1346,0],"common_informative_feature_count":14,"common_edited_or_irregular_record_count":3,"interpretation":"shared_actual_record_support","biological_ancestor_assigned":false,"merge_height_is_not_molecular_time":true},{"node":3337,"label":"FULL_9e46bba23bd61ce399","left":null,"right":null,"height":0.0,"n_profiles":1,"n_C4":1,"parent":8207,"leaf_start":3459,"leaf_end":3460,"common_exact_states":[35,793,836,1053],"strongest_common_features":[635,449,1364,27,6,728,20,1350],"common_informative_feature_count":20,"common_edited_or_irregular_record_count":4,"interpretation":"shared_actual_record_support","biological_ancestor_assigned":false,"merge_height_is_not_molecular_time":true},{"node":3338,"label":"FULL_9e4f96768d9974df99","left":null,"right":null,"height":0.0,"n_profiles":1,"n_C4":1,"parent":8419,"leaf_start":2062,"leaf_end":2063,"common_exact_states":[602,783,904,1053],"strongest_common_features":[262,337,1353,23,5,279,728,20],"common_informative_feature_count":18,"common_edited_or_irregular_record_count":4,"interpretation":"shared_actual_record_support","biological_ancestor_assigned":false,"merge_height_is_not_molecular_time":true},{"node":3339,"label":"FULL_9e65aa1119cca66ca8","left":null,"right":null,"height":0.0,"n_profiles":1,"n_C4":1,"parent":7279,"leaf_start":714,"leaf_end":715,"common_exact_states":[343,586,904,986],"strongest_common_features":[931,648,279,16,1346,0,14,1344],"common_informative_feature_count":11,"common_edited_or_irregular_record_count":3,"interpretation":"shared_actual_record_support","biological_ancestor_assigned":false,"merge_height_is_not_molecular_time":true},{"node":3340,"label":"FULL_9e67a50aa0eaa21562","left":null,"right":null,"height":0.0,"n_profiles":1,"n_C4":23,"parent":10483,"leaf_start":444,"leaf_end":445,"common_exact_states":[904,986],"strongest_common_features":[279,15,1345,3],"common_informative_feature_count":4,"common_edited_or_irregular_record_count":1,"interpretation":"shared_actual_record_support","biological_ancestor_assigned":false,"merge_height_is_not_molecular_time":true},{"node":3341,"label":"FULL_9e6d00a8b4576aeac6","left":null,"right":null,"height":0.0,"n_profiles":1,"n_C4":4,"parent":9853,"leaf_start":2328,"leaf_end":2329,"common_exact_states":[450,586],"strongest_common_features":[415,648,18,1348,16,1346,0,14],"common_informative_feature_count":13,"common_edited_or_irregular_record_count":2,"interpretation":"shared_actual_record_support","biological_ancestor_assigned":false,"merge_height_is_not_molecular_time":true},{"node":3342,"label":"FULL_9e6d9586015d68c3c2","left":null,"right":null,"height":0.0,"n_profiles":1,"n_C4":1,"parent":6009,"leaf_start":4908,"leaf_end":4909,"common_exact_states":[141,586,724,793,1053],"strongest_common_features":[848,294,648,728,20,1350,399,18],"common_informative_feature_count":18,"common_edited_or_irregular_record_count":5,"interpretation":"shared_actual_record_support","biological_ancestor_assigned":false,"merge_height_is_not_molecular_time":true},{"node":3343,"label":"FULL_9e70df60a8370f0e46","left":null,"right":null,"height":0.0,"n_profiles":1,"n_C4":1,"parent":8331,"leaf_start":4703,"leaf_end":4704,"common_exact_states":[141,586,588,793,904,1053,1110],"strongest_common_features":[796,1358,24,186,294,17,1347,5],"common_informative_feature_count":25,"common_edited_or_irregular_record_count":7,"interpretation":"shared_actual_record_support","biological_ancestor_assigned":false,"merge_height_is_not_molecular_time":true},{"node":3344,"label":"FULL_9e71b7c6c798834142","left":null,"right":null,"height":0.0,"n_profiles":1,"n_C4":1,"parent":7999,"leaf_start":2635,"leaf_end":2636,"common_exact_states":[31,904,1110],"strongest_common_features":[775,1370,27,6,186,17,1347,279],"common_informative_feature_count":19,"common_edited_or_irregular_record_count":3,"interpretation":"shared_actual_record_support","biological_ancestor_assigned":false,"merge_height_is_not_molecular_time":true},{"node":3345,"label":"FULL_9e8967a390d3763b30","left":null,"right":null,"height":0.0,"n_profiles":1,"n_C4":1,"parent":8348,"leaf_start":4684,"leaf_end":4685,"common_exact_states":[588,665,793,1053],"strongest_common_features":[796,1358,656,24,5,728,20,1350],"common_informative_feature_count":20,"common_edited_or_irregular_record_count":4,"interpretation":"shared_actual_record_support","biological_ancestor_assigned":false,"merge_height_is_not_molecular_time":true},{"node":3346,"label":"FULL_9ea1d67218a92d27ec","left":null,"right":null,"height":0.0,"n_profiles":1,"n_C4":1,"parent":6915,"leaf_start":3608,"leaf_end":3609,"common_exact_states":[120,395,450,465,665,783,787,793,836,904,1053],"strongest_common_features":[391,410,1410,37,9,565,449,1364],"common_informative_feature_count":32,"common_edited_or_irregular_record_count":10,"interpretation":"shared_actual_record_support","biological_ancestor_assigned":false,"merge_height_is_not_molecular_time":true},{"node":3347,"label":"FULL_9eb60d612b622b72e3","left":null,"right":null,"height":0.0,"n_profiles":1,"n_C4":1,"parent":5835,"leaf_start":5125,"leaf_end":5126,"common_exact_states":[793,818,1053],"strongest_common_features":[714,728,20,1350,399,18,1348,16],"common_informative_feature_count":16,"common_edited_or_irregular_record_count":3,"interpretation":"shared_actual_record_support","biological_ancestor_assigned":false,"merge_height_is_not_molecular_time":true},{"node":3348,"label":"FULL_9ebdc0d6f7cc63e84e","left":null,"right":null,"height":0.0,"n_profiles":1,"n_C4":1,"parent":5548,"leaf_start":1324,"leaf_end":1325,"common_exact_states":[88,141,301,465,586,783,793,904,986,1053,1110],"strongest_common_features":[814,1257,337,1353,23,186,294,17],"common_informative_feature_count":27,"common_edited_or_irregular_record_count":8,"interpretation":"shared_actual_record_support","biological_ancestor_assigned":false,"merge_height_is_not_molecular_time":true},{"node":3349,"label":"FULL_9ef35d0711140a496e","left":null,"right":null,"height":0.0,"n_profiles":1,"n_C4":1,"parent":5375,"leaf_start":5244,"leaf_end":5245,"common_exact_states":[3,5,28,35,113,120,141,162,301,328,344,357,363,381,383,407,441,450,465,481,527,572,575,586,588,665,713,745,790,793,808,844,850,904,906,962,977,986,1053,1099,1110,1145],"strongest_common_features":[1159,705,610,563,510,746,556,1015],"common_informative_feature_count":69,"common_edited_or_irregular_record_count":39,"interpretation":"shared_actual_record_support","biological_ancestor_assigned":false,"merge_height_is_not_molecular_time":true},{"node":3350,"label":"FULL_9ef39ba54f1960cb48","left":null,"right":null,"height":0.0,"n_profiles":1,"n_C4":1,"parent":8863,"leaf_start":4360,"leaf_end":4361,"common_exact_states":[3,465,586,793,906,1053],"strongest_common_features":[470,1354,744,24,5,648,728,20],"common_informative_feature_count":21,"common_edited_or_irregular_record_count":5,"interpretation":"shared_actual_record_support","biological_ancestor_assigned":false,"merge_height_is_not_molecular_time":true},{"node":3351,"label":"FULL_9ef8cea488bafb37b6","left":null,"right":null,"height":0.0,"n_profiles":1,"n_C4":1,"parent":5785,"leaf_start":4899,"leaf_end":4900,"common_exact_states":[718],"strongest_common_features":[787,1296,20,1350,16,1346,0,14],"common_informative_feature_count":11,"common_edited_or_irregular_record_count":1,"interpretation":"shared_actual_record_support","biological_ancestor_assigned":false,"merge_height_is_not_molecular_time":true},{"node":3352,"label":"FULL_9f084ac0b9b2eef547","left":null,"right":null,"height":0.0,"n_profiles":1,"n_C4":1,"parent":9680,"leaf_start":1398,"leaf_end":1399,"common_exact_states":[465,481,586,986,1053,1101],"strongest_common_features":[561,648,728,20,1350,16,1346,0],"common_informative_feature_count":12,"common_edited_or_irregular_record_count":3,"interpretation":"shared_actual_record_support","biological_ancestor_assigned":false,"merge_height_is_not_molecular_time":true},{"node":3353,"label":"FULL_9f0de7277853263bfe","left":null,"right":null,"height":0.0,"n_profiles":1,"n_C4":1,"parent":6410,"leaf_start":1748,"leaf_end":1749,"common_exact_states":[468,793,1053],"strongest_common_features":[1038,728,20,1350,399,18,1348,16],"common_informative_feature_count":16,"common_edited_or_irregular_record_count":3,"interpretation":"shared_actual_record_support","biological_ancestor_assigned":false,"merge_height_is_not_molecular_time":true},{"node":3354,"label":"FULL_9f1b2b6cdc20bad795","left":null,"right":null,"height":0.0,"n_profiles":1,"n_C4":2,"parent":8745,"leaf_start":2058,"leaf_end":2059,"common_exact_states":[602,793],"strongest_common_features":[262,399,18,1348,15,1345,4,3],"common_informative_feature_count":8,"common_edited_or_irregular_record_count":2,"interpretation":"shared_actual_record_support","biological_ancestor_assigned":false,"merge_height_is_not_molecular_time":true},{"node":3355,"label":"FULL_9f1eede4efbdd9e082","left":null,"right":null,"height":0.0,"n_profiles":1,"n_C4":1,"parent":6971,"leaf_start":3976,"leaf_end":3977,"common_exact_states":[120,291,481,793,904],"strongest_common_features":[567,1396,33,8,565,561,279,399],"common_informative_feature_count":17,"common_edited_or_irregular_record_count":5,"interpretation":"shared_actual_record_support","biological_ancestor_assigned":false,"merge_height_is_not_molecular_time":true},{"node":3356,"label":"FULL_9f2985a58d9c42e7ff","left":null,"right":null,"height":0.0,"n_profiles":1,"n_C4":1,"parent":7364,"leaf_start":563,"leaf_end":564,"common_exact_states":[328,783,1053],"strongest_common_features":[978,337,1353,23,5,728,20,1350],"common_informative_feature_count":17,"common_edited_or_irregular_record_count":3,"interpretation":"shared_actual_record_support","biological_ancestor_assigned":false,"merge_height_is_not_molecular_time":true},{"node":3357,"label":"FULL_9f5466ebe8a4a79ef5","left":null,"right":null,"height":0.0,"n_profiles":1,"n_C4":1,"parent":5488,"leaf_start":2053,"leaf_end":2054,"common_exact_states":[83,793],"strongest_common_features":[280,399,18,1348,15,1345,4,3],"common_informative_feature_count":8,"common_edited_or_irregular_record_count":2,"interpretation":"shared_actual_record_support","biological_ancestor_assigned":false,"merge_height_is_not_molecular_time":true},{"node":3358,"label":"FULL_9f57d3347b6fe2a12b","left":null,"right":null,"height":0.0,"n_profiles":1,"n_C4":1,"parent":9891,"leaf_start":1956,"leaf_end":1957,"common_exact_states":[465,586,793,844,904,986,1053,1110],"strongest_common_features":[588,19,1349,186,17,1347,648,279],"common_informative_feature_count":23,"common_edited_or_irregular_record_count":6,"interpretation":"shared_actual_record_support","biological_ancestor_assigned":false,"merge_height_is_not_molecular_time":true},{"node":3359,"label":"FULL_9f5dfe629549db5897","left":null,"right":null,"height":0.0,"n_profiles":1,"n_C4":1,"parent":8403,"leaf_start":4695,"leaf_end":4696,"common_exact_states":[465,586,588,793,904,986,1053],"strongest_common_features":[796,1358,24,5,648,279,728,20],"common_informative_feature_count":21,"common_edited_or_irregular_record_count":5,"interpretation":"shared_actual_record_support","biological_ancestor_assigned":false,"merge_height_is_not_molecular_time":true},{"node":3360,"label":"FULL_9f6a97435caf446263","left":null,"right":null,"height":0.0,"n_profiles":1,"n_C4":1,"parent":8942,"leaf_start":4377,"leaf_end":4378,"common_exact_states":[3,586,844],"strongest_common_features":[470,1354,24,588,19,1349,5,648],"common_informative_feature_count":19,"common_edited_or_irregular_record_count":3,"interpretation":"shared_actual_record_support","biological_ancestor_assigned":false,"merge_height_is_not_molecular_time":true},{"node":3361,"label":"FULL_9f737b29125e64e4d4","left":null,"right":null,"height":0.0,"n_profiles":1,"n_C4":1,"parent":5702,"leaf_start":2910,"leaf_end":2911,"common_exact_states":[596,793],"strongest_common_features":[766,1207,20,1350,399,18,1348,16],"common_informative_feature_count":16,"common_edited_or_irregular_record_count":2,"interpretation":"shared_actual_record_support","biological_ancestor_assigned":false,"merge_height_is_not_molecular_time":true},{"node":3362,"label":"FULL_9fa20181344922acdf","left":null,"right":null,"height":0.0,"n_profiles":1,"n_C4":7,"parent":9537,"leaf_start":3779,"leaf_end":3780,"common_exact_states":[665,793,844,1053],"strongest_common_features":[656,588,19,1349,728,20,1350,399],"common_informative_feature_count":19,"common_edited_or_irregular_record_count":4,"interpretation":"shared_actual_record_support","biological_ancestor_assigned":false,"merge_height_is_not_molecular_time":true},{"node":3363,"label":"FULL_9fc8c890d44da59855","left":null,"right":null,"height":0.0,"n_profiles":1,"n_C4":1,"parent":5989,"leaf_start":3905,"leaf_end":3906,"common_exact_states":[31,128,465,586,793,836,844,904,906,1053],"strongest_common_features":[548,775,1370,449,1364,744,27,6],"common_informative_feature_count":28,"common_edited_or_irregular_record_count":9,"interpretation":"shared_actual_record_support","biological_ancestor_assigned":false,"merge_height_is_not_molecular_time":true},{"node":3364,"label":"FULL_9fdb9e01819e713812","left":null,"right":null,"height":0.0,"n_profiles":1,"n_C4":1,"parent":7580,"leaf_start":2453,"leaf_end":2454,"common_exact_states":[586,588,783,793,932,1053],"strongest_common_features":[427,796,1358,337,1353,24,23,5],"common_informative_feature_count":24,"common_edited_or_irregular_record_count":6,"interpretation":"shared_actual_record_support","biological_ancestor_assigned":false,"merge_height_is_not_molecular_time":true},{"node":3365,"label":"FULL_9fe04a115667a83491","left":null,"right":null,"height":0.0,"n_profiles":1,"n_C4":2,"parent":8149,"leaf_start":2640,"leaf_end":2641,"common_exact_states":[31,904],"strongest_common_features":[775,1370,27,6,279,20,1350,16],"common_informative_feature_count":16,"common_edited_or_irregular_record_count":2,"interpretation":"shared_actual_record_support","biological_ancestor_assigned":false,"merge_height_is_not_molecular_time":true},{"node":3366,"label":"FULL_9fea0d8457cbc96d6a","left":null,"right":null,"height":0.0,"n_profiles":1,"n_C4":1,"parent":6377,"leaf_start":2044,"leaf_end":2045,"common_exact_states":[586,793,904,1049,1053],"strongest_common_features":[259,648,279,728,20,1350,399,18],"common_informative_feature_count":18,"common_edited_or_irregular_record_count":5,"interpretation":"shared_actual_record_support","biological_ancestor_assigned":false,"merge_height_is_not_molecular_time":true},{"node":3367,"label":"FULL_9fec985c8b7b81cf59","left":null,"right":null,"height":0.0,"n_profiles":1,"n_C4":1,"parent":6221,"leaf_start":3915,"leaf_end":3916,"common_exact_states":[31,444,1053],"strongest_common_features":[751,1400,775,1370,33,8,27,6],"common_informative_feature_count":18,"common_edited_or_irregular_record_count":3,"interpretation":"shared_actual_record_support","biological_ancestor_assigned":false,"merge_height_is_not_molecular_time":true},{"node":3368,"label":"FULL_9ff136a68b3d71d10f","left":null,"right":null,"height":0.0,"n_profiles":1,"n_C4":4,"parent":8934,"leaf_start":4481,"leaf_end":4482,"common_exact_states":[3,5,793,904,1053],"strongest_common_features":[470,1354,433,1377,24,29,7,5],"common_informative_feature_count":24,"common_edited_or_irregular_record_count":5,"interpretation":"shared_actual_record_support","biological_ancestor_assigned":false,"merge_height_is_not_molecular_time":true},{"node":3369,"label":"FULL_a02534f95410cf684d","left":null,"right":null,"height":0.0,"n_profiles":1,"n_C4":1,"parent":9051,"leaf_start":3208,"leaf_end":3209,"common_exact_states":[5,450,465,793,904],"strongest_common_features":[433,1377,415,29,7,279,399,18],"common_informative_feature_count":13,"common_edited_or_irregular_record_count":4,"interpretation":"shared_actual_record_support","biological_ancestor_assigned":false,"merge_height_is_not_molecular_time":true},{"node":3370,"label":"FULL_a027be0dafa40bd24d","left":null,"right":null,"height":0.0,"n_profiles":1,"n_C4":1,"parent":9770,"leaf_start":1362,"leaf_end":1363,"common_exact_states":[481,904,986,1053],"strongest_common_features":[561,279,728,20,1350,16,1346,0],"common_informative_feature_count":14,"common_edited_or_irregular_record_count":3,"interpretation":"shared_actual_record_support","biological_ancestor_assigned":false,"merge_height_is_not_molecular_time":true},{"node":3371,"label":"FULL_a028eb9eef2068e1cf","left":null,"right":null,"height":0.0,"n_profiles":1,"n_C4":2,"parent":8068,"leaf_start":2959,"leaf_end":2960,"common_exact_states":[586,713,793],"strongest_common_features":[762,1383,29,7,648,20,1350,399],"common_informative_feature_count":19,"common_edited_or_irregular_record_count":3,"interpretation":"shared_actual_record_support","biological_ancestor_assigned":false,"merge_height_is_not_molecular_time":true},{"node":3372,"label":"FULL_a02e2e27fab26e8b4c","left":null,"right":null,"height":0.0,"n_profiles":1,"n_C4":1,"parent":8378,"leaf_start":1495,"leaf_end":1496,"common_exact_states":[120,465,586,665,783,904,1053],"strongest_common_features":[565,337,1353,656,23,5,648,279],"common_informative_feature_count":20,"common_edited_or_irregular_record_count":6,"interpretation":"shared_actual_record_support","biological_ancestor_assigned":false,"merge_height_is_not_molecular_time":true},{"node":3373,"label":"FULL_a0326ac98265027bc0","left":null,"right":null,"height":0.0,"n_profiles":1,"n_C4":2,"parent":8940,"leaf_start":4422,"leaf_end":4423,"common_exact_states":[3,450,465,793,904,1053],"strongest_common_features":[470,1354,24,415,5,279,728,20],"common_informative_feature_count":21,"common_edited_or_irregular_record_count":5,"interpretation":"shared_actual_record_support","biological_ancestor_assigned":false,"merge_height_is_not_molecular_time":true},{"node":3374,"label":"FULL_a033b0ea8da19a38ba","left":null,"right":null,"height":0.0,"n_profiles":1,"n_C4":1,"parent":6706,"leaf_start":237,"leaf_end":238,"common_exact_states":[201,793,1053],"strongest_common_features":[915,728,20,1350,399,18,1348,16],"common_informative_feature_count":16,"common_edited_or_irregular_record_count":3,"interpretation":"shared_actual_record_support","biological_ancestor_assigned":false,"merge_height_is_not_molecular_time":true},{"node":3375,"label":"FULL_a044f30a400cb2aefa","left":null,"right":null,"height":0.0,"n_profiles":1,"n_C4":1,"parent":5644,"leaf_start":1723,"leaf_end":1724,"common_exact_states":[141,415,793,904],"strongest_common_features":[245,294,279,399,18,1348,15,1345],"common_informative_feature_count":10,"common_edited_or_irregular_record_count":4,"interpretation":"shared_actual_record_support","biological_ancestor_assigned":false,"merge_height_is_not_molecular_time":true},{"node":3376,"label":"FULL_a04bb5c40acd470b44","left":null,"right":null,"height":0.0,"n_profiles":1,"n_C4":1,"parent":7479,"leaf_start":4254,"leaf_end":4255,"common_exact_states":[1,141,450,465,793,1053,1110],"strongest_common_features":[684,1357,415,23,186,294,17,1347],"common_informative_feature_count":24,"common_edited_or_irregular_record_count":6,"interpretation":"shared_actual_record_support","biological_ancestor_assigned":false,"merge_height_is_not_molecular_time":true},{"node":3377,"label":"FULL_a068f31e8380a3a4f4","left":null,"right":null,"height":0.0,"n_profiles":1,"n_C4":1,"parent":7506,"leaf_start":1004,"leaf_end":1005,"common_exact_states":[357,465,586,904,1053,1110],"strongest_common_features":[193,186,17,1347,648,279,728,20],"common_informative_feature_count":18,"common_edited_or_irregular_record_count":5,"interpretation":"shared_actual_record_support","biological_ancestor_assigned":false,"merge_height_is_not_molecular_time":true},{"node":3378,"label":"FULL_a075a0f686b3c62783","left":null,"right":null,"height":0.0,"n_profiles":1,"n_C4":1,"parent":5850,"leaf_start":42,"leaf_end":43,"common_exact_states":[141,465,582,586,783,793,904,1053],"strongest_common_features":[837,337,1353,23,294,5,648,279],"common_informative_feature_count":23,"common_edited_or_irregular_record_count":7,"interpretation":"shared_actual_record_support","biological_ancestor_assigned":false,"merge_height_is_not_molecular_time":true},{"node":3379,"label":"FULL_a08534d16f524219c2","left":null,"right":null,"height":0.0,"n_profiles":1,"n_C4":2,"parent":9373,"leaf_start":4167,"leaf_end":4168,"common_exact_states":[586,665,783,793,1053],"strongest_common_features":[337,1353,656,23,5,648,728,20],"common_informative_feature_count":21,"common_edited_or_irregular_record_count":5,"interpretation":"shared_actual_record_support","biological_ancestor_assigned":false,"merge_height_is_not_molecular_time":true},{"node":3380,"label":"FULL_a0940ff08adfcfb6f1","left":null,"right":null,"height":0.0,"n_profiles":1,"n_C4":1,"parent":6093,"leaf_start":594,"leaf_end":595,"common_exact_states":[0,5,31,141,271,284,301,412,450,465,500,541,559,561,586,651,655,665,713,754,783,793,836,844,872,904,906,944,986,1053,1101,1110],"strongest_common_features":[93,741,1418,72,1028,878,303,1391],"common_informative_feature_count":60,"common_edited_or_irregular_record_count":25,"interpretation":"shared_actual_record_support","biological_ancestor_assigned":false,"merge_height_is_not_molecular_time":true},{"node":3381,"label":"FULL_a094e4c620fb88907b","left":null,"right":null,"height":0.0,"n_profiles":1,"n_C4":2,"parent":9743,"leaf_start":5103,"leaf_end":5104,"common_exact_states":[301,906],"strongest_common_features":[744,20,1350,16,1346,0,14,1344],"common_informative_feature_count":10,"common_edited_or_irregular_record_count":1,"interpretation":"shared_actual_record_support","biological_ancestor_assigned":false,"merge_height_is_not_molecular_time":true},{"node":3382,"label":"FULL_a09e66efa0cff97fee","left":null,"right":null,"height":0.0,"n_profiles":1,"n_C4":1,"parent":7953,"leaf_start":974,"leaf_end":975,"common_exact_states":[5,357,500,793],"strongest_common_features":[193,268,433,1377,29,7,17,1347],"common_informative_feature_count":15,"common_edited_or_irregular_record_count":4,"interpretation":"shared_actual_record_support","biological_ancestor_assigned":false,"merge_height_is_not_molecular_time":true},{"node":3383,"label":"FULL_a0c14b651e1dd8c409","left":null,"right":null,"height":0.0,"n_profiles":1,"n_C4":2,"parent":9263,"leaf_start":4977,"leaf_end":4978,"common_exact_states":[586,665,793,906,1053],"strongest_common_features":[744,656,648,728,20,1350,399,18],"common_informative_feature_count":18,"common_edited_or_irregular_record_count":5,"interpretation":"shared_actual_record_support","biological_ancestor_assigned":false,"merge_height_is_not_molecular_time":true},{"node":3384,"label":"FULL_a0c4918c76ab2fcd16","left":null,"right":null,"height":0.0,"n_profiles":1,"n_C4":1,"parent":5529,"leaf_start":4323,"leaf_end":4324,"common_exact_states":[170,425,793,906,1053],"strongest_common_features":[467,96,1354,744,24,5,728,20],"common_informative_feature_count":21,"common_edited_or_irregular_record_count":5,"interpretation":"shared_actual_record_support","biological_ancestor_assigned":false,"merge_height_is_not_molecular_time":true},{"node":3385,"label":"FULL_a0ce2c6c6e2bd5ae09","left":null,"right":null,"height":0.0,"n_profiles":1,"n_C4":21,"parent":10056,"leaf_start":1708,"leaf_end":1709,"common_exact_states":[141,586,793,904],"strongest_common_features":[294,648,279,399,18,1348,16,1346],"common_informative_feature_count":15,"common_edited_or_irregular_record_count":4,"interpretation":"shared_actual_record_support","biological_ancestor_assigned":false,"merge_height_is_not_molecular_time":true},{"node":3386,"label":"FULL_a0e2f8787b7f65e8a6","left":null,"right":null,"height":0.0,"n_profiles":1,"n_C4":10,"parent":8247,"leaf_start":2630,"leaf_end":2631,"common_exact_states":[31,793],"strongest_common_features":[775,1370,27,6,20,1350,399,18],"common_informative_feature_count":18,"common_edited_or_irregular_record_count":2,"interpretation":"shared_actual_record_support","biological_ancestor_assigned":false,"merge_height_is_not_molecular_time":true},{"node":3387,"label":"FULL_a0e4b2dba15fcecb69","left":null,"right":null,"height":0.0,"n_profiles":1,"n_C4":1,"parent":7528,"leaf_start":1059,"leaf_end":1060,"common_exact_states":[141,465,572,783,904],"strongest_common_features":[717,337,1353,23,294,5,279,20],"common_informative_feature_count":18,"common_edited_or_irregular_record_count":4,"interpretation":"shared_actual_record_support","biological_ancestor_assigned":false,"merge_height_is_not_molecular_time":true},{"node":3388,"label":"FULL_a0f77235c5ce3ca16f","left":null,"right":null,"height":0.0,"n_profiles":1,"n_C4":1,"parent":5657,"leaf_start":2914,"leaf_end":2915,"common_exact_states":[71,141,232,350,450,465,572,586,602,665,713,793,844,872,904,926,986,1053,1110],"strongest_common_features":[444,140,1207,113,717,1164,762,1383],"common_informative_feature_count":38,"common_edited_or_irregular_record_count":17,"interpretation":"shared_actual_record_support","biological_ancestor_assigned":false,"merge_height_is_not_molecular_time":true},{"node":3389,"label":"FULL_a1204f658148a26fca","left":null,"right":null,"height":0.0,"n_profiles":1,"n_C4":47,"parent":10255,"leaf_start":1570,"leaf_end":1571,"common_exact_states":[465,586,793,1053],"strongest_common_features":[648,728,20,1350,399,18,1348,16],"common_informative_feature_count":16,"common_edited_or_irregular_record_count":3,"interpretation":"shared_actual_record_support","biological_ancestor_assigned":false,"merge_height_is_not_molecular_time":true},{"node":3390,"label":"FULL_a128d1ee65973d7f30","left":null,"right":null,"height":0.0,"n_profiles":1,"n_C4":1,"parent":7832,"leaf_start":3303,"leaf_end":3304,"common_exact_states":[50,141,588,1053],"strongest_common_features":[645,796,1358,24,294,5,728,20],"common_informative_feature_count":18,"common_edited_or_irregular_record_count":4,"interpretation":"shared_actual_record_support","biological_ancestor_assigned":false,"merge_height_is_not_molecular_time":true},{"node":3391,"label":"FULL_a13d95200c08f797a5","left":null,"right":null,"height":0.0,"n_profiles":1,"n_C4":1,"parent":7709,"leaf_start":2684,"leaf_end":2685,"common_exact_states":[31,450,500,793,904,1053],"strongest_common_features":[775,1370,268,27,415,6,279,728],"common_informative_feature_count":22,"common_edited_or_irregular_record_count":6,"interpretation":"shared_actual_record_support","biological_ancestor_assigned":false,"merge_height_is_not_molecular_time":true},{"node":3392,"label":"FULL_a14e3ac8fd03f149af","left":null,"right":null,"height":0.0,"n_profiles":1,"n_C4":1,"parent":9253,"leaf_start":5071,"leaf_end":5072,"common_exact_states":[141,348,904,906,1053],"strongest_common_features":[145,1191,744,294,279,728,20,1350],"common_informative_feature_count":17,"common_edited_or_irregular_record_count":5,"interpretation":"shared_actual_record_support","biological_ancestor_assigned":false,"merge_height_is_not_molecular_time":true},{"node":3393,"label":"FULL_a16415fd6e0c026b4e","left":null,"right":null,"height":0.0,"n_profiles":1,"n_C4":1,"parent":10008,"leaf_start":931,"leaf_end":932,"common_exact_states":[465,586,793,986,1053,1110],"strongest_common_features":[186,17,1347,648,728,20,1350,399],"common_informative_feature_count":19,"common_edited_or_irregular_record_count":4,"interpretation":"shared_actual_record_support","biological_ancestor_assigned":false,"merge_height_is_not_molecular_time":true},{"node":3394,"label":"FULL_a1656b42d0f987c056","left":null,"right":null,"height":0.0,"n_profiles":1,"n_C4":1,"parent":5919,"leaf_start":670,"leaf_end":671,"common_exact_states":[35,141,173,271,407,465,586,588,665,783,793,844,904,926,1053,1101,1110],"strongest_common_features":[272,1341,12,1424,1,10,41,307],"common_informative_feature_count":44,"common_edited_or_irregular_record_count":14,"interpretation":"shared_actual_record_support","biological_ancestor_assigned":false,"merge_height_is_not_molecular_time":true},{"node":3395,"label":"FULL_a16e66e8f09ca408f1","left":null,"right":null,"height":0.0,"n_profiles":1,"n_C4":1,"parent":10246,"leaf_start":1569,"leaf_end":1570,"common_exact_states":[465,586,793,904,986,1053,1101],"strongest_common_features":[648,279,728,20,1350,399,18,1348],"common_informative_feature_count":17,"common_edited_or_irregular_record_count":4,"interpretation":"shared_actual_record_support","biological_ancestor_assigned":false,"merge_height_is_not_molecular_time":true},{"node":3396,"label":"FULL_a16fd0b17dcd6d73d6","left":null,"right":null,"height":0.0,"n_profiles":1,"n_C4":1,"parent":6688,"leaf_start":2594,"leaf_end":2595,"common_exact_states":[586,727,793],"strongest_common_features":[322,1362,25,6,648,399,18,1348],"common_informative_feature_count":17,"common_edited_or_irregular_record_count":3,"interpretation":"shared_actual_record_support","biological_ancestor_assigned":false,"merge_height_is_not_molecular_time":true},{"node":3397,"label":"FULL_a173eb6034863f961e","left":null,"right":null,"height":0.0,"n_profiles":1,"n_C4":1,"parent":8383,"leaf_start":1469,"leaf_end":1470,"common_exact_states":[120,481,793,844,904,1053],"strongest_common_features":[565,561,588,19,1349,279,728,20],"common_informative_feature_count":21,"common_edited_or_irregular_record_count":6,"interpretation":"shared_actual_record_support","biological_ancestor_assigned":false,"merge_height_is_not_molecular_time":true},{"node":3398,"label":"FULL_a182fcc7e8ff12e579","left":null,"right":null,"height":0.0,"n_profiles":1,"n_C4":1,"parent":6242,"leaf_start":3953,"leaf_end":3954,"common_exact_states":[372,586,665,793,904,1017,1053],"strongest_common_features":[424,1394,643,33,8,656,648,279],"common_informative_feature_count":23,"common_edited_or_irregular_record_count":7,"interpretation":"shared_actual_record_support","biological_ancestor_assigned":false,"merge_height_is_not_molecular_time":true},{"node":3399,"label":"FULL_a1924dd35f7a913108","left":null,"right":null,"height":0.0,"n_profiles":1,"n_C4":1,"parent":6122,"leaf_start":3561,"leaf_end":3562,"common_exact_states":[3,44,120,141,465,500,586,588,665,783,793,844,904,906,944,1053,1094,1110],"strongest_common_features":[741,1418,249,755,37,9,796,565],"common_informative_feature_count":43,"common_edited_or_irregular_record_count":17,"interpretation":"shared_actual_record_support","biological_ancestor_assigned":false,"merge_height_is_not_molecular_time":true},{"node":3400,"label":"FULL_a19e52414aab62505f","left":null,"right":null,"height":0.0,"n_profiles":1,"n_C4":1,"parent":5873,"leaf_start":656,"leaf_end":657,"common_exact_states":[3,450,625,793,904],"strongest_common_features":[271,1424,10,41,470,1354,24,415],"common_informative_feature_count":17,"common_edited_or_irregular_record_count":5,"interpretation":"shared_actual_record_support","biological_ancestor_assigned":false,"merge_height_is_not_molecular_time":true},{"node":3401,"label":"FULL_a1afb06bc37c994284","left":null,"right":null,"height":0.0,"n_profiles":1,"n_C4":7,"parent":9178,"leaf_start":3170,"leaf_end":3171,"common_exact_states":[5,904,1053],"strongest_common_features":[433,1377,29,7,279,728,20,1350],"common_informative_feature_count":19,"common_edited_or_irregular_record_count":3,"interpretation":"shared_actual_record_support","biological_ancestor_assigned":false,"merge_height_is_not_molecular_time":true},{"node":3402,"label":"FULL_a1bce38ce4891b116e","left":null,"right":null,"height":0.0,"n_profiles":1,"n_C4":1,"parent":8738,"leaf_start":1245,"leaf_end":1246,"common_exact_states":[407,844],"strongest_common_features":[163,1351,21,588,19,1349,5,0],"common_informative_feature_count":11,"common_edited_or_irregular_record_count":2,"interpretation":"shared_actual_record_support","biological_ancestor_assigned":false,"merge_height_is_not_molecular_time":true},{"node":3403,"label":"FULL_a1c70391e691cef887","left":null,"right":null,"height":0.0,"n_profiles":1,"n_C4":2,"parent":10138,"leaf_start":1683,"leaf_end":1684,"common_exact_states":[141,904,986],"strongest_common_features":[294,279,15,1345,3],"common_informative_feature_count":5,"common_edited_or_irregular_record_count":2,"interpretation":"shared_actual_record_support","biological_ancestor_assigned":false,"merge_height_is_not_molecular_time":true},{"node":3404,"label":"FULL_a1d912012726ae4118","left":null,"right":null,"height":0.0,"n_profiles":1,"n_C4":4,"parent":6815,"leaf_start":2592,"leaf_end":2593,"common_exact_states":[727],"strongest_common_features":[322,1362,25,6,15,1345,3],"common_informative_feature_count":7,"common_edited_or_irregular_record_count":1,"interpretation":"shared_actual_record_support","biological_ancestor_assigned":false,"merge_height_is_not_molecular_time":true},{"node":3405,"label":"FULL_a1ddc21cf60a3a7b74","left":null,"right":null,"height":0.0,"n_profiles":1,"n_C4":1,"parent":5494,"leaf_start":3708,"leaf_end":3709,"common_exact_states":[5,275,357,407,572,575,586,588,665,783,793,827,844,904,906,986,1053,1094],"strongest_common_features":[650,569,1030,755,717,193,796,1358],"common_informative_feature_count":44,"common_edited_or_irregular_record_count":17,"interpretation":"shared_actual_record_support","biological_ancestor_assigned":false,"merge_height_is_not_molecular_time":true},{"node":3406,"label":"FULL_a1efe34d1089e4d14d","left":null,"right":null,"height":0.0,"n_profiles":1,"n_C4":1,"parent":6809,"leaf_start":1874,"leaf_end":1875,"common_exact_states":[231,586,793,844,904],"strongest_common_features":[597,588,19,1349,648,279,399,18],"common_informative_feature_count":18,"common_edited_or_irregular_record_count":5,"interpretation":"shared_actual_record_support","biological_ancestor_assigned":false,"merge_height_is_not_molecular_time":true},{"node":3407,"label":"FULL_a1fb0381387faf2dcf","left":null,"right":null,"height":0.0,"n_profiles":1,"n_C4":1,"parent":8102,"leaf_start":2521,"leaf_end":2522,"common_exact_states":[141,465,793,850,904],"strongest_common_features":[153,1359,25,6,294,279,399,18],"common_informative_feature_count":13,"common_edited_or_irregular_record_count":4,"interpretation":"shared_actual_record_support","biological_ancestor_assigned":false,"merge_height_is_not_molecular_time":true},{"node":3408,"label":"FULL_a2016259815d6b03f1","left":null,"right":null,"height":0.0,"n_profiles":1,"n_C4":1,"parent":6845,"leaf_start":617,"leaf_end":618,"common_exact_states":[5,343,441,586,793,904,1053],"strongest_common_features":[859,931,433,1377,29,7,648,279],"common_informative_feature_count":23,"common_edited_or_irregular_record_count":7,"interpretation":"shared_actual_record_support","biological_ancestor_assigned":false,"merge_height_is_not_molecular_time":true},{"node":3409,"label":"FULL_a20bcbd18c7f23fb2c","left":null,"right":null,"height":0.0,"n_profiles":1,"n_C4":1,"parent":8751,"leaf_start":1265,"leaf_end":1266,"common_exact_states":[407,465,793,904,1052,1053],"strongest_common_features":[163,1351,21,5,279,728,20,1350],"common_informative_feature_count":20,"common_edited_or_irregular_record_count":4,"interpretation":"shared_actual_record_support","biological_ancestor_assigned":false,"merge_height_is_not_molecular_time":true},{"node":3410,"label":"FULL_a215573e1a6f9f121c","left":null,"right":null,"height":0.0,"n_profiles":1,"n_C4":1,"parent":6190,"leaf_start":1844,"leaf_end":1845,"common_exact_states":[799,844,1053],"strongest_common_features":[601,588,19,1349,728,20,1350,16],"common_informative_feature_count":14,"common_edited_or_irregular_record_count":3,"interpretation":"shared_actual_record_support","biological_ancestor_assigned":false,"merge_height_is_not_molecular_time":true},{"node":3411,"label":"FULL_a21a97bc624aae0e4a","left":null,"right":null,"height":0.0,"n_profiles":1,"n_C4":1,"parent":7883,"leaf_start":3044,"leaf_end":3045,"common_exact_states":[465,586,713,793,850,904,1053],"strongest_common_features":[762,1383,153,1359,25,6,29,7],"common_informative_feature_count":25,"common_edited_or_irregular_record_count":6,"interpretation":"shared_actual_record_support","biological_ancestor_assigned":false,"merge_height_is_not_molecular_time":true},{"node":3412,"label":"FULL_a2359540bdbc5f797f","left":null,"right":null,"height":0.0,"n_profiles":1,"n_C4":1,"parent":6006,"leaf_start":2002,"leaf_end":2003,"common_exact_states":[21,141,400,793],"strongest_common_features":[582,1130,19,1349,294,399,18,1348],"common_informative_feature_count":15,"common_edited_or_irregular_record_count":4,"interpretation":"shared_actual_record_support","biological_ancestor_assigned":false,"merge_height_is_not_molecular_time":true},{"node":3413,"label":"FULL_a2419aea3305fb96f3","left":null,"right":null,"height":0.0,"n_profiles":1,"n_C4":1,"parent":8446,"leaf_start":4643,"leaf_end":4644,"common_exact_states":[465,588,793,1053,1110],"strongest_common_features":[796,1358,24,186,17,1347,5,728],"common_informative_feature_count":22,"common_edited_or_irregular_record_count":4,"interpretation":"shared_actual_record_support","biological_ancestor_assigned":false,"merge_height_is_not_molecular_time":true},{"node":3414,"label":"FULL_a24a1379fe52c18da2","left":null,"right":null,"height":0.0,"n_profiles":1,"n_C4":4,"parent":9453,"leaf_start":4962,"leaf_end":4963,"common_exact_states":[465,904,906,1053],"strongest_common_features":[744,279,728,20,1350,16,1346,0],"common_informative_feature_count":14,"common_edited_or_irregular_record_count":3,"interpretation":"shared_actual_record_support","biological_ancestor_assigned":false,"merge_height_is_not_molecular_time":true},{"node":3415,"label":"FULL_a250ea11df2e69b166","left":null,"right":null,"height":0.0,"n_profiles":1,"n_C4":1,"parent":5752,"leaf_start":5165,"leaf_end":5166,"common_exact_states":[3,35,120,141,301,407,465,500,562,572,586,588,665,713,793,844,904,906,932,986,1010,1053,1094,1110],"strongest_common_features":[737,990,755,717,427,762,1383,635],"common_informative_feature_count":47,"common_edited_or_irregular_record_count":21,"interpretation":"shared_actual_record_support","biological_ancestor_assigned":false,"merge_height_is_not_molecular_time":true},{"node":3416,"label":"FULL_a253b5de70cf79961c","left":null,"right":null,"height":0.0,"n_profiles":1,"n_C4":1,"parent":10026,"leaf_start":911,"leaf_end":912,"common_exact_states":[793,904,986,1053,1110],"strongest_common_features":[186,17,1347,279,728,20,1350,399],"common_informative_feature_count":19,"common_edited_or_irregular_record_count":4,"interpretation":"shared_actual_record_support","biological_ancestor_assigned":false,"merge_height_is_not_molecular_time":true},{"node":3417,"label":"FULL_a2837fae42e4abd6db","left":null,"right":null,"height":0.0,"n_profiles":1,"n_C4":1,"parent":9232,"leaf_start":5066,"leaf_end":5067,"common_exact_states":[141,844,904,906,1053],"strongest_common_features":[744,588,19,1349,294,279,728,20],"common_informative_feature_count":18,"common_edited_or_irregular_record_count":5,"interpretation":"shared_actual_record_support","biological_ancestor_assigned":false,"merge_height_is_not_molecular_time":true},{"node":3418,"label":"FULL_a2909bff5c3eb9a631","left":null,"right":null,"height":0.0,"n_profiles":1,"n_C4":1,"parent":5422,"leaf_start":1075,"leaf_end":1076,"common_exact_states":[233,407,450,586,588,665,793,904,906,1053],"strongest_common_features":[418,796,1358,163,1351,21,744,656],"common_informative_feature_count":28,"common_edited_or_irregular_record_count":10,"interpretation":"shared_actual_record_support","biological_ancestor_assigned":false,"merge_height_is_not_molecular_time":true},{"node":3419,"label":"FULL_a29d6da3d84f42924b","left":null,"right":null,"height":0.0,"n_profiles":1,"n_C4":1,"parent":7147,"leaf_start":3585,"leaf_end":3586,"common_exact_states":[301,395,793,1053],"strongest_common_features":[410,1410,37,9,728,20,1350,399],"common_informative_feature_count":19,"common_edited_or_irregular_record_count":3,"interpretation":"shared_actual_record_support","biological_ancestor_assigned":false,"merge_height_is_not_molecular_time":true},{"node":3420,"label":"FULL_a29fcf52fea3671430","left":null,"right":null,"height":0.0,"n_profiles":1,"n_C4":1,"parent":10009,"leaf_start":930,"leaf_end":931,"common_exact_states":[465,586,655,793,904,986,1053,1110],"strongest_common_features":[186,17,1347,648,279,728,20,1350],"common_informative_feature_count":20,"common_edited_or_irregular_record_count":5,"interpretation":"shared_actual_record_support","biological_ancestor_assigned":false,"merge_height_is_not_molecular_time":true},{"node":3421,"label":"FULL_a2a04ad0dc8e6d8aaa","left":null,"right":null,"height":0.0,"n_profiles":1,"n_C4":1,"parent":5909,"leaf_start":3657,"leaf_end":3658,"common_exact_states":[1,450,465,474,586,588,665,713,783,793,904,906,932,1053,1094,1101],"strongest_common_features":[518,755,684,1357,427,762,1383,796],"common_informative_feature_count":36,"common_edited_or_irregular_record_count":14,"interpretation":"shared_actual_record_support","biological_ancestor_assigned":false,"merge_height_is_not_molecular_time":true},{"node":3422,"label":"FULL_a2a0843b718f5e769e","left":null,"right":null,"height":0.0,"n_profiles":1,"n_C4":2,"parent":9714,"leaf_start":2370,"leaf_end":2371,"common_exact_states":[450,586,793,844,904],"strongest_common_features":[415,588,19,1349,648,279,399,18],"common_informative_feature_count":18,"common_edited_or_irregular_record_count":5,"interpretation":"shared_actual_record_support","biological_ancestor_assigned":false,"merge_height_is_not_molecular_time":true},{"node":3423,"label":"FULL_a2a0d72d696ff82749","left":null,"right":null,"height":0.0,"n_profiles":1,"n_C4":1,"parent":8539,"leaf_start":2845,"leaf_end":2846,"common_exact_states":[141,465,793,836,904,1053],"strongest_common_features":[449,1364,27,6,294,279,728,20],"common_informative_feature_count":21,"common_edited_or_irregular_record_count":5,"interpretation":"shared_actual_record_support","biological_ancestor_assigned":false,"merge_height_is_not_molecular_time":true},{"node":3424,"label":"FULL_a2a927979551a4850a","left":null,"right":null,"height":0.0,"n_profiles":1,"n_C4":1,"parent":6979,"leaf_start":1662,"leaf_end":1663,"common_exact_states":[40,793,904,1053],"strongest_common_features":[260,279,728,20,1350,399,18,1348],"common_informative_feature_count":17,"common_edited_or_irregular_record_count":4,"interpretation":"shared_actual_record_support","biological_ancestor_assigned":false,"merge_height_is_not_molecular_time":true},{"node":3425,"label":"FULL_a2b03d0d37953c74dd","left":null,"right":null,"height":0.0,"n_profiles":1,"n_C4":1,"parent":5984,"leaf_start":4556,"leaf_end":4557,"common_exact_states":[5,156,793,844,904],"strongest_common_features":[794,1358,433,1377,24,588,19,1349],"common_informative_feature_count":26,"common_edited_or_irregular_record_count":5,"interpretation":"shared_actual_record_support","biological_ancestor_assigned":false,"merge_height_is_not_molecular_time":true},{"node":3426,"label":"FULL_a2bc4c16bf6043d409","left":null,"right":null,"height":0.0,"n_profiles":1,"n_C4":1,"parent":6344,"leaf_start":3968,"leaf_end":3969,"common_exact_states":[3,141,412,586,602,793,904,1053],"strongest_common_features":[303,1391,33,8,262,470,1354,24],"common_informative_feature_count":27,"common_edited_or_irregular_record_count":8,"interpretation":"shared_actual_record_support","biological_ancestor_assigned":false,"merge_height_is_not_molecular_time":true},{"node":3427,"label":"FULL_a2c798bc84631b1d31","left":null,"right":null,"height":0.0,"n_profiles":1,"n_C4":1,"parent":6787,"leaf_start":3688,"leaf_end":3689,"common_exact_states":[35,372,586,665,793,836,904,1053],"strongest_common_features":[643,635,449,1364,27,656,6,648],"common_informative_feature_count":24,"common_edited_or_irregular_record_count":8,"interpretation":"shared_actual_record_support","biological_ancestor_assigned":false,"merge_height_is_not_molecular_time":true},{"node":3428,"label":"FULL_a2d82a702fc8a4e5c6","left":null,"right":null,"height":0.0,"n_profiles":1,"n_C4":1,"parent":8600,"leaf_start":1281,"leaf_end":1282,"common_exact_states":[407,586,665],"strongest_common_features":[163,1351,21,656,5,648,16,1346],"common_informative_feature_count":12,"common_edited_or_irregular_record_count":3,"interpretation":"shared_actual_record_support","biological_ancestor_assigned":false,"merge_height_is_not_molecular_time":true},{"node":3429,"label":"FULL_a2d82c53a0f6250194","left":null,"right":null,"height":0.0,"n_profiles":1,"n_C4":1,"parent":7429,"leaf_start":3096,"leaf_end":3097,"common_exact_states":[141,651],"strongest_common_features":[310,1375,29,7,294,15,1345,3],"common_informative_feature_count":8,"common_edited_or_irregular_record_count":2,"interpretation":"shared_actual_record_support","biological_ancestor_assigned":false,"merge_height_is_not_molecular_time":true},{"node":3430,"label":"FULL_a2e67d8838e12771a2","left":null,"right":null,"height":0.0,"n_profiles":1,"n_C4":1,"parent":7895,"leaf_start":2951,"leaf_end":2952,"common_exact_states":[500,713,793,1053],"strongest_common_features":[762,1383,268,29,7,728,20,1350],"common_informative_feature_count":20,"common_edited_or_irregular_record_count":4,"interpretation":"shared_actual_record_support","biological_ancestor_assigned":false,"merge_height_is_not_molecular_time":true},{"node":3431,"label":"FULL_a2f875d3d0aa7afe46","left":null,"right":null,"height":0.0,"n_profiles":1,"n_C4":1,"parent":6093,"leaf_start":595,"leaf_end":596,"common_exact_states":[5,141,284,363,407,465,586,665,696,783,793,904,906,986,1010,1053,1110],"strongest_common_features":[93,385,990,386,163,1351,21,433],"common_informative_feature_count":38,"common_edited_or_irregular_record_count":15,"interpretation":"shared_actual_record_support","biological_ancestor_assigned":false,"merge_height_is_not_molecular_time":true},{"node":3432,"label":"FULL_a30810dcd47df6ac58","left":null,"right":null,"height":0.0,"n_profiles":1,"n_C4":1,"parent":7427,"leaf_start":288,"leaf_end":289,"common_exact_states":[586,713,872],"strongest_common_features":[1164,762,1383,29,7,648,20,1350],"common_informative_feature_count":15,"common_edited_or_irregular_record_count":3,"interpretation":"shared_actual_record_support","biological_ancestor_assigned":false,"merge_height_is_not_molecular_time":true},{"node":3433,"label":"FULL_a32460572eb7da6061","left":null,"right":null,"height":0.0,"n_profiles":1,"n_C4":1,"parent":5445,"leaf_start":5115,"leaf_end":5116,"common_exact_states":[21,40,50,141,301,360,450,465,586,588,602,655,665,783,789,793,836,844,904,906,986,1053,1110],"strongest_common_features":[666,522,1130,260,645,262,796,1358],"common_informative_feature_count":44,"common_edited_or_irregular_record_count":19,"interpretation":"shared_actual_record_support","biological_ancestor_assigned":false,"merge_height_is_not_molecular_time":true},{"node":3434,"label":"FULL_a3267c9c6dce214519","left":null,"right":null,"height":0.0,"n_profiles":1,"n_C4":1,"parent":9203,"leaf_start":5052,"leaf_end":5053,"common_exact_states":[586,783,793,904,906,1053,1110],"strongest_common_features":[744,337,1353,23,186,17,1347,5],"common_informative_feature_count":25,"common_edited_or_irregular_record_count":7,"interpretation":"shared_actual_record_support","biological_ancestor_assigned":false,"merge_height_is_not_molecular_time":true},{"node":3435,"label":"FULL_a32d130d9567ba06b8","left":null,"right":null,"height":0.0,"n_profiles":1,"n_C4":1,"parent":5743,"leaf_start":2613,"leaf_end":2614,"common_exact_states":[31,141,563,586,651,793,836,904,1053],"strongest_common_features":[383,310,1375,775,1370,449,1364,27],"common_informative_feature_count":29,"common_edited_or_irregular_record_count":9,"interpretation":"shared_actual_record_support","biological_ancestor_assigned":false,"merge_height_is_not_molecular_time":true},{"node":3436,"label":"FULL_a335bd43baa7479efd","left":null,"right":null,"height":0.0,"n_profiles":1,"n_C4":1,"parent":5731,"leaf_start":3668,"leaf_end":3669,"common_exact_states":[5,35,327,465,586,793,1025,1110],"strongest_common_features":[637,633,635,433,1377,29,7,186],"common_informative_feature_count":23,"common_edited_or_irregular_record_count":7,"interpretation":"shared_actual_record_support","biological_ancestor_assigned":false,"merge_height_is_not_molecular_time":true},{"node":3437,"label":"FULL_a34826334723ef8be1","left":null,"right":null,"height":0.0,"n_profiles":1,"n_C4":1,"parent":7445,"leaf_start":4275,"leaf_end":4276,"common_exact_states":[1,141,465,586,793,904,1053,1110],"strongest_common_features":[684,1357,23,186,294,17,1347,5],"common_informative_feature_count":25,"common_edited_or_irregular_record_count":7,"interpretation":"shared_actual_record_support","biological_ancestor_assigned":false,"merge_height_is_not_molecular_time":true},{"node":3438,"label":"FULL_a349a7ae14369964d7","left":null,"right":null,"height":0.0,"n_profiles":1,"n_C4":1,"parent":8867,"leaf_start":4493,"leaf_end":4494,"common_exact_states":[3,665,793,904,986,1053],"strongest_common_features":[470,1354,656,24,5,279,728,20],"common_informative_feature_count":21,"common_edited_or_irregular_record_count":5,"interpretation":"shared_actual_record_support","biological_ancestor_assigned":false,"merge_height_is_not_molecular_time":true},{"node":3439,"label":"FULL_a3533a6a28f05eafdb","left":null,"right":null,"height":0.0,"n_profiles":1,"n_C4":2,"parent":7469,"leaf_start":264,"leaf_end":265,"common_exact_states":[465,1010],"strongest_common_features":[990],"common_informative_feature_count":1,"common_edited_or_irregular_record_count":1,"interpretation":"shared_actual_record_support","biological_ancestor_assigned":false,"merge_height_is_not_molecular_time":true},{"node":3440,"label":"FULL_a368ad4b03b7417fc1","left":null,"right":null,"height":0.0,"n_profiles":1,"n_C4":13,"parent":7993,"leaf_start":2674,"leaf_end":2675,"common_exact_states":[31,793,904,1053],"strongest_common_features":[775,1370,27,6,279,728,20,1350],"common_informative_feature_count":20,"common_edited_or_irregular_record_count":4,"interpretation":"shared_actual_record_support","biological_ancestor_assigned":false,"merge_height_is_not_molecular_time":true},{"node":3441,"label":"FULL_a36fc020b630b1bbeb","left":null,"right":null,"height":0.0,"n_profiles":1,"n_C4":1,"parent":6334,"leaf_start":5137,"leaf_end":5138,"common_exact_states":[65,231,586,836,904,1053],"strongest_common_features":[559,597,449,1364,27,6,19,1349],"common_informative_feature_count":24,"common_edited_or_irregular_record_count":6,"interpretation":"shared_actual_record_support","biological_ancestor_assigned":false,"merge_height_is_not_molecular_time":true},{"node":3442,"label":"FULL_a392b1b22c58a04e59","left":null,"right":null,"height":0.0,"n_profiles":1,"n_C4":1,"parent":5401,"leaf_start":5059,"leaf_end":5060,"common_exact_states":[141,363,481,509,665,713,793,904,906,1053],"strongest_common_features":[507,386,762,1383,744,656,561,29],"common_informative_feature_count":26,"common_edited_or_irregular_record_count":10,"interpretation":"shared_actual_record_support","biological_ancestor_assigned":false,"merge_height_is_not_molecular_time":true},{"node":3443,"label":"FULL_a396553962406a0fcb","left":null,"right":null,"height":0.0,"n_profiles":1,"n_C4":2,"parent":9612,"leaf_start":1386,"leaf_end":1387,"common_exact_states":[141,481,793,1053],"strongest_common_features":[561,294,728,20,1350,399,18,1348],"common_informative_feature_count":17,"common_edited_or_irregular_record_count":4,"interpretation":"shared_actual_record_support","biological_ancestor_assigned":false,"merge_height_is_not_molecular_time":true},{"node":3444,"label":"FULL_a39fc56fea607a8676","left":null,"right":null,"height":0.0,"n_profiles":1,"n_C4":1,"parent":8882,"leaf_start":4364,"leaf_end":4365,"common_exact_states":[3,481,783,793,1053],"strongest_common_features":[470,1354,337,1353,561,24,23,5],"common_informative_feature_count":23,"common_edited_or_irregular_record_count":5,"interpretation":"shared_actual_record_support","biological_ancestor_assigned":false,"merge_height_is_not_molecular_time":true},{"node":3445,"label":"FULL_a3ac711d259b8f577e","left":null,"right":null,"height":0.0,"n_profiles":1,"n_C4":1,"parent":10734,"leaf_start":5348,"leaf_end":5349,"common_exact_states":[735],"strongest_common_features":[1183,1223],"common_informative_feature_count":2,"common_edited_or_irregular_record_count":1,"interpretation":"shared_actual_record_support","biological_ancestor_assigned":false,"merge_height_is_not_molecular_time":true},{"node":3446,"label":"FULL_a3b007da35f81a43d8","left":null,"right":null,"height":0.0,"n_profiles":1,"n_C4":1,"parent":5959,"leaf_start":178,"leaf_end":179,"common_exact_states":[685,906,1053],"strongest_common_features":[517,744,728,20,1350,16,1346,0],"common_informative_feature_count":12,"common_edited_or_irregular_record_count":3,"interpretation":"shared_actual_record_support","biological_ancestor_assigned":false,"merge_height_is_not_molecular_time":true},{"node":3447,"label":"FULL_a3b1dd2ebedfc8e7e4","left":null,"right":null,"height":0.0,"n_profiles":1,"n_C4":1,"parent":6349,"leaf_start":3362,"leaf_end":3363,"common_exact_states":[31,35,327,904,1081],"strongest_common_features":[636,633,775,1370,635,27,6,279],"common_informative_feature_count":19,"common_edited_or_irregular_record_count":5,"interpretation":"shared_actual_record_support","biological_ancestor_assigned":false,"merge_height_is_not_molecular_time":true},{"node":3448,"label":"FULL_a3c468a40f9f28d1fa","left":null,"right":null,"height":0.0,"n_profiles":1,"n_C4":1,"parent":6947,"leaf_start":599,"leaf_end":600,"common_exact_states":[37,586],"strongest_common_features":[986,648,16,1346,0,14,1344,3],"common_informative_feature_count":8,"common_edited_or_irregular_record_count":2,"interpretation":"shared_actual_record_support","biological_ancestor_assigned":false,"merge_height_is_not_molecular_time":true},{"node":3449,"label":"FULL_a3ca05c7467f0154fe","left":null,"right":null,"height":0.0,"n_profiles":1,"n_C4":1,"parent":7688,"leaf_start":2689,"leaf_end":2690,"common_exact_states":[31,141,301,450,465,783,793,844,904,969,1053,1110],"strongest_common_features":[615,775,1370,27,337,1353,415,23],"common_informative_feature_count":33,"common_edited_or_irregular_record_count":10,"interpretation":"shared_actual_record_support","biological_ancestor_assigned":false,"merge_height_is_not_molecular_time":true},{"node":3450,"label":"FULL_a3dd8a6c7e803b1f4a","left":null,"right":null,"height":0.0,"n_profiles":1,"n_C4":1,"parent":8444,"leaf_start":4631,"leaf_end":4632,"common_exact_states":[5,465,586,588,793],"strongest_common_features":[796,1358,433,1377,24,29,7,5],"common_informative_feature_count":23,"common_edited_or_irregular_record_count":4,"interpretation":"shared_actual_record_support","biological_ancestor_assigned":false,"merge_height_is_not_molecular_time":true},{"node":3451,"label":"FULL_a3f1c5e3caa2db636a","left":null,"right":null,"height":0.0,"n_profiles":1,"n_C4":1,"parent":6002,"leaf_start":4311,"leaf_end":4312,"common_exact_states":[141,904,996,1005,1110],"strongest_common_features":[625,1247,474,1354,24,186,294,17],"common_informative_feature_count":22,"common_edited_or_irregular_record_count":5,"interpretation":"shared_actual_record_support","biological_ancestor_assigned":false,"merge_height_is_not_molecular_time":true},{"node":3452,"label":"FULL_a3fe72cc49ab4a4050","left":null,"right":null,"height":0.0,"n_profiles":1,"n_C4":1,"parent":8293,"leaf_start":1762,"leaf_end":1763,"common_exact_states":[783,926],"strongest_common_features":[307,337,1353,23,5,15,1345,3],"common_informative_feature_count":8,"common_edited_or_irregular_record_count":2,"interpretation":"shared_actual_record_support","biological_ancestor_assigned":false,"merge_height_is_not_molecular_time":true},{"node":3453,"label":"FULL_a40900c8516bb7ef61","left":null,"right":null,"height":0.0,"n_profiles":1,"n_C4":3,"parent":8723,"leaf_start":4591,"leaf_end":4592,"common_exact_states":[465,588,793,1053],"strongest_common_features":[796,1358,24,5,728,20,1350,399],"common_informative_feature_count":19,"common_edited_or_irregular_record_count":3,"interpretation":"shared_actual_record_support","biological_ancestor_assigned":false,"merge_height_is_not_molecular_time":true},{"node":3454,"label":"FULL_a41a67f2149d86b0d6","left":null,"right":null,"height":0.0,"n_profiles":1,"n_C4":1,"parent":7472,"leaf_start":4248,"leaf_end":4249,"common_exact_states":[1,586,665,1053],"strongest_common_features":[684,1357,656,23,5,648,728,20],"common_informative_feature_count":16,"common_edited_or_irregular_record_count":4,"interpretation":"shared_actual_record_support","biological_ancestor_assigned":false,"merge_height_is_not_molecular_time":true},{"node":3455,"label":"FULL_a420e750e9819eab66","left":null,"right":null,"height":0.0,"n_profiles":1,"n_C4":1,"parent":5390,"leaf_start":2668,"leaf_end":2669,"common_exact_states":[50,141,450,465,586,793,844,904,906,926,1053,1094,1103],"strongest_common_features":[771,755,1370,645,307,744,27,415],"common_informative_feature_count":30,"common_edited_or_irregular_record_count":12,"interpretation":"shared_actual_record_support","biological_ancestor_assigned":false,"merge_height_is_not_molecular_time":true},{"node":3456,"label":"FULL_a438120ac8d6b811fc","left":null,"right":null,"height":0.0,"n_profiles":1,"n_C4":14,"parent":9965,"leaf_start":1966,"leaf_end":1967,"common_exact_states":[586,844],"strongest_common_features":[588,19,1349,648,16,1346,0,14],"common_informative_feature_count":11,"common_edited_or_irregular_record_count":2,"interpretation":"shared_actual_record_support","biological_ancestor_assigned":false,"merge_height_is_not_molecular_time":true},{"node":3457,"label":"FULL_a440620dfa8a1828e2","left":null,"right":null,"height":0.0,"n_profiles":1,"n_C4":1,"parent":7268,"leaf_start":4821,"leaf_end":4822,"common_exact_states":[481,586,793,1053,1094],"strongest_common_features":[755,561,648,728,20,1350,399,18],"common_informative_feature_count":18,"common_edited_or_irregular_record_count":5,"interpretation":"shared_actual_record_support","biological_ancestor_assigned":false,"merge_height_is_not_molecular_time":true},{"node":3458,"label":"FULL_a447570fe60fed6b11","left":null,"right":null,"height":0.0,"n_profiles":1,"n_C4":1,"parent":5671,"leaf_start":2007,"leaf_end":2008,"common_exact_states":[740],"strongest_common_features":[596,19,1349,0,14,1344,4],"common_informative_feature_count":7,"common_edited_or_irregular_record_count":1,"interpretation":"shared_actual_record_support","biological_ancestor_assigned":false,"merge_height_is_not_molecular_time":true},{"node":3459,"label":"FULL_a447a763d27360e33f","left":null,"right":null,"height":0.0,"n_profiles":1,"n_C4":1,"parent":7985,"leaf_start":3317,"leaf_end":3318,"common_exact_states":[50,793,844],"strongest_common_features":[645,588,19,1349,399,18,1348,16],"common_informative_feature_count":16,"common_edited_or_irregular_record_count":3,"interpretation":"shared_actual_record_support","biological_ancestor_assigned":false,"merge_height_is_not_molecular_time":true},{"node":3460,"label":"FULL_a45530d7800a61e6b3","left":null,"right":null,"height":0.0,"n_profiles":1,"n_C4":1,"parent":6579,"leaf_start":3973,"leaf_end":3974,"common_exact_states":[412,465,904,1053],"strongest_common_features":[303,1391,33,8,279,728,20,1350],"common_informative_feature_count":17,"common_edited_or_irregular_record_count":3,"interpretation":"shared_actual_record_support","biological_ancestor_assigned":false,"merge_height_is_not_molecular_time":true},{"node":3461,"label":"FULL_a463b72ca2ad760d97","left":null,"right":null,"height":0.0,"n_profiles":1,"n_C4":1,"parent":6858,"leaf_start":1523,"leaf_end":1524,"common_exact_states":[383,586,634],"strongest_common_features":[1017,665,648,16,1346,0,14,1344],"common_informative_feature_count":9,"common_edited_or_irregular_record_count":3,"interpretation":"shared_actual_record_support","biological_ancestor_assigned":false,"merge_height_is_not_molecular_time":true},{"node":3462,"label":"FULL_a46e0cec5e38b70c8a","left":null,"right":null,"height":0.0,"n_profiles":1,"n_C4":1,"parent":5407,"leaf_start":760,"leaf_end":761,"common_exact_states":[3,5,31,128,141,188,221,275,301,363,395,407,450,465,481,500,586,665,669,713,783,793,842,844,850,904,906,932,986,1007,1010,1053,1081,1110,1117,1164],"strongest_common_features":[747,628,458,1313,1328,89,548,574],"common_informative_feature_count":73,"common_edited_or_irregular_record_count":33,"interpretation":"shared_actual_record_support","biological_ancestor_assigned":false,"merge_height_is_not_molecular_time":true},{"node":3463,"label":"FULL_a476d86fca069311fe","left":null,"right":null,"height":0.0,"n_profiles":1,"n_C4":1,"parent":9589,"leaf_start":1355,"leaf_end":1356,"common_exact_states":[481,793,1053,1110],"strongest_common_features":[561,186,17,1347,728,20,1350,399],"common_informative_feature_count":19,"common_edited_or_irregular_record_count":4,"interpretation":"shared_actual_record_support","biological_ancestor_assigned":false,"merge_height_is_not_molecular_time":true},{"node":3464,"label":"FULL_a4853f2939f0cd881b","left":null,"right":null,"height":0.0,"n_profiles":1,"n_C4":1,"parent":5434,"leaf_start":4524,"leaf_end":4525,"common_exact_states":[1,3,5,31,35,50,115,120,141,181,186,301,328,363,372,383,407,436,450,465,481,500,501,570,572,586,588,605,612,614,634,665,669,713,715,783,793,799,812,836,844,850,872,889,899,904,906,919,932,939,986,1023,1053,1094,1110],"strongest_common_features":[480,1414,267,361,1237,379,99,1365],"common_informative_feature_count":95,"common_edited_or_irregular_record_count":51,"interpretation":"shared_actual_record_support","biological_ancestor_assigned":false,"merge_height_is_not_molecular_time":true},{"node":3465,"label":"FULL_a491c1a9519e59e7b7","left":null,"right":null,"height":0.0,"n_profiles":1,"n_C4":1,"parent":6690,"leaf_start":232,"leaf_end":233,"common_exact_states":[665,793,802,986,1053],"strongest_common_features":[930,656,728,20,1350,399,18,1348],"common_informative_feature_count":17,"common_edited_or_irregular_record_count":4,"interpretation":"shared_actual_record_support","biological_ancestor_assigned":false,"merge_height_is_not_molecular_time":true},{"node":3466,"label":"FULL_a4936f38a48708543c","left":null,"right":null,"height":0.0,"n_profiles":1,"n_C4":1,"parent":9605,"leaf_start":1408,"leaf_end":1409,"common_exact_states":[271,481,586,793,904,1053],"strongest_common_features":[561,648,279,728,20,1350,399,18],"common_informative_feature_count":18,"common_edited_or_irregular_record_count":5,"interpretation":"shared_actual_record_support","biological_ancestor_assigned":false,"merge_height_is_not_molecular_time":true},{"node":3467,"label":"FULL_a49f78e813ec23cad6","left":null,"right":null,"height":0.0,"n_profiles":1,"n_C4":2,"parent":9516,"leaf_start":3789,"leaf_end":3790,"common_exact_states":[465,665,793,1053,1110],"strongest_common_features":[656,186,17,1347,728,20,1350,399],"common_informative_feature_count":19,"common_edited_or_irregular_record_count":4,"interpretation":"shared_actual_record_support","biological_ancestor_assigned":false,"merge_height_is_not_molecular_time":true},{"node":3468,"label":"FULL_a4b4c894647788c288","left":null,"right":null,"height":0.0,"n_profiles":1,"n_C4":1,"parent":7701,"leaf_start":2697,"leaf_end":2698,"common_exact_states":[31,450,586,783,793,904,1053],"strongest_common_features":[775,1370,27,337,1353,415,23,6],"common_informative_feature_count":26,"common_edited_or_irregular_record_count":7,"interpretation":"shared_actual_record_support","biological_ancestor_assigned":false,"merge_height_is_not_molecular_time":true},{"node":3469,"label":"FULL_a4cdfbfff836d7b599","left":null,"right":null,"height":0.0,"n_profiles":1,"n_C4":1,"parent":9398,"leaf_start":4074,"leaf_end":4075,"common_exact_states":[783,844,904,1053],"strongest_common_features":[337,1353,23,588,19,1349,5,279],"common_informative_feature_count":20,"common_edited_or_irregular_record_count":4,"interpretation":"shared_actual_record_support","biological_ancestor_assigned":false,"merge_height_is_not_molecular_time":true},{"node":3470,"label":"FULL_a4d2433a7577cf90af","left":null,"right":null,"height":0.0,"n_profiles":1,"n_C4":1,"parent":6335,"leaf_start":4046,"leaf_end":4047,"common_exact_states":[141,651,793,904,1053,1070],"strongest_common_features":[344,310,1375,1353,23,29,7,294],"common_informative_feature_count":25,"common_edited_or_irregular_record_count":6,"interpretation":"shared_actual_record_support","biological_ancestor_assigned":false,"merge_height_is_not_molecular_time":true},{"node":3471,"label":"FULL_a4dc80ebca1d7c5dcb","left":null,"right":null,"height":0.0,"n_profiles":1,"n_C4":1,"parent":8369,"leaf_start":4660,"leaf_end":4661,"common_exact_states":[588,844,906,1053],"strongest_common_features":[796,1358,744,24,588,19,1349,5],"common_informative_feature_count":18,"common_edited_or_irregular_record_count":4,"interpretation":"shared_actual_record_support","biological_ancestor_assigned":false,"merge_height_is_not_molecular_time":true},{"node":3472,"label":"FULL_a4e2becb00444669e6","left":null,"right":null,"height":0.0,"n_profiles":1,"n_C4":3,"parent":7958,"leaf_start":2426,"leaf_end":2427,"common_exact_states":[793,904,932],"strongest_common_features":[427,279,399,18,1348,15,1345,4],"common_informative_feature_count":9,"common_edited_or_irregular_record_count":3,"interpretation":"shared_actual_record_support","biological_ancestor_assigned":false,"merge_height_is_not_molecular_time":true},{"node":3473,"label":"FULL_a4e4cd48ba99a542dd","left":null,"right":null,"height":0.0,"n_profiles":1,"n_C4":1,"parent":8547,"leaf_start":2840,"leaf_end":2841,"common_exact_states":[836,904,906,1053],"strongest_common_features":[449,1364,744,27,6,279,728,20],"common_informative_feature_count":20,"common_edited_or_irregular_record_count":4,"interpretation":"shared_actual_record_support","biological_ancestor_assigned":false,"merge_height_is_not_molecular_time":true},{"node":3474,"label":"FULL_a4f0351cfb56ea395e","left":null,"right":null,"height":0.0,"n_profiles":1,"n_C4":1,"parent":6029,"leaf_start":1235,"leaf_end":1236,"common_exact_states":[3,5,35,141,221,372,465,481,500,586,665,793,904,906,986,1053,1094,1110],"strongest_common_features":[574,1355,643,755,635,21,470,268],"common_informative_feature_count":39,"common_edited_or_irregular_record_count":16,"interpretation":"shared_actual_record_support","biological_ancestor_assigned":false,"merge_height_is_not_molecular_time":true},{"node":3475,"label":"FULL_a4f6a0b646e1feccf7","left":null,"right":null,"height":0.0,"n_profiles":1,"n_C4":45,"parent":9932,"leaf_start":1934,"leaf_end":1935,"common_exact_states":[793,844,904,1053],"strongest_common_features":[588,19,1349,279,728,20,1350,399],"common_informative_feature_count":19,"common_edited_or_irregular_record_count":4,"interpretation":"shared_actual_record_support","biological_ancestor_assigned":false,"merge_height_is_not_molecular_time":true},{"node":3476,"label":"FULL_a50286cffa5e38a4c7","left":null,"right":null,"height":0.0,"n_profiles":1,"n_C4":1,"parent":6138,"leaf_start":2254,"leaf_end":2255,"common_exact_states":[26,793,844,904,1053],"strongest_common_features":[106,1224,588,19,1349,279,728,20],"common_informative_feature_count":21,"common_edited_or_irregular_record_count":5,"interpretation":"shared_actual_record_support","biological_ancestor_assigned":false,"merge_height_is_not_molecular_time":true},{"node":3477,"label":"FULL_a503add912a9dbed58","left":null,"right":null,"height":0.0,"n_profiles":1,"n_C4":2,"parent":10438,"leaf_start":459,"leaf_end":460,"common_exact_states":[605,904,1053],"strongest_common_features":[279,728,20,1350,16,1346,0,14],"common_informative_feature_count":13,"common_edited_or_irregular_record_count":2,"interpretation":"shared_actual_record_support","biological_ancestor_assigned":false,"merge_height_is_not_molecular_time":true},{"node":3478,"label":"FULL_a50d95d165ad015bbe","left":null,"right":null,"height":0.0,"n_profiles":1,"n_C4":1,"parent":6537,"leaf_start":171,"leaf_end":172,"common_exact_states":[742],"strongest_common_features":[860],"common_informative_feature_count":1,"common_edited_or_irregular_record_count":1,"interpretation":"shared_actual_record_support","biological_ancestor_assigned":false,"merge_height_is_not_molecular_time":true},{"node":3479,"label":"FULL_a5108163c41097fb85","left":null,"right":null,"height":0.0,"n_profiles":1,"n_C4":1,"parent":9209,"leaf_start":4114,"leaf_end":4115,"common_exact_states":[783,793,904,906,1053,1110],"strongest_common_features":[744,337,1353,23,186,17,1347,5],"common_informative_feature_count":24,"common_edited_or_irregular_record_count":6,"interpretation":"shared_actual_record_support","biological_ancestor_assigned":false,"merge_height_is_not_molecular_time":true},{"node":3480,"label":"FULL_a514d9f8ee59f01c50","left":null,"right":null,"height":0.0,"n_profiles":1,"n_C4":1,"parent":7806,"leaf_start":283,"leaf_end":284,"common_exact_states":[35,465,872,1053],"strongest_common_features":[1164,635,728,20,1350,16,1346,0],"common_informative_feature_count":12,"common_edited_or_irregular_record_count":3,"interpretation":"shared_actual_record_support","biological_ancestor_assigned":false,"merge_height_is_not_molecular_time":true},{"node":3481,"label":"FULL_a51794841e8368a0ef","left":null,"right":null,"height":0.0,"n_profiles":1,"n_C4":2,"parent":9471,"leaf_start":4149,"leaf_end":4150,"common_exact_states":[783,793,904,986,1053],"strongest_common_features":[337,1353,23,5,279,728,20,1350],"common_informative_feature_count":20,"common_edited_or_irregular_record_count":4,"interpretation":"shared_actual_record_support","biological_ancestor_assigned":false,"merge_height_is_not_molecular_time":true},{"node":3482,"label":"FULL_a520195766ef27e35f","left":null,"right":null,"height":0.0,"n_profiles":1,"n_C4":1,"parent":7326,"leaf_start":4859,"leaf_end":4860,"common_exact_states":[793,986,1053,1094,1110],"strongest_common_features":[755,186,17,1347,728,20,1350,399],"common_informative_feature_count":19,"common_edited_or_irregular_record_count":4,"interpretation":"shared_actual_record_support","biological_ancestor_assigned":false,"merge_height_is_not_molecular_time":true},{"node":3483,"label":"FULL_a5258d010f285cfac8","left":null,"right":null,"height":0.0,"n_profiles":1,"n_C4":1,"parent":7438,"leaf_start":4302,"leaf_end":4303,"common_exact_states":[1,586,793,904,906,1053],"strongest_common_features":[684,1357,744,23,5,648,279,728],"common_informative_feature_count":22,"common_edited_or_irregular_record_count":6,"interpretation":"shared_actual_record_support","biological_ancestor_assigned":false,"merge_height_is_not_molecular_time":true},{"node":3484,"label":"FULL_a538120dd23a48552f","left":null,"right":null,"height":0.0,"n_profiles":1,"n_C4":1,"parent":6434,"leaf_start":1325,"leaf_end":1326,"common_exact_states":[561,687,1053],"strongest_common_features":[1166,72,728,20,1350,16,1346,0],"common_informative_feature_count":12,"common_edited_or_irregular_record_count":3,"interpretation":"shared_actual_record_support","biological_ancestor_assigned":false,"merge_height_is_not_molecular_time":true},{"node":3485,"label":"FULL_a556b16e0b17ec3aaa","left":null,"right":null,"height":0.0,"n_profiles":1,"n_C4":1,"parent":5737,"leaf_start":5170,"leaf_end":5171,"common_exact_states":[328,367,465,586,793,904,1053],"strongest_common_features":[1095,978,648,279,728,20,1350,399],"common_informative_feature_count":19,"common_edited_or_irregular_record_count":6,"interpretation":"shared_actual_record_support","biological_ancestor_assigned":false,"merge_height_is_not_molecular_time":true},{"node":3486,"label":"FULL_a566328af94adfff36","left":null,"right":null,"height":0.0,"n_profiles":1,"n_C4":3,"parent":10364,"leaf_start":2488,"leaf_end":2489,"common_exact_states":[744],"strongest_common_features":[151,1359,25,6],"common_informative_feature_count":4,"common_edited_or_irregular_record_count":1,"interpretation":"shared_actual_record_support","biological_ancestor_assigned":false,"merge_height_is_not_molecular_time":true},{"node":3487,"label":"FULL_a57321d7e6f2a61932","left":null,"right":null,"height":0.0,"n_profiles":1,"n_C4":1,"parent":6515,"leaf_start":4771,"leaf_end":4772,"common_exact_states":[57,141,301,465,472,586,665,793,844,904,1010,1053,1110],"strongest_common_features":[194,715,990,656,588,19,1349,186],"common_informative_feature_count":28,"common_edited_or_irregular_record_count":11,"interpretation":"shared_actual_record_support","biological_ancestor_assigned":false,"merge_height_is_not_molecular_time":true},{"node":3488,"label":"FULL_a57c40a4a96cbb4355","left":null,"right":null,"height":0.0,"n_profiles":1,"n_C4":1,"parent":6008,"leaf_start":4804,"leaf_end":4805,"common_exact_states":[464,906,1053],"strongest_common_features":[443,744,728,20,1350,18,1348,16],"common_informative_feature_count":16,"common_edited_or_irregular_record_count":3,"interpretation":"shared_actual_record_support","biological_ancestor_assigned":false,"merge_height_is_not_molecular_time":true},{"node":3489,"label":"FULL_a58370b2c607a8d3c3","left":null,"right":null,"height":0.0,"n_profiles":1,"n_C4":1,"parent":6453,"leaf_start":1639,"leaf_end":1640,"common_exact_states":[5,20,301,357,465,586,655,783,793,812,844,904,986,1053],"strongest_common_features":[593,359,1236,193,433,1377,337,1353],"common_informative_feature_count":34,"common_edited_or_irregular_record_count":10,"interpretation":"shared_actual_record_support","biological_ancestor_assigned":false,"merge_height_is_not_molecular_time":true},{"node":3490,"label":"FULL_a589657ea695d94d57","left":null,"right":null,"height":0.0,"n_profiles":1,"n_C4":1,"parent":5424,"leaf_start":5207,"leaf_end":5208,"common_exact_states":[0,3,5,31,35,44,50,141,273,301,350,358,383,395,407,450,465,481,500,552,586,588,633,634,655,658,665,783,793,836,844,850,880,904,906,932,986,1053,1094,1101,1109,1110],"strongest_common_features":[1106,502,501,402,444,116,1207,92],"common_informative_feature_count":75,"common_edited_or_irregular_record_count":37,"interpretation":"shared_actual_record_support","biological_ancestor_assigned":false,"merge_height_is_not_molecular_time":true},{"node":3491,"label":"FULL_a5ba732b82e9370018","left":null,"right":null,"height":0.0,"n_profiles":1,"n_C4":1,"parent":7926,"leaf_start":4305,"leaf_end":4306,"common_exact_states":[1,986,1053],"strongest_common_features":[684,1357,23,5,728,20,1350,16],"common_informative_feature_count":14,"common_edited_or_irregular_record_count":2,"interpretation":"shared_actual_record_support","biological_ancestor_assigned":false,"merge_height_is_not_molecular_time":true},{"node":3492,"label":"FULL_a5bc5c2ce4e225cdda","left":null,"right":null,"height":0.0,"n_profiles":1,"n_C4":5,"parent":8227,"leaf_start":2088,"leaf_end":2089,"common_exact_states":[141,602,793,904,1053],"strongest_common_features":[262,294,279,728,20,1350,399,18],"common_informative_feature_count":18,"common_edited_or_irregular_record_count":5,"interpretation":"shared_actual_record_support","biological_ancestor_assigned":false,"merge_height_is_not_molecular_time":true},{"node":3493,"label":"FULL_a5d178e6c04e913346","left":null,"right":null,"height":0.0,"n_profiles":1,"n_C4":1,"parent":10507,"leaf_start":388,"leaf_end":389,"common_exact_states":[301,793,1053,1139],"strongest_common_features":[420,728,20,1350,399,18,1348,16],"common_informative_feature_count":16,"common_edited_or_irregular_record_count":3,"interpretation":"shared_actual_record_support","biological_ancestor_assigned":false,"merge_height_is_not_molecular_time":true},{"node":3494,"label":"FULL_a5e7bd707cb553feea","left":null,"right":null,"height":0.0,"n_profiles":1,"n_C4":1,"parent":5879,"leaf_start":4526,"leaf_end":4527,"common_exact_states":[295,1053],"strongest_common_features":[479,1365,28,1354,24,6,5,728],"common_informative_feature_count":21,"common_edited_or_irregular_record_count":2,"interpretation":"shared_actual_record_support","biological_ancestor_assigned":false,"merge_height_is_not_molecular_time":true},{"node":3495,"label":"FULL_a5f5c0a42aa7586f27","left":null,"right":null,"height":0.0,"n_profiles":1,"n_C4":1,"parent":7106,"leaf_start":3619,"leaf_end":3620,"common_exact_states":[395,793,904,1053],"strongest_common_features":[410,1410,37,9,279,728,20,1350],"common_informative_feature_count":20,"common_edited_or_irregular_record_count":4,"interpretation":"shared_actual_record_support","biological_ancestor_assigned":false,"merge_height_is_not_molecular_time":true},{"node":3496,"label":"FULL_a62e987cc0bea75ce8","left":null,"right":null,"height":0.0,"n_profiles":1,"n_C4":1,"parent":7856,"leaf_start":2981,"leaf_end":2982,"common_exact_states":[5,586,713,793,904],"strongest_common_features":[762,1383,433,1377,29,7,648,279],"common_informative_feature_count":22,"common_edited_or_irregular_record_count":5,"interpretation":"shared_actual_record_support","biological_ancestor_assigned":false,"merge_height_is_not_molecular_time":true},{"node":3497,"label":"FULL_a63327fb07d5312d53","left":null,"right":null,"height":0.0,"n_profiles":1,"n_C4":1,"parent":5769,"leaf_start":4939,"leaf_end":4940,"common_exact_states":[828,904,906,1053],"strongest_common_features":[710,744,279,728,20,1350,16,1346],"common_informative_feature_count":15,"common_edited_or_irregular_record_count":4,"interpretation":"shared_actual_record_support","biological_ancestor_assigned":false,"merge_height_is_not_molecular_time":true},{"node":3498,"label":"FULL_a63587161763ab27a1","left":null,"right":null,"height":0.0,"n_profiles":1,"n_C4":1,"parent":9390,"leaf_start":4171,"leaf_end":4172,"common_exact_states":[586,783,904,1053],"strongest_common_features":[337,1353,23,5,648,279,728,20],"common_informative_feature_count":18,"common_edited_or_irregular_record_count":4,"interpretation":"shared_actual_record_support","biological_ancestor_assigned":false,"merge_height_is_not_molecular_time":true},{"node":3499,"label":"FULL_a64ff9f1f1fb3881e6","left":null,"right":null,"height":0.0,"n_profiles":1,"n_C4":73,"parent":10134,"leaf_start":865,"leaf_end":866,"common_exact_states":[793,1110],"strongest_common_features":[186,17,1347,399,18,1348,15,1345],"common_informative_feature_count":10,"common_edited_or_irregular_record_count":2,"interpretation":"shared_actual_record_support","biological_ancestor_assigned":false,"merge_height_is_not_molecular_time":true},{"node":3500,"label":"FULL_a654e19420933d2cd0","left":null,"right":null,"height":0.0,"n_profiles":1,"n_C4":2,"parent":8895,"leaf_start":4480,"leaf_end":4481,"common_exact_states":[3,450,465,481,586,793,904,1053,1110],"strongest_common_features":[470,1354,561,24,415,186,17,1347],"common_informative_feature_count":26,"common_edited_or_irregular_record_count":8,"interpretation":"shared_actual_record_support","biological_ancestor_assigned":false,"merge_height_is_not_molecular_time":true},{"node":3501,"label":"FULL_a6605cbd5a6daaffb3","left":null,"right":null,"height":0.0,"n_profiles":1,"n_C4":2,"parent":10038,"leaf_start":895,"leaf_end":896,"common_exact_states":[141,1110],"strongest_common_features":[186,294,17,1347,15,1345,4,3],"common_informative_feature_count":8,"common_edited_or_irregular_record_count":2,"interpretation":"shared_actual_record_support","biological_ancestor_assigned":false,"merge_height_is_not_molecular_time":true},{"node":3502,"label":"FULL_a6625ddac6357a6b55","left":null,"right":null,"height":0.0,"n_profiles":1,"n_C4":1,"parent":9458,"leaf_start":4083,"leaf_end":4084,"common_exact_states":[141,465,783,844],"strongest_common_features":[337,1353,23,588,19,1349,294,5],"common_informative_feature_count":15,"common_edited_or_irregular_record_count":3,"interpretation":"shared_actual_record_support","biological_ancestor_assigned":false,"merge_height_is_not_molecular_time":true},{"node":3503,"label":"FULL_a685434883229d26b3","left":null,"right":null,"height":0.0,"n_profiles":1,"n_C4":1,"parent":8611,"leaf_start":2786,"leaf_end":2787,"common_exact_states":[465,836,844,1053],"strongest_common_features":[449,1364,27,6,588,19,1349,728],"common_informative_feature_count":21,"common_edited_or_irregular_record_count":3,"interpretation":"shared_actual_record_support","biological_ancestor_assigned":false,"merge_height_is_not_molecular_time":true},{"node":3504,"label":"FULL_a6865b7a006e4f02d0","left":null,"right":null,"height":0.0,"n_profiles":1,"n_C4":1,"parent":6337,"leaf_start":1331,"leaf_end":1332,"common_exact_states":[687,793,904,1053],"strongest_common_features":[1166,279,728,20,1350,399,18,1348],"common_informative_feature_count":17,"common_edited_or_irregular_record_count":4,"interpretation":"shared_actual_record_support","biological_ancestor_assigned":false,"merge_height_is_not_molecular_time":true},{"node":3505,"label":"FULL_a69028dac4a721e216","left":null,"right":null,"height":0.0,"n_profiles":1,"n_C4":2,"parent":9601,"leaf_start":1367,"leaf_end":1368,"common_exact_states":[481,844,1053],"strongest_common_features":[561,588,19,1349,728,20,1350,16],"common_informative_feature_count":14,"common_edited_or_irregular_record_count":3,"interpretation":"shared_actual_record_support","biological_ancestor_assigned":false,"merge_height_is_not_molecular_time":true},{"node":3506,"label":"FULL_a6936eb4b82b4a5e44","left":null,"right":null,"height":0.0,"n_profiles":1,"n_C4":1,"parent":9588,"leaf_start":1358,"leaf_end":1359,"common_exact_states":[481,793,904,1053,1110],"strongest_common_features":[561,186,17,1347,279,728,20,1350],"common_informative_feature_count":20,"common_edited_or_irregular_record_count":5,"interpretation":"shared_actual_record_support","biological_ancestor_assigned":false,"merge_height_is_not_molecular_time":true},{"node":3507,"label":"FULL_a6d0a1de65eef3d94e","left":null,"right":null,"height":0.0,"n_profiles":1,"n_C4":1,"parent":7016,"leaf_start":3681,"leaf_end":3682,"common_exact_states":[35,372,586,793],"strongest_common_features":[643,635,648,399,18,1348,16,1346],"common_informative_feature_count":15,"common_edited_or_irregular_record_count":4,"interpretation":"shared_actual_record_support","biological_ancestor_assigned":false,"merge_height_is_not_molecular_time":true},{"node":3508,"label":"FULL_a6ddde99abf4d15f94","left":null,"right":null,"height":0.0,"n_profiles":1,"n_C4":1,"parent":5695,"leaf_start":2607,"leaf_end":2608,"common_exact_states":[749],"strongest_common_features":[329,1321,15,1345,3],"common_informative_feature_count":5,"common_edited_or_irregular_record_count":1,"interpretation":"shared_actual_record_support","biological_ancestor_assigned":false,"merge_height_is_not_molecular_time":true},{"node":3509,"label":"FULL_a6e45e497826be9543","left":null,"right":null,"height":0.0,"n_profiles":1,"n_C4":1,"parent":5484,"leaf_start":3577,"leaf_end":3578,"common_exact_states":[1,3,5,10,31,35,40,50,103,108,113,120,141,162,214,220,221,271,273,275,299,301,304,323,328,357,360,363,372,383,391,395,400,407,450,465,481,486,500,560,570,586,588,602,605,606,610,626,634,651,654,655,660,665,669,696,712,713,736,750,760,783,788,793,836,837,844,850,872,886,904,906,916,926,927,932,968,977,986,997,1025,1053,1062,1094,1101,1110,1124,1128,1144,1148,1162],"strongest_common_features":[508,807,325,473,1413,1299,1317,733],"common_informative_feature_count":136,"common_edited_or_irregular_record_count":83,"interpretation":"shared_actual_record_support","biological_ancestor_assigned":false,"merge_height_is_not_molecular_time":true},{"node":3510,"label":"FULL_a70b76334050c58ed4","left":null,"right":null,"height":0.0,"n_profiles":1,"n_C4":7,"parent":10072,"leaf_start":1715,"leaf_end":1716,"common_exact_states":[141,586,1053],"strongest_common_features":[294,648,728,20,1350,16,1346,0],"common_informative_feature_count":14,"common_edited_or_irregular_record_count":3,"interpretation":"shared_actual_record_support","biological_ancestor_assigned":false,"merge_height_is_not_molecular_time":true},{"node":3511,"label":"FULL_a715678836eb9fa906","left":null,"right":null,"height":0.0,"n_profiles":1,"n_C4":1,"parent":6158,"leaf_start":2904,"leaf_end":2905,"common_exact_states":[5,141,271,273,344,407,450,465,481,586,696,793,844,904,906,986,1045,1053,1101,1110],"strongest_common_features":[1153,977,253,385,163,1351,21,433],"common_informative_feature_count":39,"common_edited_or_irregular_record_count":16,"interpretation":"shared_actual_record_support","biological_ancestor_assigned":false,"merge_height_is_not_molecular_time":true},{"node":3512,"label":"FULL_a72b64808fc71d5a5d","left":null,"right":null,"height":0.0,"n_profiles":1,"n_C4":1,"parent":7586,"leaf_start":2467,"leaf_end":2468,"common_exact_states":[450,465,586,793,904,932,1053],"strongest_common_features":[427,415,648,279,728,20,1350,399],"common_informative_feature_count":19,"common_edited_or_irregular_record_count":6,"interpretation":"shared_actual_record_support","biological_ancestor_assigned":false,"merge_height_is_not_molecular_time":true},{"node":3513,"label":"FULL_a736cedf10e3a92326","left":null,"right":null,"height":0.0,"n_profiles":1,"n_C4":1,"parent":7205,"leaf_start":778,"leaf_end":779,"common_exact_states":[3,162,793,904,1053],"strongest_common_features":[560,470,1354,24,5,279,728,20],"common_informative_feature_count":21,"common_edited_or_irregular_record_count":5,"interpretation":"shared_actual_record_support","biological_ancestor_assigned":false,"merge_height_is_not_molecular_time":true},{"node":3514,"label":"FULL_a7533bc5eeef238588","left":null,"right":null,"height":0.0,"n_profiles":1,"n_C4":1,"parent":6061,"leaf_start":366,"leaf_end":367,"common_exact_states":[531,793,1053],"strongest_common_features":[1039,728,20,1350,399,18,1348,16],"common_informative_feature_count":16,"common_edited_or_irregular_record_count":3,"interpretation":"shared_actual_record_support","biological_ancestor_assigned":false,"merge_height_is_not_molecular_time":true},{"node":3515,"label":"FULL_a75b680b38004a5453","left":null,"right":null,"height":0.0,"n_profiles":1,"n_C4":1,"parent":8554,"leaf_start":2809,"leaf_end":2810,"common_exact_states":[500,793,836,1053],"strongest_common_features":[449,1364,268,27,6,728,20,1350],"common_informative_feature_count":20,"common_edited_or_irregular_record_count":4,"interpretation":"shared_actual_record_support","biological_ancestor_assigned":false,"merge_height_is_not_molecular_time":true},{"node":3516,"label":"FULL_a76ec7f36433a2a6cf","left":null,"right":null,"height":0.0,"n_profiles":1,"n_C4":1,"parent":8899,"leaf_start":4356,"leaf_end":4357,"common_exact_states":[3,5,793,904,906,1053],"strongest_common_features":[470,1354,433,1377,744,24,29,7],"common_informative_feature_count":25,"common_edited_or_irregular_record_count":6,"interpretation":"shared_actual_record_support","biological_ancestor_assigned":false,"merge_height_is_not_molecular_time":true},{"node":3517,"label":"FULL_a773e026848445f8d7","left":null,"right":null,"height":0.0,"n_profiles":1,"n_C4":1,"parent":7674,"leaf_start":296,"leaf_end":297,"common_exact_states":[793,872,904,1053],"strongest_common_features":[1164,279,728,20,1350,399,18,1348],"common_informative_feature_count":17,"common_edited_or_irregular_record_count":4,"interpretation":"shared_actual_record_support","biological_ancestor_assigned":false,"merge_height_is_not_molecular_time":true},{"node":3518,"label":"FULL_a7743b9968657e4537","left":null,"right":null,"height":0.0,"n_profiles":1,"n_C4":2,"parent":9279,"leaf_start":5049,"leaf_end":5050,"common_exact_states":[586,793,906,1053,1110],"strongest_common_features":[744,186,17,1347,648,728,20,1350],"common_informative_feature_count":20,"common_edited_or_irregular_record_count":5,"interpretation":"shared_actual_record_support","biological_ancestor_assigned":false,"merge_height_is_not_molecular_time":true},{"node":3519,"label":"FULL_a78f66613aa2f05ffb","left":null,"right":null,"height":0.0,"n_profiles":1,"n_C4":1,"parent":9892,"leaf_start":1940,"leaf_end":1941,"common_exact_states":[465,586,793,844,1053,1110],"strongest_common_features":[588,19,1349,186,17,1347,648,728],"common_informative_feature_count":22,"common_edited_or_irregular_record_count":5,"interpretation":"shared_actual_record_support","biological_ancestor_assigned":false,"merge_height_is_not_molecular_time":true},{"node":3520,"label":"FULL_a79eba1804e5e97b64","left":null,"right":null,"height":0.0,"n_profiles":1,"n_C4":1,"parent":6018,"leaf_start":4897,"leaf_end":4898,"common_exact_states":[395,465,793,844,904,927,1053],"strongest_common_features":[1129,410,1410,37,9,588,19,1349],"common_informative_feature_count":24,"common_edited_or_irregular_record_count":6,"interpretation":"shared_actual_record_support","biological_ancestor_assigned":false,"merge_height_is_not_molecular_time":true},{"node":3521,"label":"FULL_a7b15e1ea89e1829dd","left":null,"right":null,"height":0.0,"n_profiles":1,"n_C4":1,"parent":6900,"leaf_start":3394,"leaf_end":3395,"common_exact_states":[327,450,793],"strongest_common_features":[633,415,399,18,1348,16,1346,0],"common_informative_feature_count":14,"common_edited_or_irregular_record_count":3,"interpretation":"shared_actual_record_support","biological_ancestor_assigned":false,"merge_height_is_not_molecular_time":true},{"node":3522,"label":"FULL_a7b1888df6b94608d0","left":null,"right":null,"height":0.0,"n_profiles":1,"n_C4":1,"parent":6666,"leaf_start":2567,"leaf_end":2568,"common_exact_states":[489,1053],"strongest_common_features":[672,1369,25,6,728,20,1350,16],"common_informative_feature_count":14,"common_edited_or_irregular_record_count":2,"interpretation":"shared_actual_record_support","biological_ancestor_assigned":false,"merge_height_is_not_molecular_time":true},{"node":3523,"label":"FULL_a7baf316b9bd533090","left":null,"right":null,"height":0.0,"n_profiles":1,"n_C4":1,"parent":7689,"leaf_start":2688,"leaf_end":2689,"common_exact_states":[31,450,465,793,844,904,1053],"strongest_common_features":[775,1370,27,415,6,588,19,1349],"common_informative_feature_count":24,"common_edited_or_irregular_record_count":6,"interpretation":"shared_actual_record_support","biological_ancestor_assigned":false,"merge_height_is_not_molecular_time":true},{"node":3524,"label":"FULL_a7c1294afcb5d94ce5","left":null,"right":null,"height":0.0,"n_profiles":1,"n_C4":1,"parent":7389,"leaf_start":1054,"leaf_end":1055,"common_exact_states":[3,141,572,588,793,904,906,1053],"strongest_common_features":[717,796,1358,470,1354,744,24,294],"common_informative_feature_count":25,"common_edited_or_irregular_record_count":8,"interpretation":"shared_actual_record_support","biological_ancestor_assigned":false,"merge_height_is_not_molecular_time":true},{"node":3525,"label":"FULL_a7d51611e436aaf600","left":null,"right":null,"height":0.0,"n_profiles":1,"n_C4":306,"parent":10309,"leaf_start":1537,"leaf_end":1538,"common_exact_states":[586,793],"strongest_common_features":[648,399,18,1348,16,1346,0,14],"common_informative_feature_count":13,"common_edited_or_irregular_record_count":2,"interpretation":"shared_actual_record_support","biological_ancestor_assigned":false,"merge_height_is_not_molecular_time":true},{"node":3526,"label":"FULL_a7e10b7fb144165271","left":null,"right":null,"height":0.0,"n_profiles":1,"n_C4":2,"parent":8826,"leaf_start":2767,"leaf_end":2768,"common_exact_states":[793,836,986],"strongest_common_features":[449,1364,27,6,399,18,1348,15],"common_informative_feature_count":11,"common_edited_or_irregular_record_count":2,"interpretation":"shared_actual_record_support","biological_ancestor_assigned":false,"merge_height_is_not_molecular_time":true},{"node":3527,"label":"FULL_a7f33677b8b830c9b3","left":null,"right":null,"height":0.0,"n_profiles":1,"n_C4":1,"parent":6831,"leaf_start":1827,"leaf_end":1828,"common_exact_states":[5,357,450,465,481,586,669,793,844,904,986,1053,1069,1110],"strongest_common_features":[979,251,193,433,1377,561,415,588],"common_informative_feature_count":32,"common_edited_or_irregular_record_count":12,"interpretation":"shared_actual_record_support","biological_ancestor_assigned":false,"merge_height_is_not_molecular_time":true},{"node":3528,"label":"FULL_a7faca34d727114695","left":null,"right":null,"height":0.0,"n_profiles":1,"n_C4":1,"parent":8950,"leaf_start":1191,"leaf_end":1192,"common_exact_states":[5,465,500,586,793,844,904,906,1053,1110],"strongest_common_features":[268,433,1377,744,588,19,1349,29],"common_informative_feature_count":29,"common_edited_or_irregular_record_count":9,"interpretation":"shared_actual_record_support","biological_ancestor_assigned":false,"merge_height_is_not_molecular_time":true},{"node":3529,"label":"FULL_a8043839de53193185","left":null,"right":null,"height":0.0,"n_profiles":1,"n_C4":1,"parent":6348,"leaf_start":3364,"leaf_end":3365,"common_exact_states":[35,327,450,465,793,844,904,1081],"strongest_common_features":[636,633,635,415,588,19,1349,279],"common_informative_feature_count":20,"common_edited_or_irregular_record_count":7,"interpretation":"shared_actual_record_support","biological_ancestor_assigned":false,"merge_height_is_not_molecular_time":true},{"node":3530,"label":"FULL_a809a81b5d34cc4308","left":null,"right":null,"height":0.0,"n_profiles":1,"n_C4":1,"parent":7304,"leaf_start":252,"leaf_end":253,"common_exact_states":[586,793,1010],"strongest_common_features":[990,648,399,18,1348,16,1346,0],"common_informative_feature_count":14,"common_edited_or_irregular_record_count":3,"interpretation":"shared_actual_record_support","biological_ancestor_assigned":false,"merge_height_is_not_molecular_time":true},{"node":3531,"label":"FULL_a8154b75994c6280af","left":null,"right":null,"height":0.0,"n_profiles":1,"n_C4":1,"parent":8649,"leaf_start":1277,"leaf_end":1278,"common_exact_states":[407,465,783,904],"strongest_common_features":[163,1351,21,337,1353,23,5,279],"common_informative_feature_count":11,"common_edited_or_irregular_record_count":3,"interpretation":"shared_actual_record_support","biological_ancestor_assigned":false,"merge_height_is_not_molecular_time":true},{"node":3532,"label":"FULL_a816a754c06852a5f4","left":null,"right":null,"height":0.0,"n_profiles":1,"n_C4":2,"parent":9411,"leaf_start":4132,"leaf_end":4133,"common_exact_states":[141,783,904,1053],"strongest_common_features":[337,1353,23,294,5,279,728,20],"common_informative_feature_count":18,"common_edited_or_irregular_record_count":4,"interpretation":"shared_actual_record_support","biological_ancestor_assigned":false,"merge_height_is_not_molecular_time":true},{"node":3533,"label":"FULL_a823f001aad779a29c","left":null,"right":null,"height":0.0,"n_profiles":1,"n_C4":1,"parent":7600,"leaf_start":986,"leaf_end":987,"common_exact_states":[357,586,665,793,986,1053],"strongest_common_features":[193,656,17,1347,648,728,20,1350],"common_informative_feature_count":20,"common_edited_or_irregular_record_count":5,"interpretation":"shared_actual_record_support","biological_ancestor_assigned":false,"merge_height_is_not_molecular_time":true},{"node":3534,"label":"FULL_a83b39019703dc18a3","left":null,"right":null,"height":0.0,"n_profiles":1,"n_C4":1,"parent":6010,"leaf_start":3978,"leaf_end":3979,"common_exact_states":[760],"strongest_common_features":[661,1398,33,8,16,1346,0,14],"common_informative_feature_count":10,"common_edited_or_irregular_record_count":1,"interpretation":"shared_actual_record_support","biological_ancestor_assigned":false,"merge_height_is_not_molecular_time":true},{"node":3535,"label":"FULL_a847a7f0c6560a11e2","left":null,"right":null,"height":0.0,"n_profiles":1,"n_C4":1,"parent":7013,"leaf_start":1660,"leaf_end":1661,"common_exact_states":[40,586,904],"strongest_common_features":[260,648,279,16,1346,0,14,1344],"common_informative_feature_count":11,"common_edited_or_irregular_record_count":3,"interpretation":"shared_actual_record_support","biological_ancestor_assigned":false,"merge_height_is_not_molecular_time":true},{"node":3536,"label":"FULL_a856290e793b16affc","left":null,"right":null,"height":0.0,"n_profiles":1,"n_C4":4,"parent":8050,"leaf_start":2645,"leaf_end":2646,"common_exact_states":[31,586,793],"strongest_common_features":[775,1370,27,6,648,20,1350,399],"common_informative_feature_count":19,"common_edited_or_irregular_record_count":3,"interpretation":"shared_actual_record_support","biological_ancestor_assigned":false,"merge_height_is_not_molecular_time":true},{"node":3537,"label":"FULL_a85b0add5a1c78faa3","left":null,"right":null,"height":0.0,"n_profiles":1,"n_C4":1,"parent":6487,"leaf_start":278,"leaf_end":279,"common_exact_states":[904,906,1053,1109],"strongest_common_features":[92,744,279,728,20,1350,16,1346],"common_informative_feature_count":15,"common_edited_or_irregular_record_count":4,"interpretation":"shared_actual_record_support","biological_ancestor_assigned":false,"merge_height_is_not_molecular_time":true},{"node":3538,"label":"FULL_a8646844a253a7f2d0","left":null,"right":null,"height":0.0,"n_profiles":1,"n_C4":9,"parent":9881,"leaf_start":1979,"leaf_end":1980,"common_exact_states":[465,586,793,844,904,1053],"strongest_common_features":[588,19,1349,648,279,728,20,1350],"common_informative_feature_count":20,"common_edited_or_irregular_record_count":5,"interpretation":"shared_actual_record_support","biological_ancestor_assigned":false,"merge_height_is_not_molecular_time":true},{"node":3539,"label":"FULL_a87f24a6251c036f99","left":null,"right":null,"height":0.0,"n_profiles":1,"n_C4":3,"parent":6210,"leaf_start":266,"leaf_end":267,"common_exact_states":[763],"strongest_common_features":[1181],"common_informative_feature_count":1,"common_edited_or_irregular_record_count":1,"interpretation":"shared_actual_record_support","biological_ancestor_assigned":false,"merge_height_is_not_molecular_time":true},{"node":3540,"label":"FULL_a884a2657ed2a1538a","left":null,"right":null,"height":0.0,"n_profiles":1,"n_C4":1,"parent":7108,"leaf_start":3594,"leaf_end":3595,"common_exact_states":[162,395,586,904],"strongest_common_features":[410,1410,560,37,9,648,279,18],"common_informative_feature_count":18,"common_edited_or_irregular_record_count":4,"interpretation":"shared_actual_record_support","biological_ancestor_assigned":false,"merge_height_is_not_molecular_time":true},{"node":3541,"label":"FULL_a890c9ffba6727c1b7","left":null,"right":null,"height":0.0,"n_profiles":1,"n_C4":1,"parent":7864,"leaf_start":2989,"leaf_end":2990,"common_exact_states":[713,783,793,1053],"strongest_common_features":[762,1383,337,1353,23,29,7,5],"common_informative_feature_count":23,"common_edited_or_irregular_record_count":4,"interpretation":"shared_actual_record_support","biological_ancestor_assigned":false,"merge_height_is_not_molecular_time":true},{"node":3542,"label":"FULL_a8a6ef5f208fa4119f","left":null,"right":null,"height":0.0,"n_profiles":1,"n_C4":1,"parent":5779,"leaf_start":638,"leaf_end":639,"common_exact_states":[35,141,231,275,465,586,588,793,834,844,904,906,1053],"strongest_common_features":[1115,597,1030,635,796,1358,744,24],"common_informative_feature_count":30,"common_edited_or_irregular_record_count":12,"interpretation":"shared_actual_record_support","biological_ancestor_assigned":false,"merge_height_is_not_molecular_time":true},{"node":3543,"label":"FULL_a8ac0e5667377c21db","left":null,"right":null,"height":0.0,"n_profiles":1,"n_C4":9,"parent":8716,"leaf_start":4587,"leaf_end":4588,"common_exact_states":[588,793,904],"strongest_common_features":[796,1358,24,5,279,20,1350,399],"common_informative_feature_count":19,"common_edited_or_irregular_record_count":3,"interpretation":"shared_actual_record_support","biological_ancestor_assigned":false,"merge_height_is_not_molecular_time":true},{"node":3544,"label":"FULL_a8b966c44a23885298","left":null,"right":null,"height":0.0,"n_profiles":1,"n_C4":1,"parent":8303,"leaf_start":1803,"leaf_end":1804,"common_exact_states":[586,904,926,1053],"strongest_common_features":[307,648,279,728,20,1350,16,1346],"common_informative_feature_count":15,"common_edited_or_irregular_record_count":4,"interpretation":"shared_actual_record_support","biological_ancestor_assigned":false,"merge_height_is_not_molecular_time":true},{"node":3545,"label":"FULL_a8e24daa29361abd31","left":null,"right":null,"height":0.0,"n_profiles":1,"n_C4":1,"parent":9595,"leaf_start":1378,"leaf_end":1379,"common_exact_states":[141,481,844,904],"strongest_common_features":[561,588,19,1349,294,279,0,14],"common_informative_feature_count":13,"common_edited_or_irregular_record_count":4,"interpretation":"shared_actual_record_support","biological_ancestor_assigned":false,"merge_height_is_not_molecular_time":true},{"node":3546,"label":"FULL_a8e6c70f2aef32c661","left":null,"right":null,"height":0.0,"n_profiles":1,"n_C4":1,"parent":9552,"leaf_start":3753,"leaf_end":3754,"common_exact_states":[450,665,904,986],"strongest_common_features":[656,415,279,18,1348,16,1346,0],"common_informative_feature_count":14,"common_edited_or_irregular_record_count":3,"interpretation":"shared_actual_record_support","biological_ancestor_assigned":false,"merge_height_is_not_molecular_time":true},{"node":3547,"label":"FULL_a8f0a6e04aa92a6623","left":null,"right":null,"height":0.0,"n_profiles":1,"n_C4":1,"parent":6451,"leaf_start":1636,"leaf_end":1637,"common_exact_states":[5,812,1053,1094,1110],"strongest_common_features":[359,1236,755,433,1377,29,7,186],"common_informative_feature_count":24,"common_edited_or_irregular_record_count":5,"interpretation":"shared_actual_record_support","biological_ancestor_assigned":false,"merge_height_is_not_molecular_time":true},{"node":3548,"label":"FULL_a8f357204cbd374e12","left":null,"right":null,"height":0.0,"n_profiles":1,"n_C4":1,"parent":6859,"leaf_start":1522,"leaf_end":1523,"common_exact_states":[343,586,634,986],"strongest_common_features":[1017,931,648,16,1346,0,14,1344],"common_informative_feature_count":9,"common_edited_or_irregular_record_count":3,"interpretation":"shared_actual_record_support","biological_ancestor_assigned":false,"merge_height_is_not_molecular_time":true},{"node":3549,"label":"FULL_a8f5890a49d63671a4","left":null,"right":null,"height":0.0,"n_profiles":1,"n_C4":1,"parent":9061,"leaf_start":3221,"leaf_end":3222,"common_exact_states":[5,141,465,793,904,986,1053],"strongest_common_features":[433,1377,29,7,294,279,728,20],"common_informative_feature_count":21,"common_edited_or_irregular_record_count":5,"interpretation":"shared_actual_record_support","biological_ancestor_assigned":false,"merge_height_is_not_molecular_time":true},{"node":3550,"label":"FULL_a9023391eaf1288edc","left":null,"right":null,"height":0.0,"n_profiles":1,"n_C4":1,"parent":9874,"leaf_start":1947,"leaf_end":1948,"common_exact_states":[465,793,844,1053,1110],"strongest_common_features":[588,19,1349,186,17,1347,728,20],"common_informative_feature_count":21,"common_edited_or_irregular_record_count":4,"interpretation":"shared_actual_record_support","biological_ancestor_assigned":false,"merge_height_is_not_molecular_time":true},{"node":3551,"label":"FULL_a902ae1dca43474784","left":null,"right":null,"height":0.0,"n_profiles":1,"n_C4":1,"parent":5450,"leaf_start":353,"leaf_end":354,"common_exact_states":[766],"strongest_common_features":[748,20,1350,16,1346,0,14,1344],"common_informative_feature_count":10,"common_edited_or_irregular_record_count":1,"interpretation":"shared_actual_record_support","biological_ancestor_assigned":false,"merge_height_is_not_molecular_time":true},{"node":3552,"label":"FULL_a91101b391365ca89a","left":null,"right":null,"height":0.0,"n_profiles":1,"n_C4":1,"parent":10068,"leaf_start":1733,"leaf_end":1734,"common_exact_states":[141,465,793,904,1053,1101],"strongest_common_features":[294,279,728,20,1350,399,18,1348],"common_informative_feature_count":17,"common_edited_or_irregular_record_count":4,"interpretation":"shared_actual_record_support","biological_ancestor_assigned":false,"merge_height_is_not_molecular_time":true},{"node":3553,"label":"FULL_a91139deb806429244","left":null,"right":null,"height":0.0,"n_profiles":1,"n_C4":1,"parent":6467,"leaf_start":2577,"leaf_end":2578,"common_exact_states":[489,665,906,1053],"strongest_common_features":[672,1369,25,744,656,6,728,20],"common_informative_feature_count":16,"common_edited_or_irregular_record_count":4,"interpretation":"shared_actual_record_support","biological_ancestor_assigned":false,"merge_height_is_not_molecular_time":true},{"node":3554,"label":"FULL_a9155f9514c148ea9a","left":null,"right":null,"height":0.0,"n_profiles":1,"n_C4":1,"parent":10113,"leaf_start":1687,"leaf_end":1688,"common_exact_states":[141,271,465,793,986,1053],"strongest_common_features":[294,728,20,1350,399,18,1348,16],"common_informative_feature_count":16,"common_edited_or_irregular_record_count":3,"interpretation":"shared_actual_record_support","biological_ancestor_assigned":false,"merge_height_is_not_molecular_time":true},{"node":3555,"label":"FULL_a9184bbc0299c40c6a","left":null,"right":null,"height":0.0,"n_profiles":1,"n_C4":3,"parent":9230,"leaf_start":4984,"leaf_end":4985,"common_exact_states":[586,793,844,904,906,1053],"strongest_common_features":[744,588,19,1349,648,279,728,20],"common_informative_feature_count":21,"common_edited_or_irregular_record_count":6,"interpretation":"shared_actual_record_support","biological_ancestor_assigned":false,"merge_height_is_not_molecular_time":true},{"node":3556,"label":"FULL_a91e2c6b10e85bfe4d","left":null,"right":null,"height":0.0,"n_profiles":1,"n_C4":1,"parent":5862,"leaf_start":523,"leaf_end":524,"common_exact_states":[465,508,793],"strongest_common_features":[134,399,18,1348,15,1345,4,3],"common_informative_feature_count":8,"common_edited_or_irregular_record_count":2,"interpretation":"shared_actual_record_support","biological_ancestor_assigned":false,"merge_height_is_not_molecular_time":true},{"node":3557,"label":"FULL_a928fed84cbcb507be","left":null,"right":null,"height":0.0,"n_profiles":1,"n_C4":1,"parent":7622,"leaf_start":4260,"leaf_end":4261,"common_exact_states":[1,3,586,793,1053],"strongest_common_features":[684,1357,470,1354,24,23,5,648],"common_informative_feature_count":23,"common_edited_or_irregular_record_count":5,"interpretation":"shared_actual_record_support","biological_ancestor_assigned":false,"merge_height_is_not_molecular_time":true},{"node":3558,"label":"FULL_a92e2c6ff07ccb07d3","left":null,"right":null,"height":0.0,"n_profiles":1,"n_C4":1,"parent":8724,"leaf_start":4590,"leaf_end":4591,"common_exact_states":[271,465,588,793,986,1053],"strongest_common_features":[796,1358,24,5,728,20,1350,399],"common_informative_feature_count":19,"common_edited_or_irregular_record_count":3,"interpretation":"shared_actual_record_support","biological_ancestor_assigned":false,"merge_height_is_not_molecular_time":true},{"node":3559,"label":"FULL_a940940cfcb2eb6b74","left":null,"right":null,"height":0.0,"n_profiles":1,"n_C4":1,"parent":8601,"leaf_start":1252,"leaf_end":1253,"common_exact_states":[5,407,465,793,1053],"strongest_common_features":[163,1351,21,433,1377,29,7,5],"common_informative_feature_count":23,"common_edited_or_irregular_record_count":4,"interpretation":"shared_actual_record_support","biological_ancestor_assigned":false,"merge_height_is_not_molecular_time":true},{"node":3560,"label":"FULL_a943af68cf24ab88a8","left":null,"right":null,"height":0.0,"n_profiles":1,"n_C4":2,"parent":5764,"leaf_start":4324,"leaf_end":4325,"common_exact_states":[768],"strongest_common_features":[469,1354,24,5,18,1348,15,1345],"common_informative_feature_count":10,"common_edited_or_irregular_record_count":1,"interpretation":"shared_actual_record_support","biological_ancestor_assigned":false,"merge_height_is_not_molecular_time":true},{"node":3561,"label":"FULL_a949fa1913d9a4f99a","left":null,"right":null,"height":0.0,"n_profiles":1,"n_C4":1,"parent":5497,"leaf_start":3275,"leaf_end":3276,"common_exact_states":[5,141,301,407,450,465,481,586,588,602,674,713,793,844,904,906,932,984,986,1010,1053,1110],"strongest_common_features":[907,1029,990,427,762,1383,262,796],"common_informative_feature_count":45,"common_edited_or_irregular_record_count":19,"interpretation":"shared_actual_record_support","biological_ancestor_assigned":false,"merge_height_is_not_molecular_time":true},{"node":3562,"label":"FULL_a9564241c9f974d15a","left":null,"right":null,"height":0.0,"n_profiles":1,"n_C4":1,"parent":5948,"leaf_start":4807,"leaf_end":4808,"common_exact_states":[301,450,464,465,793,1053],"strongest_common_features":[443,415,728,20,1350,399,18,1348],"common_informative_feature_count":17,"common_edited_or_irregular_record_count":4,"interpretation":"shared_actual_record_support","biological_ancestor_assigned":false,"merge_height_is_not_molecular_time":true},{"node":3563,"label":"FULL_a95bf680ec250b79b4","left":null,"right":null,"height":0.0,"n_profiles":1,"n_C4":4,"parent":9163,"leaf_start":1207,"leaf_end":1208,"common_exact_states":[500,586],"strongest_common_features":[268,648,16,1346,0,14,1344,15],"common_informative_feature_count":10,"common_edited_or_irregular_record_count":2,"interpretation":"shared_actual_record_support","biological_ancestor_assigned":false,"merge_height_is_not_molecular_time":true},{"node":3564,"label":"FULL_a96b32a06b7d695178","left":null,"right":null,"height":0.0,"n_profiles":1,"n_C4":6,"parent":9714,"leaf_start":2371,"leaf_end":2372,"common_exact_states":[450,586,793,904],"strongest_common_features":[415,648,279,399,18,1348,16,1346],"common_informative_feature_count":15,"common_edited_or_irregular_record_count":4,"interpretation":"shared_actual_record_support","biological_ancestor_assigned":false,"merge_height_is_not_molecular_time":true},{"node":3565,"label":"FULL_a96caf8de67d8d4939","left":null,"right":null,"height":0.0,"n_profiles":1,"n_C4":1,"parent":6865,"leaf_start":1141,"leaf_end":1142,"common_exact_states":[273,327,793,1053],"strongest_common_features":[253,633,728,20,1350,399,18,1348],"common_informative_feature_count":17,"common_edited_or_irregular_record_count":4,"interpretation":"shared_actual_record_support","biological_ancestor_assigned":false,"merge_height_is_not_molecular_time":true},{"node":3566,"label":"FULL_a96dbae25065da37b7","left":null,"right":null,"height":0.0,"n_profiles":1,"n_C4":1,"parent":6584,"leaf_start":570,"leaf_end":571,"common_exact_states":[0,141,465,586,793,904,986],"strongest_common_features":[857,294,648,279,399,18,1348,16],"common_informative_feature_count":16,"common_edited_or_irregular_record_count":5,"interpretation":"shared_actual_record_support","biological_ancestor_assigned":false,"merge_height_is_not_molecular_time":true},{"node":3567,"label":"FULL_a9710b7cb4820ff9c3","left":null,"right":null,"height":0.0,"n_profiles":1,"n_C4":1,"parent":9814,"leaf_start":3848,"leaf_end":3849,"common_exact_states":[665,986,1053],"strongest_common_features":[656,728,20,1350,16,1346,0,14],"common_informative_feature_count":11,"common_edited_or_irregular_record_count":2,"interpretation":"shared_actual_record_support","biological_ancestor_assigned":false,"merge_height_is_not_molecular_time":true},{"node":3568,"label":"FULL_a98215f3baceb94827","left":null,"right":null,"height":0.0,"n_profiles":1,"n_C4":1,"parent":9760,"leaf_start":4064,"leaf_end":4065,"common_exact_states":[301,783,1053],"strongest_common_features":[337,1353,23,5,728,20,1350,16],"common_informative_feature_count":16,"common_edited_or_irregular_record_count":2,"interpretation":"shared_actual_record_support","biological_ancestor_assigned":false,"merge_height_is_not_molecular_time":true},{"node":3569,"label":"FULL_a98221f4bea994a400","left":null,"right":null,"height":0.0,"n_profiles":1,"n_C4":1,"parent":9210,"leaf_start":4113,"leaf_end":4114,"common_exact_states":[465,783,904,906],"strongest_common_features":[744,337,1353,23,5,279,20,1350],"common_informative_feature_count":17,"common_edited_or_irregular_record_count":3,"interpretation":"shared_actual_record_support","biological_ancestor_assigned":false,"merge_height_is_not_molecular_time":true},{"node":3570,"label":"FULL_a9854787621f98e6b4","left":null,"right":null,"height":0.0,"n_profiles":1,"n_C4":1,"parent":5469,"leaf_start":5222,"leaf_end":5223,"common_exact_states":[141,465,586,683,793,844,904,906,1053,1094],"strongest_common_features":[760,755,744,588,19,1349,294,648],"common_informative_feature_count":24,"common_edited_or_irregular_record_count":9,"interpretation":"shared_actual_record_support","biological_ancestor_assigned":false,"merge_height_is_not_molecular_time":true},{"node":3571,"label":"FULL_a99309d7b6498d7ddd","left":null,"right":null,"height":0.0,"n_profiles":1,"n_C4":1,"parent":5968,"leaf_start":3654,"leaf_end":3655,"common_exact_states":[465,474,793,904,1110],"strongest_common_features":[518,186,17,1347,279,399,18,1348],"common_informative_feature_count":12,"common_edited_or_irregular_record_count":4,"interpretation":"shared_actual_record_support","biological_ancestor_assigned":false,"merge_height_is_not_molecular_time":true},{"node":3572,"label":"FULL_a99dc849c536ff3900","left":null,"right":null,"height":0.0,"n_profiles":1,"n_C4":1,"parent":6049,"leaf_start":2308,"leaf_end":2309,"common_exact_states":[50,141,450,465,586,665,712,783,793,836,904,1053,1110],"strongest_common_features":[378,645,449,1364,27,337,1353,656],"common_informative_feature_count":33,"common_edited_or_irregular_record_count":12,"interpretation":"shared_actual_record_support","biological_ancestor_assigned":false,"merge_height_is_not_molecular_time":true},{"node":3573,"label":"FULL_a9b4172b3ac44951af","left":null,"right":null,"height":0.0,"n_profiles":1,"n_C4":2,"parent":6961,"leaf_start":111,"leaf_end":112,"common_exact_states":[772],"strongest_common_features":[1172],"common_informative_feature_count":1,"common_edited_or_irregular_record_count":1,"interpretation":"shared_actual_record_support","biological_ancestor_assigned":false,"merge_height_is_not_molecular_time":true},{"node":3574,"label":"FULL_a9b91dffc17cbe6073","left":null,"right":null,"height":0.0,"n_profiles":1,"n_C4":1,"parent":5474,"leaf_start":3271,"leaf_end":3272,"common_exact_states":[5,171,793,904,1053],"strongest_common_features":[1009,433,1377,29,7,279,728,20],"common_informative_feature_count":21,"common_edited_or_irregular_record_count":5,"interpretation":"shared_actual_record_support","biological_ancestor_assigned":false,"merge_height_is_not_molecular_time":true},{"node":3575,"label":"FULL_a9c2520a3c2f9ceb2c","left":null,"right":null,"height":0.0,"n_profiles":1,"n_C4":1,"parent":10170,"leaf_start":971,"leaf_end":972,"common_exact_states":[773],"strongest_common_features":[198,17,1347,4],"common_informative_feature_count":4,"common_edited_or_irregular_record_count":1,"interpretation":"shared_actual_record_support","biological_ancestor_assigned":false,"merge_height_is_not_molecular_time":true},{"node":3576,"label":"FULL_a9ddd252c58f6515fc","left":null,"right":null,"height":0.0,"n_profiles":1,"n_C4":1,"parent":7034,"leaf_start":3876,"leaf_end":3877,"common_exact_states":[3,383,450,465,586,588,665,793,844,904,986,1053],"strongest_common_features":[665,796,1358,470,1354,656,24,415],"common_informative_feature_count":29,"common_edited_or_irregular_record_count":10,"interpretation":"shared_actual_record_support","biological_ancestor_assigned":false,"merge_height_is_not_molecular_time":true},{"node":3577,"label":"FULL_a9e87d8c0140e2c5fc","left":null,"right":null,"height":0.0,"n_profiles":1,"n_C4":1,"parent":8212,"leaf_start":2632,"leaf_end":2633,"common_exact_states":[31,850,1053],"strongest_common_features":[775,1370,153,1359,25,27,6,728],"common_informative_feature_count":17,"common_edited_or_irregular_record_count":3,"interpretation":"shared_actual_record_support","biological_ancestor_assigned":false,"merge_height_is_not_molecular_time":true},{"node":3578,"label":"FULL_aa01689ddc64d919e3","left":null,"right":null,"height":0.0,"n_profiles":1,"n_C4":1,"parent":7726,"leaf_start":2715,"leaf_end":2716,"common_exact_states":[31,141,586,904,1053],"strongest_common_features":[775,1370,27,6,294,648,279,728],"common_informative_feature_count":19,"common_edited_or_irregular_record_count":5,"interpretation":"shared_actual_record_support","biological_ancestor_assigned":false,"merge_height_is_not_molecular_time":true},{"node":3579,"label":"FULL_aa0c4ffd31ab92e879","left":null,"right":null,"height":0.0,"n_profiles":1,"n_C4":1,"parent":6862,"leaf_start":589,"leaf_end":590,"common_exact_states":[108,450,586,783,793,904,1053],"strongest_common_features":[913,337,1353,415,23,5,648,279],"common_informative_feature_count":23,"common_edited_or_irregular_record_count":7,"interpretation":"shared_actual_record_support","biological_ancestor_assigned":false,"merge_height_is_not_molecular_time":true},{"node":3580,"label":"FULL_aa1819e8a4c197ebbb","left":null,"right":null,"height":0.0,"n_profiles":1,"n_C4":1,"parent":5918,"leaf_start":672,"leaf_end":673,"common_exact_states":[1,3,5,35,120,141,173,271,273,301,357,372,383,450,465,499,586,588,634,665,713,793,844,904,906,986,1053,1081,1101,1110],"strongest_common_features":[664,272,1341,12,1424,636,1017,253],"common_informative_feature_count":58,"common_edited_or_irregular_record_count":25,"interpretation":"shared_actual_record_support","biological_ancestor_assigned":false,"merge_height_is_not_molecular_time":true},{"node":3581,"label":"FULL_aa1ffd521fe39e3534","left":null,"right":null,"height":0.0,"n_profiles":1,"n_C4":1,"parent":6714,"leaf_start":1672,"leaf_end":1673,"common_exact_states":[3,5,40,141,586,793,904,926,1053],"strongest_common_features":[260,307,470,1354,433,1377,24,29],"common_informative_feature_count":28,"common_edited_or_irregular_record_count":9,"interpretation":"shared_actual_record_support","biological_ancestor_assigned":false,"merge_height_is_not_molecular_time":true},{"node":3582,"label":"FULL_aa51cb03749f3f4665","left":null,"right":null,"height":0.0,"n_profiles":1,"n_C4":1,"parent":5504,"leaf_start":5180,"leaf_end":5181,"common_exact_states":[1,35,141,235,481,586,713,793,812,844,904,1053],"strongest_common_features":[756,359,1236,684,1357,762,1383,635],"common_informative_feature_count":34,"common_edited_or_irregular_record_count":12,"interpretation":"shared_actual_record_support","biological_ancestor_assigned":false,"merge_height_is_not_molecular_time":true},{"node":3583,"label":"FULL_aa5a13192f04f72971","left":null,"right":null,"height":0.0,"n_profiles":1,"n_C4":24,"parent":9815,"leaf_start":3846,"leaf_end":3847,"common_exact_states":[665,1053],"strongest_common_features":[656,728,20,1350,16,1346,0,14],"common_informative_feature_count":11,"common_edited_or_irregular_record_count":2,"interpretation":"shared_actual_record_support","biological_ancestor_assigned":false,"merge_height_is_not_molecular_time":true},{"node":3584,"label":"FULL_aa5d03952586547122","left":null,"right":null,"height":0.0,"n_profiles":1,"n_C4":1,"parent":8591,"leaf_start":1297,"leaf_end":1298,"common_exact_states":[407,465,481,586,665,793,904,906,1053,1110],"strongest_common_features":[163,1351,21,744,656,561,186,17],"common_informative_feature_count":27,"common_edited_or_irregular_record_count":9,"interpretation":"shared_actual_record_support","biological_ancestor_assigned":false,"merge_height_is_not_molecular_time":true},{"node":3585,"label":"FULL_aa617bfb70dd6a88b8","left":null,"right":null,"height":0.0,"n_profiles":1,"n_C4":1,"parent":8379,"leaf_start":1461,"leaf_end":1462,"common_exact_states":[120,141,481,783,793],"strongest_common_features":[565,337,1353,561,23,294,5,399],"common_informative_feature_count":17,"common_edited_or_irregular_record_count":5,"interpretation":"shared_actual_record_support","biological_ancestor_assigned":false,"merge_height_is_not_molecular_time":true},{"node":3586,"label":"FULL_aa6cbbda9c4653d25a","left":null,"right":null,"height":0.0,"n_profiles":1,"n_C4":1,"parent":6977,"leaf_start":1885,"leaf_end":1886,"common_exact_states":[231,793,844],"strongest_common_features":[597,588,19,1349,399,18,1348,0],"common_informative_feature_count":14,"common_edited_or_irregular_record_count":3,"interpretation":"shared_actual_record_support","biological_ancestor_assigned":false,"merge_height_is_not_molecular_time":true},{"node":3587,"label":"FULL_aa6e6a6472e34efbf1","left":null,"right":null,"height":0.0,"n_profiles":1,"n_C4":1,"parent":7072,"leaf_start":1657,"leaf_end":1658,"common_exact_states":[3,40,793],"strongest_common_features":[260,470,1354,24,5,399,18,1348],"common_informative_feature_count":12,"common_edited_or_irregular_record_count":3,"interpretation":"shared_actual_record_support","biological_ancestor_assigned":false,"merge_height_is_not_molecular_time":true},{"node":3588,"label":"FULL_aa71be9a609a61c8a1","left":null,"right":null,"height":0.0,"n_profiles":1,"n_C4":1,"parent":6585,"leaf_start":186,"leaf_end":187,"common_exact_states":[455,904],"strongest_common_features":[1035,279,15,1345,3],"common_informative_feature_count":5,"common_edited_or_irregular_record_count":2,"interpretation":"shared_actual_record_support","biological_ancestor_assigned":false,"merge_height_is_not_molecular_time":true},{"node":3589,"label":"FULL_aa81a917e4de9afbb8","left":null,"right":null,"height":0.0,"n_profiles":1,"n_C4":18,"parent":8787,"leaf_start":4582,"leaf_end":4583,"common_exact_states":[588,793],"strongest_common_features":[796,1358,24,5,20,1350,399,18],"common_informative_feature_count":18,"common_edited_or_irregular_record_count":2,"interpretation":"shared_actual_record_support","biological_ancestor_assigned":false,"merge_height_is_not_molecular_time":true},{"node":3590,"label":"FULL_aa8e6b9e868c0cdd03","left":null,"right":null,"height":0.0,"n_profiles":1,"n_C4":1,"parent":10036,"leaf_start":2030,"leaf_end":2031,"common_exact_states":[778],"strongest_common_features":[583,19,1349,0,14,1344,4],"common_informative_feature_count":7,"common_edited_or_irregular_record_count":1,"interpretation":"shared_actual_record_support","biological_ancestor_assigned":false,"merge_height_is_not_molecular_time":true},{"node":3591,"label":"FULL_aa986a69c503374099","left":null,"right":null,"height":0.0,"n_profiles":1,"n_C4":1,"parent":7199,"leaf_start":751,"leaf_end":752,"common_exact_states":[275,1010,1053],"strongest_common_features":[1030,990,728,20,1350,16,1346,0],"common_informative_feature_count":12,"common_edited_or_irregular_record_count":3,"interpretation":"shared_actual_record_support","biological_ancestor_assigned":false,"merge_height_is_not_molecular_time":true},{"node":3592,"label":"FULL_aaae242062f9652462","left":null,"right":null,"height":0.0,"n_profiles":1,"n_C4":1,"parent":5421,"leaf_start":5248,"leaf_end":5249,"common_exact_states":[141,231,586,793,844,904,986,1053,1091,1101],"strongest_common_features":[770,1327,597,588,19,1349,294,648],"common_informative_feature_count":24,"common_edited_or_irregular_record_count":8,"interpretation":"shared_actual_record_support","biological_ancestor_assigned":false,"merge_height_is_not_molecular_time":true},{"node":3593,"label":"FULL_aaaf6005e7f44c734f","left":null,"right":null,"height":0.0,"n_profiles":1,"n_C4":1,"parent":7235,"leaf_start":781,"leaf_end":782,"common_exact_states":[162,450,586,793,904,1053],"strongest_common_features":[560,415,648,279,728,20,1350,399],"common_informative_feature_count":19,"common_edited_or_irregular_record_count":6,"interpretation":"shared_actual_record_support","biological_ancestor_assigned":false,"merge_height_is_not_molecular_time":true},{"node":3594,"label":"FULL_aab4d8e0e45bbc388c","left":null,"right":null,"height":0.0,"n_profiles":1,"n_C4":1,"parent":5760,"leaf_start":3126,"leaf_end":3127,"common_exact_states":[92,793],"strongest_common_features":[960,399,18,1348,15,1345,4,3],"common_informative_feature_count":8,"common_edited_or_irregular_record_count":2,"interpretation":"shared_actual_record_support","biological_ancestor_assigned":false,"merge_height_is_not_molecular_time":true},{"node":3595,"label":"FULL_aab7e00ee40b879302","left":null,"right":null,"height":0.0,"n_profiles":1,"n_C4":1,"parent":5650,"leaf_start":2205,"leaf_end":2206,"common_exact_states":[103,465,481,490,747,793],"strongest_common_features":[1161,706,708,561,20,1350,399,18],"common_informative_feature_count":18,"common_edited_or_irregular_record_count":5,"interpretation":"shared_actual_record_support","biological_ancestor_assigned":false,"merge_height_is_not_molecular_time":true},{"node":3596,"label":"FULL_aab9a64bc5b49c093f","left":null,"right":null,"height":0.0,"n_profiles":1,"n_C4":1,"parent":10663,"leaf_start":79,"leaf_end":80,"common_exact_states":[780],"strongest_common_features":[617,0,14,1344],"common_informative_feature_count":4,"common_edited_or_irregular_record_count":1,"interpretation":"shared_actual_record_support","biological_ancestor_assigned":false,"merge_height_is_not_molecular_time":true},{"node":3597,"label":"FULL_aac68946cd0c8a1e73","left":null,"right":null,"height":0.0,"n_profiles":1,"n_C4":33,"parent":10508,"leaf_start":387,"leaf_end":388,"common_exact_states":[793,986,1053],"strongest_common_features":[728,20,1350,399,18,1348,16,1346],"common_informative_feature_count":15,"common_edited_or_irregular_record_count":2,"interpretation":"shared_actual_record_support","biological_ancestor_assigned":false,"merge_height_is_not_molecular_time":true},{"node":3598,"label":"FULL_aadd3d0e976059d529","left":null,"right":null,"height":0.0,"n_profiles":1,"n_C4":1,"parent":8709,"leaf_start":2107,"leaf_end":2108,"common_exact_states":[465,602,904],"strongest_common_features":[262,279,15,1345,3],"common_informative_feature_count":5,"common_edited_or_irregular_record_count":2,"interpretation":"shared_actual_record_support","biological_ancestor_assigned":false,"merge_height_is_not_molecular_time":true},{"node":3599,"label":"FULL_aaee2c21d971ed57d6","left":null,"right":null,"height":0.0,"n_profiles":1,"n_C4":1,"parent":7663,"leaf_start":2160,"leaf_end":2161,"common_exact_states":[5,669,1053],"strongest_common_features":[251,433,1377,29,7,728,20,1350],"common_informative_feature_count":19,"common_edited_or_irregular_record_count":3,"interpretation":"shared_actual_record_support","biological_ancestor_assigned":false,"merge_height_is_not_molecular_time":true},{"node":3600,"label":"FULL_aaefaed953346c3505","left":null,"right":null,"height":0.0,"n_profiles":1,"n_C4":1,"parent":5539,"leaf_start":5227,"leaf_end":5228,"common_exact_states":[3,154,1053,1123],"strongest_common_features":[224,223,470,1354,24,5,728,20],"common_informative_feature_count":20,"common_edited_or_irregular_record_count":4,"interpretation":"shared_actual_record_support","biological_ancestor_assigned":false,"merge_height_is_not_molecular_time":true},{"node":3601,"label":"FULL_aafc3897ad5213a4d4","left":null,"right":null,"height":0.0,"n_profiles":1,"n_C4":1,"parent":5590,"leaf_start":2154,"leaf_end":2155,"common_exact_states":[1,3,5,47,120,121,141,271,321,407,450,465,481,498,500,586,669,713,716,783,793,836,844,848,904,906,926,932,939,986,1053,1101,1110],"strongest_common_features":[1108,135,1136,379,1076,995,933,251],"common_informative_feature_count":61,"common_edited_or_irregular_record_count":29,"interpretation":"shared_actual_record_support","biological_ancestor_assigned":false,"merge_height_is_not_molecular_time":true},{"node":3602,"label":"FULL_ab0a8fb31f5600db85","left":null,"right":null,"height":0.0,"n_profiles":1,"n_C4":1,"parent":9185,"leaf_start":3152,"leaf_end":3153,"common_exact_states":[5,301,793,904],"strongest_common_features":[433,1377,29,7,279,399,18,1348],"common_informative_feature_count":12,"common_edited_or_irregular_record_count":3,"interpretation":"shared_actual_record_support","biological_ancestor_assigned":false,"merge_height_is_not_molecular_time":true},{"node":3603,"label":"FULL_ab3a8b0f058047335e","left":null,"right":null,"height":0.0,"n_profiles":1,"n_C4":14,"parent":10439,"leaf_start":458,"leaf_end":459,"common_exact_states":[904,986,1053],"strongest_common_features":[279,728,20,1350,16,1346,0,14],"common_informative_feature_count":13,"common_edited_or_irregular_record_count":2,"interpretation":"shared_actual_record_support","biological_ancestor_assigned":false,"merge_height_is_not_molecular_time":true},{"node":3604,"label":"FULL_ab548bbdb1ef592805","left":null,"right":null,"height":0.0,"n_profiles":1,"n_C4":1,"parent":7833,"leaf_start":3301,"leaf_end":3302,"common_exact_states":[50,465,588,904,1053],"strongest_common_features":[645,796,1358,24,5,279,728,20],"common_informative_feature_count":18,"common_edited_or_irregular_record_count":4,"interpretation":"shared_actual_record_support","biological_ancestor_assigned":false,"merge_height_is_not_molecular_time":true},{"node":3605,"label":"FULL_ab5af561ed27f60beb","left":null,"right":null,"height":0.0,"n_profiles":1,"n_C4":1,"parent":8154,"leaf_start":2512,"leaf_end":2513,"common_exact_states":[793,844,850,904],"strongest_common_features":[153,1359,25,6,588,19,1349,279],"common_informative_feature_count":18,"common_edited_or_irregular_record_count":4,"interpretation":"shared_actual_record_support","biological_ancestor_assigned":false,"merge_height_is_not_molecular_time":true},{"node":3606,"label":"FULL_ab5bee6e95f0a60062","left":null,"right":null,"height":0.0,"n_profiles":1,"n_C4":4,"parent":8647,"leaf_start":2065,"leaf_end":2066,"common_exact_states":[602,793,1053],"strongest_common_features":[262,728,20,1350,399,18,1348,16],"common_informative_feature_count":16,"common_edited_or_irregular_record_count":3,"interpretation":"shared_actual_record_support","biological_ancestor_assigned":false,"merge_height_is_not_molecular_time":true},{"node":3607,"label":"FULL_ab678fbf43a3eef7b9","left":null,"right":null,"height":0.0,"n_profiles":1,"n_C4":1,"parent":10735,"leaf_start":5347,"leaf_end":5348,"common_exact_states":[782],"strongest_common_features":[],"common_informative_feature_count":0,"common_edited_or_irregular_record_count":0,"interpretation":"no_universal_observed_witness_sampling_or_bridge_unresolved","biological_ancestor_assigned":false,"merge_height_is_not_molecular_time":true},{"node":3608,"label":"FULL_ab67f3023d88cd5aca","left":null,"right":null,"height":0.0,"n_profiles":1,"n_C4":10,"parent":10256,"leaf_start":1567,"leaf_end":1568,"common_exact_states":[586,793,986,1053],"strongest_common_features":[648,728,20,1350,399,18,1348,16],"common_informative_feature_count":16,"common_edited_or_irregular_record_count":3,"interpretation":"shared_actual_record_support","biological_ancestor_assigned":false,"merge_height_is_not_molecular_time":true},{"node":3609,"label":"FULL_ab694f012f7d0e4540","left":null,"right":null,"height":0.0,"n_profiles":1,"n_C4":1,"parent":7495,"leaf_start":4238,"leaf_end":4239,"common_exact_states":[1,586,836,844],"strongest_common_features":[684,1357,449,1364,27,23,6,588],"common_informative_feature_count":23,"common_edited_or_irregular_record_count":4,"interpretation":"shared_actual_record_support","biological_ancestor_assigned":false,"merge_height_is_not_molecular_time":true},{"node":3610,"label":"FULL_ab8f98f702c4687b8b","left":null,"right":null,"height":0.0,"n_profiles":1,"n_C4":3,"parent":9089,"leaf_start":4374,"leaf_end":4375,"common_exact_states":[3,844],"strongest_common_features":[470,1354,24,588,19,1349,5,18],"common_informative_feature_count":16,"common_edited_or_irregular_record_count":2,"interpretation":"shared_actual_record_support","biological_ancestor_assigned":false,"merge_height_is_not_molecular_time":true},{"node":3611,"label":"FULL_ab9ece308bd27127a0","left":null,"right":null,"height":0.0,"n_profiles":1,"n_C4":1,"parent":8935,"leaf_start":4490,"leaf_end":4491,"common_exact_states":[3,5,793,986,1053],"strongest_common_features":[470,1354,433,1377,24,29,7,5],"common_informative_feature_count":23,"common_edited_or_irregular_record_count":4,"interpretation":"shared_actual_record_support","biological_ancestor_assigned":false,"merge_height_is_not_molecular_time":true},{"node":3612,"label":"FULL_abc97f707a6e0c8f26","left":null,"right":null,"height":0.0,"n_profiles":1,"n_C4":1,"parent":5388,"leaf_start":5319,"leaf_end":5320,"common_exact_states":[1,3,5,35,50,60,141,162,231,301,335,383,407,446,450,465,481,500,529,572,583,586,588,637,665,685,696,783,793,799,836,844,872,885,904,906,959,984,986,1053,1062,1094,1110],"strongest_common_features":[411,400,951,954,592,595,1416,907],"common_informative_feature_count":75,"common_edited_or_irregular_record_count":40,"interpretation":"shared_actual_record_support","biological_ancestor_assigned":false,"merge_height_is_not_molecular_time":true},{"node":3613,"label":"FULL_abcd92fc5bdbcebdc4","left":null,"right":null,"height":0.0,"n_profiles":1,"n_C4":1,"parent":9058,"leaf_start":3253,"leaf_end":3254,"common_exact_states":[5,465,904,906,1053],"strongest_common_features":[433,1377,744,29,7,279,728,20],"common_informative_feature_count":20,"common_edited_or_irregular_record_count":4,"interpretation":"shared_actual_record_support","biological_ancestor_assigned":false,"merge_height_is_not_molecular_time":true},{"node":3614,"label":"FULL_abce3eea8a5aeabba9","left":null,"right":null,"height":0.0,"n_profiles":1,"n_C4":1,"parent":6966,"leaf_start":762,"leaf_end":763,"common_exact_states":[141,275,450,465,586,588,665,793,904,906,986,1053,1110],"strongest_common_features":[1030,796,1358,744,656,24,415,186],"common_informative_feature_count":29,"common_edited_or_irregular_record_count":11,"interpretation":"shared_actual_record_support","biological_ancestor_assigned":false,"merge_height_is_not_molecular_time":true},{"node":3615,"label":"FULL_abe6bf2629ad5ce04f","left":null,"right":null,"height":0.0,"n_profiles":1,"n_C4":1,"parent":6820,"leaf_start":683,"leaf_end":684,"common_exact_states":[586,793,916],"strongest_common_features":[76,648,399,18,1348,16,1346,0],"common_informative_feature_count":14,"common_edited_or_irregular_record_count":3,"interpretation":"shared_actual_record_support","biological_ancestor_assigned":false,"merge_height_is_not_molecular_time":true},{"node":3616,"label":"FULL_abf532ab56e4734da7","left":null,"right":null,"height":0.0,"n_profiles":1,"n_C4":1,"parent":5747,"leaf_start":4300,"leaf_end":4301,"common_exact_states":[1,31,141,324,450,586,602,793,836,904,906,986,1051,1053,1110],"strongest_common_features":[239,1274,180,684,1357,775,1370,262],"common_informative_feature_count":37,"common_edited_or_irregular_record_count":14,"interpretation":"shared_actual_record_support","biological_ancestor_assigned":false,"merge_height_is_not_molecular_time":true},{"node":3617,"label":"FULL_abf55f800d758ecf9b","left":null,"right":null,"height":0.0,"n_profiles":1,"n_C4":1,"parent":9650,"leaf_start":3734,"leaf_end":3735,"common_exact_states":[465,665,793,904,986,1053,1101],"strongest_common_features":[656,279,728,20,1350,399,18,1348],"common_informative_feature_count":17,"common_edited_or_irregular_record_count":4,"interpretation":"shared_actual_record_support","biological_ancestor_assigned":false,"merge_height_is_not_molecular_time":true},{"node":3618,"label":"FULL_abf82709a43f61d832","left":null,"right":null,"height":0.0,"n_profiles":1,"n_C4":147,"parent":9818,"leaf_start":4199,"leaf_end":4200,"common_exact_states":[783],"strongest_common_features":[337,1353,23,5,15,1345,3],"common_informative_feature_count":7,"common_edited_or_irregular_record_count":1,"interpretation":"shared_actual_record_support","biological_ancestor_assigned":false,"merge_height_is_not_molecular_time":true},{"node":3619,"label":"FULL_ac006a93063130c784","left":null,"right":null,"height":0.0,"n_profiles":1,"n_C4":1,"parent":8014,"leaf_start":1080,"leaf_end":1081,"common_exact_states":[363,588,1053],"strongest_common_features":[386,796,1358,24,5,728,20,1350],"common_informative_feature_count":19,"common_edited_or_irregular_record_count":3,"interpretation":"shared_actual_record_support","biological_ancestor_assigned":false,"merge_height_is_not_molecular_time":true},{"node":3620,"label":"FULL_ac2fa44d36a46cf28f","left":null,"right":null,"height":0.0,"n_profiles":1,"n_C4":1,"parent":7541,"leaf_start":4816,"leaf_end":4817,"common_exact_states":[465,793,904,986,1094],"strongest_common_features":[755,279,20,1350,399,18,1348,16],"common_informative_feature_count":16,"common_edited_or_irregular_record_count":3,"interpretation":"shared_actual_record_support","biological_ancestor_assigned":false,"merge_height_is_not_molecular_time":true},{"node":3621,"label":"FULL_ac3431e6a3979c6614","left":null,"right":null,"height":0.0,"n_profiles":1,"n_C4":1,"parent":8996,"leaf_start":4451,"leaf_end":4452,"common_exact_states":[3,271,586,793,986,1053],"strongest_common_features":[470,1354,24,5,648,728,20,1350],"common_informative_feature_count":20,"common_edited_or_irregular_record_count":4,"interpretation":"shared_actual_record_support","biological_ancestor_assigned":false,"merge_height_is_not_molecular_time":true},{"node":3622,"label":"FULL_ac3a0f38f181778f7b","left":null,"right":null,"height":0.0,"n_profiles":1,"n_C4":1,"parent":6812,"leaf_start":3693,"leaf_end":3694,"common_exact_states":[372,465,586,665,904],"strongest_common_features":[643,656,648,279,16,1346,0,14],"common_informative_feature_count":12,"common_edited_or_irregular_record_count":4,"interpretation":"shared_actual_record_support","biological_ancestor_assigned":false,"merge_height_is_not_molecular_time":true},{"node":3623,"label":"FULL_ac4615aae70d9c57e8","left":null,"right":null,"height":0.0,"n_profiles":1,"n_C4":1,"parent":7572,"leaf_start":2463,"leaf_end":2464,"common_exact_states":[3,31,450,465,586,793,904,932,1053,1101],"strongest_common_features":[427,775,1370,470,1354,27,24,415],"common_informative_feature_count":27,"common_edited_or_irregular_record_count":8,"interpretation":"shared_actual_record_support","biological_ancestor_assigned":false,"merge_height_is_not_molecular_time":true},{"node":3624,"label":"FULL_ac52079cc8434d33f1","left":null,"right":null,"height":0.0,"n_profiles":1,"n_C4":1,"parent":6916,"leaf_start":3599,"leaf_end":3600,"common_exact_states":[395,481,713,793,904,1053],"strongest_common_features":[410,1410,762,1383,37,9,561,29],"common_informative_feature_count":25,"common_edited_or_irregular_record_count":6,"interpretation":"shared_actual_record_support","biological_ancestor_assigned":false,"merge_height_is_not_molecular_time":true},{"node":3625,"label":"FULL_ac5420eee8afc47b2c","left":null,"right":null,"height":0.0,"n_profiles":1,"n_C4":1,"parent":8139,"leaf_start":1766,"leaf_end":1767,"common_exact_states":[783,793,904,926],"strongest_common_features":[307,337,1353,23,5,279,399,18],"common_informative_feature_count":13,"common_edited_or_irregular_record_count":4,"interpretation":"shared_actual_record_support","biological_ancestor_assigned":false,"merge_height_is_not_molecular_time":true},{"node":3626,"label":"FULL_ac54f064ed767dfe43","left":null,"right":null,"height":0.0,"n_profiles":1,"n_C4":1,"parent":6748,"leaf_start":2232,"leaf_end":2233,"common_exact_states":[103,793,1053,1110],"strongest_common_features":[708,186,17,1347,728,20,1350,399],"common_informative_feature_count":19,"common_edited_or_irregular_record_count":4,"interpretation":"shared_actual_record_support","biological_ancestor_assigned":false,"merge_height_is_not_molecular_time":true},{"node":3627,"label":"FULL_ac555b1bf6f3ad252e","left":null,"right":null,"height":0.0,"n_profiles":1,"n_C4":1,"parent":6217,"leaf_start":3890,"leaf_end":3891,"common_exact_states":[3,128,465,1053],"strongest_common_features":[548,470,1354,24,5,728,20,1350],"common_informative_feature_count":19,"common_edited_or_irregular_record_count":3,"interpretation":"shared_actual_record_support","biological_ancestor_assigned":false,"merge_height_is_not_molecular_time":true},{"node":3628,"label":"FULL_ac5c55791219c58e84","left":null,"right":null,"height":0.0,"n_profiles":1,"n_C4":1,"parent":7684,"leaf_start":1067,"leaf_end":1068,"common_exact_states":[572,793,904,986],"strongest_common_features":[717,279,20,1350,399,18,1348,16],"common_informative_feature_count":16,"common_edited_or_irregular_record_count":3,"interpretation":"shared_actual_record_support","biological_ancestor_assigned":false,"merge_height_is_not_molecular_time":true},{"node":3629,"label":"FULL_ac6540a0a970479207","left":null,"right":null,"height":0.0,"n_profiles":1,"n_C4":1,"parent":6028,"leaf_start":1234,"leaf_end":1235,"common_exact_states":[3,5,31,35,141,183,221,301,328,343,357,395,407,450,465,472,500,586,665,696,772,783,793,844,904,906,932,986,1010,1053,1069,1110],"strongest_common_features":[611,574,1355,1172,715,979,410,1410],"common_informative_feature_count":63,"common_edited_or_irregular_record_count":29,"interpretation":"shared_actual_record_support","biological_ancestor_assigned":false,"merge_height_is_not_molecular_time":true},{"node":3630,"label":"FULL_ac73bced453f0eaa90","left":null,"right":null,"height":0.0,"n_profiles":1,"n_C4":1,"parent":8916,"leaf_start":4392,"leaf_end":4393,"common_exact_states":[3,465,793,844,904,906,1053],"strongest_common_features":[470,1354,744,24,588,19,1349,5],"common_informative_feature_count":24,"common_edited_or_irregular_record_count":6,"interpretation":"shared_actual_record_support","biological_ancestor_assigned":false,"merge_height_is_not_molecular_time":true},{"node":3631,"label":"FULL_ac9ea0124e36962a92","left":null,"right":null,"height":0.0,"n_profiles":1,"n_C4":1,"parent":9387,"leaf_start":4177,"leaf_end":4178,"common_exact_states":[141,586,783,844,904,1053],"strongest_common_features":[337,1353,23,588,19,1349,294,5],"common_informative_feature_count":22,"common_edited_or_irregular_record_count":6,"interpretation":"shared_actual_record_support","biological_ancestor_assigned":false,"merge_height_is_not_molecular_time":true},{"node":3632,"label":"FULL_aca29ef8b107394882","left":null,"right":null,"height":0.0,"n_profiles":1,"n_C4":1,"parent":7451,"leaf_start":4244,"leaf_end":4245,"common_exact_states":[1,465,481,586,665,793,904,986,1053],"strongest_common_features":[684,1357,656,561,23,5,648,279],"common_informative_feature_count":23,"common_edited_or_irregular_record_count":7,"interpretation":"shared_actual_record_support","biological_ancestor_assigned":false,"merge_height_is_not_molecular_time":true},{"node":3633,"label":"FULL_acbae2af0769490356","left":null,"right":null,"height":0.0,"n_profiles":1,"n_C4":1,"parent":6761,"leaf_start":3398,"leaf_end":3399,"common_exact_states":[35,327,713,904],"strongest_common_features":[633,762,1383,635,29,7,279,20],"common_informative_feature_count":18,"common_edited_or_irregular_record_count":4,"interpretation":"shared_actual_record_support","biological_ancestor_assigned":false,"merge_height_is_not_molecular_time":true},{"node":3634,"label":"FULL_acc245d98dc741179c","left":null,"right":null,"height":0.0,"n_profiles":1,"n_C4":1,"parent":7819,"leaf_start":3330,"leaf_end":3331,"common_exact_states":[3,5,35,50,586,793,904,1053],"strongest_common_features":[645,635,470,1354,433,1377,24,29],"common_informative_feature_count":27,"common_edited_or_irregular_record_count":8,"interpretation":"shared_actual_record_support","biological_ancestor_assigned":false,"merge_height_is_not_molecular_time":true},{"node":3635,"label":"FULL_acc59747bc32ac53b5","left":null,"right":null,"height":0.0,"n_profiles":1,"n_C4":7,"parent":9621,"leaf_start":4947,"leaf_end":4948,"common_exact_states":[904,906],"strongest_common_features":[744,279,20,1350,16,1346,0,14],"common_informative_feature_count":13,"common_edited_or_irregular_record_count":2,"interpretation":"shared_actual_record_support","biological_ancestor_assigned":false,"merge_height_is_not_molecular_time":true},{"node":3636,"label":"FULL_ace23c5f912d7204b7","left":null,"right":null,"height":0.0,"n_profiles":1,"n_C4":1,"parent":10156,"leaf_start":948,"leaf_end":949,"common_exact_states":[515,1110],"strongest_common_features":[184,186,17,1347,4],"common_informative_feature_count":5,"common_edited_or_irregular_record_count":2,"interpretation":"shared_actual_record_support","biological_ancestor_assigned":false,"merge_height_is_not_molecular_time":true},{"node":3637,"label":"FULL_acf344e98488627cdd","left":null,"right":null,"height":0.0,"n_profiles":1,"n_C4":1,"parent":7109,"leaf_start":2280,"leaf_end":2281,"common_exact_states":[3,450,586,696,793,904],"strongest_common_features":[385,470,1354,24,415,5,648,279],"common_informative_feature_count":20,"common_edited_or_irregular_record_count":6,"interpretation":"shared_actual_record_support","biological_ancestor_assigned":false,"merge_height_is_not_molecular_time":true},{"node":3638,"label":"FULL_ad2a5ae29a1caa5e53","left":null,"right":null,"height":0.0,"n_profiles":1,"n_C4":1,"parent":8127,"leaf_start":1786,"leaf_end":1787,"common_exact_states":[141,465,904,926,1053],"strongest_common_features":[307,294,279,728,20,1350,16,1346],"common_informative_feature_count":15,"common_edited_or_irregular_record_count":4,"interpretation":"shared_actual_record_support","biological_ancestor_assigned":false,"merge_height_is_not_molecular_time":true},{"node":3639,"label":"FULL_ad30bbc20b20e38146","left":null,"right":null,"height":0.0,"n_profiles":1,"n_C4":2,"parent":9027,"leaf_start":3286,"leaf_end":3287,"common_exact_states":[5,465,586,793,844,904,1053],"strongest_common_features":[433,1377,588,19,1349,29,7,648],"common_informative_feature_count":24,"common_edited_or_irregular_record_count":6,"interpretation":"shared_actual_record_support","biological_ancestor_assigned":false,"merge_height_is_not_molecular_time":true},{"node":3640,"label":"FULL_ad3c10d807c1d3a249","left":null,"right":null,"height":0.0,"n_profiles":1,"n_C4":1,"parent":6073,"leaf_start":272,"leaf_end":273,"common_exact_states":[763,844,904],"strongest_common_features":[1181,588,19,1349,279,0,14,1344],"common_informative_feature_count":12,"common_edited_or_irregular_record_count":3,"interpretation":"shared_actual_record_support","biological_ancestor_assigned":false,"merge_height_is_not_molecular_time":true},{"node":3641,"label":"FULL_ad4806a813a306b44a","left":null,"right":null,"height":0.0,"n_profiles":1,"n_C4":1,"parent":6123,"leaf_start":3566,"leaf_end":3567,"common_exact_states":[5,40,141,301,465,481,586,665,793,836,904,926,944,986,1053,1110],"strongest_common_features":[741,1418,260,307,37,9,449,1364],"common_informative_feature_count":37,"common_edited_or_irregular_record_count":13,"interpretation":"shared_actual_record_support","biological_ancestor_assigned":false,"merge_height_is_not_molecular_time":true},{"node":3642,"label":"FULL_ad50d89ad717f4f59f","left":null,"right":null,"height":0.0,"n_profiles":1,"n_C4":1,"parent":5770,"leaf_start":5168,"leaf_end":5169,"common_exact_states":[141,327,465,562,586,651,661,793,904,906,986,1053],"strongest_common_features":[161,737,633,310,1375,1351,21,744],"common_informative_feature_count":29,"common_edited_or_irregular_record_count":10,"interpretation":"shared_actual_record_support","biological_ancestor_assigned":false,"merge_height_is_not_molecular_time":true},{"node":3643,"label":"FULL_ad52121aa365c9fb80","left":null,"right":null,"height":0.0,"n_profiles":1,"n_C4":1,"parent":7727,"leaf_start":2743,"leaf_end":2744,"common_exact_states":[31,481,586,665,1110],"strongest_common_features":[775,1370,27,656,561,6,186,17],"common_informative_feature_count":19,"common_edited_or_irregular_record_count":5,"interpretation":"shared_actual_record_support","biological_ancestor_assigned":false,"merge_height_is_not_molecular_time":true},{"node":3644,"label":"FULL_ad5d4d8f8580939d92","left":null,"right":null,"height":0.0,"n_profiles":1,"n_C4":13,"parent":8443,"leaf_start":2949,"leaf_end":2950,"common_exact_states":[713,1053],"strongest_common_features":[762,1383,29,7,728,20,1350,16],"common_informative_feature_count":14,"common_edited_or_irregular_record_count":2,"interpretation":"shared_actual_record_support","biological_ancestor_assigned":false,"merge_height_is_not_molecular_time":true},{"node":3645,"label":"FULL_ad6be0674b574f60eb","left":null,"right":null,"height":0.0,"n_profiles":1,"n_C4":1,"parent":5855,"leaf_start":635,"leaf_end":636,"common_exact_states":[450,586,793,834,904],"strongest_common_features":[1115,415,648,279,399,18,1348,16],"common_informative_feature_count":16,"common_edited_or_irregular_record_count":5,"interpretation":"shared_actual_record_support","biological_ancestor_assigned":false,"merge_height_is_not_molecular_time":true},{"node":3646,"label":"FULL_ad6ea85df71ecf7145","left":null,"right":null,"height":0.0,"n_profiles":1,"n_C4":1,"parent":5537,"leaf_start":5132,"leaf_end":5133,"common_exact_states":[118,586,904,1053],"strongest_common_features":[138,648,279,728,20,1350,16,1346],"common_informative_feature_count":15,"common_edited_or_irregular_record_count":4,"interpretation":"shared_actual_record_support","biological_ancestor_assigned":false,"merge_height_is_not_molecular_time":true},{"node":3647,"label":"FULL_ad83e5d88bc61fdf39","left":null,"right":null,"height":0.0,"n_profiles":1,"n_C4":1,"parent":5641,"leaf_start":29,"leaf_end":30,"common_exact_states":[1053,1123],"strongest_common_features":[223,728,20,1350,16,1346,0,14],"common_informative_feature_count":11,"common_edited_or_irregular_record_count":2,"interpretation":"shared_actual_record_support","biological_ancestor_assigned":false,"merge_height_is_not_molecular_time":true},{"node":3648,"label":"FULL_ad88791b60923c3b53","left":null,"right":null,"height":0.0,"n_profiles":1,"n_C4":1,"parent":8567,"leaf_start":2828,"leaf_end":2829,"common_exact_states":[465,665,793,836,1053],"strongest_common_features":[449,1364,27,656,6,728,20,1350],"common_informative_feature_count":20,"common_edited_or_irregular_record_count":4,"interpretation":"shared_actual_record_support","biological_ancestor_assigned":false,"merge_height_is_not_molecular_time":true},{"node":3649,"label":"FULL_adb01391c8ca1e0c95","left":null,"right":null,"height":0.0,"n_profiles":1,"n_C4":1,"parent":8338,"leaf_start":4654,"leaf_end":4655,"common_exact_states":[586,588,665,904,906,1053,1110],"strongest_common_features":[796,1358,744,656,24,186,17,1347],"common_informative_feature_count":23,"common_edited_or_irregular_record_count":7,"interpretation":"shared_actual_record_support","biological_ancestor_assigned":false,"merge_height_is_not_molecular_time":true},{"node":3650,"label":"FULL_adb21522f1bc172ed1","left":null,"right":null,"height":0.0,"n_profiles":1,"n_C4":1,"parent":5740,"leaf_start":4803,"leaf_end":4804,"common_exact_states":[110,793,904],"strongest_common_features":[1097,279,399,18,1348,15,1345,4],"common_informative_feature_count":9,"common_edited_or_irregular_record_count":3,"interpretation":"shared_actual_record_support","biological_ancestor_assigned":false,"merge_height_is_not_molecular_time":true},{"node":3651,"label":"FULL_adb6996f22e09d75c2","left":null,"right":null,"height":0.0,"n_profiles":1,"n_C4":1,"parent":6554,"leaf_start":3961,"leaf_end":3962,"common_exact_states":[412,450,793,904],"strongest_common_features":[303,1391,33,8,415,279,399,18],"common_informative_feature_count":13,"common_edited_or_irregular_record_count":4,"interpretation":"shared_actual_record_support","biological_ancestor_assigned":false,"merge_height_is_not_molecular_time":true},{"node":3652,"label":"FULL_adbd9d129e50c732e8","left":null,"right":null,"height":0.0,"n_profiles":1,"n_C4":1,"parent":7183,"leaf_start":654,"leaf_end":655,"common_exact_states":[141,333,586,783,793,844,904,1053],"strongest_common_features":[1036,337,1353,23,588,19,1349,294],"common_informative_feature_count":26,"common_edited_or_irregular_record_count":8,"interpretation":"shared_actual_record_support","biological_ancestor_assigned":false,"merge_height_is_not_molecular_time":true},{"node":3653,"label":"FULL_adc250e23bf7bf0c08","left":null,"right":null,"height":0.0,"n_profiles":1,"n_C4":1,"parent":8644,"leaf_start":3444,"leaf_end":3445,"common_exact_states":[35,465,586],"strongest_common_features":[635,648,16,1346,0,14,1344,3],"common_informative_feature_count":8,"common_edited_or_irregular_record_count":2,"interpretation":"shared_actual_record_support","biological_ancestor_assigned":false,"merge_height_is_not_molecular_time":true},{"node":3654,"label":"FULL_adf34d955bdee7df3d","left":null,"right":null,"height":0.0,"n_profiles":1,"n_C4":1,"parent":5997,"leaf_start":133,"leaf_end":134,"common_exact_states":[450,793,1053,1153],"strongest_common_features":[1083,415,728,20,1350,399,18,1348],"common_informative_feature_count":17,"common_edited_or_irregular_record_count":4,"interpretation":"shared_actual_record_support","biological_ancestor_assigned":false,"merge_height_is_not_molecular_time":true},{"node":3655,"label":"FULL_ae0150cedad4407d89","left":null,"right":null,"height":0.0,"n_profiles":1,"n_C4":1,"parent":6359,"leaf_start":3370,"leaf_end":3371,"common_exact_states":[35,327,450,793,844,904,1053,1081],"strongest_common_features":[636,633,635,415,588,19,1349,279],"common_informative_feature_count":23,"common_edited_or_irregular_record_count":8,"interpretation":"shared_actual_record_support","biological_ancestor_assigned":false,"merge_height_is_not_molecular_time":true},{"node":3656,"label":"FULL_ae066757a3a8bfe2cd","left":null,"right":null,"height":0.0,"n_profiles":1,"n_C4":1,"parent":5554,"leaf_start":4027,"leaf_end":4028,"common_exact_states":[1,3,5,31,35,132,232,301,357,465,481,586,668,696,713,793,844,885,904,906,932,986,1053,1101,1110],"strongest_common_features":[723,463,140,1335,871,385,684,1357],"common_informative_feature_count":51,"common_edited_or_irregular_record_count":21,"interpretation":"shared_actual_record_support","biological_ancestor_assigned":false,"merge_height_is_not_molecular_time":true},{"node":3657,"label":"FULL_ae06f875590175b895","left":null,"right":null,"height":0.0,"n_profiles":1,"n_C4":2,"parent":6745,"leaf_start":3415,"leaf_end":3416,"common_exact_states":[35,327,793,1053],"strongest_common_features":[633,635,728,20,1350,399,18,1348],"common_informative_feature_count":17,"common_edited_or_irregular_record_count":4,"interpretation":"shared_actual_record_support","biological_ancestor_assigned":false,"merge_height_is_not_molecular_time":true},{"node":3658,"label":"FULL_ae20e70d6ae0d26f62","left":null,"right":null,"height":0.0,"n_profiles":1,"n_C4":33,"parent":10057,"leaf_start":1700,"leaf_end":1701,"common_exact_states":[141,586,793,904,1053],"strongest_common_features":[294,648,279,728,20,1350,399,18],"common_informative_feature_count":18,"common_edited_or_irregular_record_count":5,"interpretation":"shared_actual_record_support","biological_ancestor_assigned":false,"merge_height_is_not_molecular_time":true},{"node":3659,"label":"FULL_ae211dedf6819613d4","left":null,"right":null,"height":0.0,"n_profiles":1,"n_C4":1,"parent":7507,"leaf_start":1014,"leaf_end":1015,"common_exact_states":[357,539,586,793,904,1053,1110],"strongest_common_features":[191,1407,193,37,9,186,17,1347],"common_informative_feature_count":25,"common_edited_or_irregular_record_count":7,"interpretation":"shared_actual_record_support","biological_ancestor_assigned":false,"merge_height_is_not_molecular_time":true},{"node":3660,"label":"FULL_ae28746756e1b6c979","left":null,"right":null,"height":0.0,"n_profiles":1,"n_C4":1,"parent":6781,"leaf_start":3686,"leaf_end":3687,"common_exact_states":[372,465,586,665,793,904,986,1053],"strongest_common_features":[643,656,648,279,728,20,1350,399],"common_informative_feature_count":19,"common_edited_or_irregular_record_count":6,"interpretation":"shared_actual_record_support","biological_ancestor_assigned":false,"merge_height_is_not_molecular_time":true},{"node":3661,"label":"FULL_ae2f892f83a66d4b7e","left":null,"right":null,"height":0.0,"n_profiles":1,"n_C4":61,"parent":10484,"leaf_start":443,"leaf_end":444,"common_exact_states":[465,904],"strongest_common_features":[279,15,1345,3],"common_informative_feature_count":4,"common_edited_or_irregular_record_count":1,"interpretation":"shared_actual_record_support","biological_ancestor_assigned":false,"merge_height_is_not_molecular_time":true},{"node":3662,"label":"FULL_ae3cd11af43e13bd01","left":null,"right":null,"height":0.0,"n_profiles":1,"n_C4":1,"parent":7230,"leaf_start":645,"leaf_end":646,"common_exact_states":[333,844,904],"strongest_common_features":[1036,588,19,1349,279,0,14,1344],"common_informative_feature_count":12,"common_edited_or_irregular_record_count":3,"interpretation":"shared_actual_record_support","biological_ancestor_assigned":false,"merge_height_is_not_molecular_time":true},{"node":3663,"label":"FULL_ae519484ef675560c6","left":null,"right":null,"height":0.0,"n_profiles":1,"n_C4":2,"parent":7663,"leaf_start":2161,"leaf_end":2162,"common_exact_states":[669,1053],"strongest_common_features":[251,728,20,1350,16,1346,0,14],"common_informative_feature_count":13,"common_edited_or_irregular_record_count":2,"interpretation":"shared_actual_record_support","biological_ancestor_assigned":false,"merge_height_is_not_molecular_time":true},{"node":3664,"label":"FULL_ae538fbfaa319f61e7","left":null,"right":null,"height":0.0,"n_profiles":1,"n_C4":3,"parent":9498,"leaf_start":3823,"leaf_end":3824,"common_exact_states":[141,586,665,793,1053],"strongest_common_features":[656,294,648,728,20,1350,399,18],"common_informative_feature_count":18,"common_edited_or_irregular_record_count":5,"interpretation":"shared_actual_record_support","biological_ancestor_assigned":false,"merge_height_is_not_molecular_time":true},{"node":3665,"label":"FULL_ae5b5483634c3c1138","left":null,"right":null,"height":0.0,"n_profiles":1,"n_C4":1,"parent":10139,"leaf_start":1681,"leaf_end":1682,"common_exact_states":[141,771,904],"strongest_common_features":[515,1287,294,279,15,1345,3],"common_informative_feature_count":7,"common_edited_or_irregular_record_count":3,"interpretation":"shared_actual_record_support","biological_ancestor_assigned":false,"merge_height_is_not_molecular_time":true},{"node":3666,"label":"FULL_ae5ce1a44b914a270a","left":null,"right":null,"height":0.0,"n_profiles":1,"n_C4":1,"parent":7608,"leaf_start":2170,"leaf_end":2171,"common_exact_states":[586,669,1053],"strongest_common_features":[251,648,728,20,1350,16,1346,0],"common_informative_feature_count":14,"common_edited_or_irregular_record_count":3,"interpretation":"shared_actual_record_support","biological_ancestor_assigned":false,"merge_height_is_not_molecular_time":true},{"node":3667,"label":"FULL_ae8f0abfff836db0c5","left":null,"right":null,"height":0.0,"n_profiles":1,"n_C4":4761,"parent":10599,"leaf_start":166,"leaf_end":167,"common_exact_states":[793],"strongest_common_features":[399,18,1348,15,1345,4,3],"common_informative_feature_count":7,"common_edited_or_irregular_record_count":1,"interpretation":"shared_actual_record_support","biological_ancestor_assigned":false,"merge_height_is_not_molecular_time":true},{"node":3668,"label":"FULL_ae8fea84bb236e4179","left":null,"right":null,"height":0.0,"n_profiles":1,"n_C4":1,"parent":7664,"leaf_start":2159,"leaf_end":2160,"common_exact_states":[50,669,1053],"strongest_common_features":[251,645,728,20,1350,16,1346,0],"common_informative_feature_count":14,"common_edited_or_irregular_record_count":3,"interpretation":"shared_actual_record_support","biological_ancestor_assigned":false,"merge_height_is_not_molecular_time":true},{"node":3669,"label":"FULL_ae9e0e9652ce2c1f4f","left":null,"right":null,"height":0.0,"n_profiles":1,"n_C4":9,"parent":8820,"leaf_start":2895,"leaf_end":2896,"common_exact_states":[836,904],"strongest_common_features":[449,1364,27,6,279,18,1348,15],"common_informative_feature_count":11,"common_edited_or_irregular_record_count":2,"interpretation":"shared_actual_record_support","biological_ancestor_assigned":false,"merge_height_is_not_molecular_time":true},{"node":3670,"label":"FULL_aea0e318cfbb67df5d","left":null,"right":null,"height":0.0,"n_profiles":1,"n_C4":1,"parent":6034,"leaf_start":21,"leaf_end":22,"common_exact_states":[795],"strongest_common_features":[879],"common_informative_feature_count":1,"common_edited_or_irregular_record_count":1,"interpretation":"shared_actual_record_support","biological_ancestor_assigned":false,"merge_height_is_not_molecular_time":true},{"node":3671,"label":"FULL_aea24ba250c555d703","left":null,"right":null,"height":0.0,"n_profiles":1,"n_C4":1,"parent":7010,"leaf_start":582,"leaf_end":583,"common_exact_states":[108,844,1053],"strongest_common_features":[913,588,19,1349,728,20,1350,16],"common_informative_feature_count":14,"common_edited_or_irregular_record_count":3,"interpretation":"shared_actual_record_support","biological_ancestor_assigned":false,"merge_height_is_not_molecular_time":true},{"node":3672,"label":"FULL_aea2684432bbd247a4","left":null,"right":null,"height":0.0,"n_profiles":1,"n_C4":1,"parent":5391,"leaf_start":2055,"leaf_end":2056,"common_exact_states":[3,5,14,50,83,141,328,381,407,450,465,481,570,586,588,602,664,665,783,793,836,844,872,904,986,1053,1110],"strongest_common_features":[280,1051,1015,1135,181,978,1164,645],"common_informative_feature_count":56,"common_edited_or_irregular_record_count":25,"interpretation":"shared_actual_record_support","biological_ancestor_assigned":false,"merge_height_is_not_molecular_time":true},{"node":3673,"label":"FULL_aeab03ef6a318874c1","left":null,"right":null,"height":0.0,"n_profiles":1,"n_C4":1,"parent":5864,"leaf_start":657,"leaf_end":658,"common_exact_states":[465,625,665,793,904,1053],"strongest_common_features":[271,1424,10,41,656,279,728,20],"common_informative_feature_count":21,"common_edited_or_irregular_record_count":5,"interpretation":"shared_actual_record_support","biological_ancestor_assigned":false,"merge_height_is_not_molecular_time":true},{"node":3674,"label":"FULL_aeb8f0eee44476ee1a","left":null,"right":null,"height":0.0,"n_profiles":1,"n_C4":5,"parent":8794,"leaf_start":1449,"leaf_end":1450,"common_exact_states":[120,1053],"strongest_common_features":[565,728,20,1350,16,1346,0,14],"common_informative_feature_count":11,"common_edited_or_irregular_record_count":2,"interpretation":"shared_actual_record_support","biological_ancestor_assigned":false,"merge_height_is_not_molecular_time":true},{"node":3675,"label":"FULL_aebc3e98786c3d5001","left":null,"right":null,"height":0.0,"n_profiles":1,"n_C4":1,"parent":5410,"leaf_start":5334,"leaf_end":5335,"common_exact_states":[5,141,301,407,465,586,602,665,713,738,783,793,844,904,926,932,1053],"strongest_common_features":[430,427,762,1383,307,262,163,1351],"common_informative_feature_count":39,"common_edited_or_irregular_record_count":15,"interpretation":"shared_actual_record_support","biological_ancestor_assigned":false,"merge_height_is_not_molecular_time":true},{"node":3676,"label":"FULL_aed6f18a91e2459761","left":null,"right":null,"height":0.0,"n_profiles":1,"n_C4":1,"parent":9602,"leaf_start":1392,"leaf_end":1393,"common_exact_states":[450,481,793,904],"strongest_common_features":[561,415,279,399,18,1348,0,14],"common_informative_feature_count":13,"common_edited_or_irregular_record_count":4,"interpretation":"shared_actual_record_support","biological_ancestor_assigned":false,"merge_height_is_not_molecular_time":true},{"node":3677,"label":"FULL_aeef14732a93637884","left":null,"right":null,"height":0.0,"n_profiles":1,"n_C4":1,"parent":7207,"leaf_start":255,"leaf_end":256,"common_exact_states":[3,187,271,301,465,586,665,705,713,793,850,904,906,1010,1053,1110],"strongest_common_features":[1149,961,990,762,1383,153,1359,25],"common_informative_feature_count":37,"common_edited_or_irregular_record_count":13,"interpretation":"shared_actual_record_support","biological_ancestor_assigned":false,"merge_height_is_not_molecular_time":true},{"node":3678,"label":"FULL_af1a7f9578219a1728","left":null,"right":null,"height":0.0,"n_profiles":1,"n_C4":3,"parent":6114,"leaf_start":4547,"leaf_end":4548,"common_exact_states":[156,793],"strongest_common_features":[794,1358,24,5,20,1350,399,18],"common_informative_feature_count":18,"common_edited_or_irregular_record_count":2,"interpretation":"shared_actual_record_support","biological_ancestor_assigned":false,"merge_height_is_not_molecular_time":true},{"node":3679,"label":"FULL_af201192cfa445fa28","left":null,"right":null,"height":0.0,"n_profiles":1,"n_C4":2,"parent":8863,"leaf_start":4361,"leaf_end":4362,"common_exact_states":[3,906,986,1053],"strongest_common_features":[470,1354,744,24,5,728,20,1350],"common_informative_feature_count":19,"common_edited_or_irregular_record_count":3,"interpretation":"shared_actual_record_support","biological_ancestor_assigned":false,"merge_height_is_not_molecular_time":true},{"node":3680,"label":"FULL_af228086f6ec5594f7","left":null,"right":null,"height":0.0,"n_profiles":1,"n_C4":1,"parent":10586,"leaf_start":161,"leaf_end":162,"common_exact_states":[376,793],"strongest_common_features":[657,399,18,1348,16,1346,0,14],"common_informative_feature_count":13,"common_edited_or_irregular_record_count":2,"interpretation":"shared_actual_record_support","biological_ancestor_assigned":false,"merge_height_is_not_molecular_time":true},{"node":3681,"label":"FULL_af2ecf6ff9ba69bd1d","left":null,"right":null,"height":0.0,"n_profiles":1,"n_C4":1,"parent":6461,"leaf_start":2029,"leaf_end":2030,"common_exact_states":[450,793,856],"strongest_common_features":[586,415,19,1349,399,18,1348,0],"common_informative_feature_count":14,"common_edited_or_irregular_record_count":3,"interpretation":"shared_actual_record_support","biological_ancestor_assigned":false,"merge_height_is_not_molecular_time":true},{"node":3682,"label":"FULL_af39ff0771ee9a24b2","left":null,"right":null,"height":0.0,"n_profiles":1,"n_C4":2,"parent":9304,"leaf_start":4337,"leaf_end":4338,"common_exact_states":[3,465,793],"strongest_common_features":[470,1354,24,5,399,18,1348,15],"common_informative_feature_count":11,"common_edited_or_irregular_record_count":2,"interpretation":"shared_actual_record_support","biological_ancestor_assigned":false,"merge_height_is_not_molecular_time":true},{"node":3683,"label":"FULL_af3f27d9e2df172df2","left":null,"right":null,"height":0.0,"n_profiles":1,"n_C4":1,"parent":9403,"leaf_start":4095,"leaf_end":4096,"common_exact_states":[141,586,783,904,1110],"strongest_common_features":[337,1353,23,186,294,17,1347,5],"common_informative_feature_count":19,"common_edited_or_irregular_record_count":5,"interpretation":"shared_actual_record_support","biological_ancestor_assigned":false,"merge_height_is_not_molecular_time":true},{"node":3684,"label":"FULL_af4967aae8470217bf","left":null,"right":null,"height":0.0,"n_profiles":1,"n_C4":1,"parent":6472,"leaf_start":217,"leaf_end":218,"common_exact_states":[7,586,793,904,906,1053,1113],"strongest_common_features":[295,869,744,648,279,728,20,1350],"common_informative_feature_count":20,"common_edited_or_irregular_record_count":7,"interpretation":"shared_actual_record_support","biological_ancestor_assigned":false,"merge_height_is_not_molecular_time":true},{"node":3685,"label":"FULL_af53e66142b5dd9dcb","left":null,"right":null,"height":0.0,"n_profiles":1,"n_C4":1,"parent":5431,"leaf_start":5331,"leaf_end":5332,"common_exact_states":[1,3,5,31,35,50,103,120,135,141,179,194,214,231,234,273,274,301,335,363,395,407,450,455,465,481,500,548,560,566,570,572,586,588,602,605,658,665,669,696,713,736,783,793,799,836,844,850,856,886,904,906,932,980,986,997,1049,1053,1062,1066,1094,1101,1110,1115,1123],"strongest_common_features":[598,592,223,572,1366,602,604,606],"common_informative_feature_count":106,"common_edited_or_irregular_record_count":60,"interpretation":"shared_actual_record_support","biological_ancestor_assigned":false,"merge_height_is_not_molecular_time":true},{"node":3686,"label":"FULL_af67b6a7bfb8cdde74","left":null,"right":null,"height":0.0,"n_profiles":1,"n_C4":1,"parent":6511,"leaf_start":2601,"leaf_end":2602,"common_exact_states":[586,727,793,904,1053],"strongest_common_features":[322,1362,25,6,648,279,728,20],"common_informative_feature_count":21,"common_edited_or_irregular_record_count":5,"interpretation":"shared_actual_record_support","biological_ancestor_assigned":false,"merge_height_is_not_molecular_time":true},{"node":3687,"label":"FULL_af6aefc76dcfe828ce","left":null,"right":null,"height":0.0,"n_profiles":1,"n_C4":1,"parent":9218,"leaf_start":5090,"leaf_end":5091,"common_exact_states":[481,586,793,904,906,1053],"strongest_common_features":[744,561,648,279,728,20,1350,399],"common_informative_feature_count":19,"common_edited_or_irregular_record_count":6,"interpretation":"shared_actual_record_support","biological_ancestor_assigned":false,"merge_height_is_not_molecular_time":true},{"node":3688,"label":"FULL_af7403b500de27c463","left":null,"right":null,"height":0.0,"n_profiles":1,"n_C4":1,"parent":9273,"leaf_start":5007,"leaf_end":5008,"common_exact_states":[586,793,904,906,995,1053],"strongest_common_features":[206,1208,744,17,1347,648,279,728],"common_informative_feature_count":22,"common_edited_or_irregular_record_count":6,"interpretation":"shared_actual_record_support","biological_ancestor_assigned":false,"merge_height_is_not_molecular_time":true},{"node":3689,"label":"FULL_af7b43e2d2b7d66c0d","left":null,"right":null,"height":0.0,"n_profiles":1,"n_C4":1,"parent":6294,"leaf_start":1840,"leaf_end":1841,"common_exact_states":[799],"strongest_common_features":[601,19,1349,0,14,1344,4],"common_informative_feature_count":7,"common_edited_or_irregular_record_count":1,"interpretation":"shared_actual_record_support","biological_ancestor_assigned":false,"merge_height_is_not_molecular_time":true},{"node":3690,"label":"FULL_af7ccc0a487d6e5596","left":null,"right":null,"height":0.0,"n_profiles":1,"n_C4":6,"parent":10294,"leaf_start":1546,"leaf_end":1547,"common_exact_states":[586,986,1053],"strongest_common_features":[648,728,20,1350,16,1346,0,14],"common_informative_feature_count":11,"common_edited_or_irregular_record_count":2,"interpretation":"shared_actual_record_support","biological_ancestor_assigned":false,"merge_height_is_not_molecular_time":true},{"node":3691,"label":"FULL_af8711be51723749ef","left":null,"right":null,"height":0.0,"n_profiles":1,"n_C4":1,"parent":9374,"leaf_start":4176,"leaf_end":4177,"common_exact_states":[465,586,783,793,844,904,986,1053],"strongest_common_features":[337,1353,23,588,19,1349,5,648],"common_informative_feature_count":24,"common_edited_or_irregular_record_count":6,"interpretation":"shared_actual_record_support","biological_ancestor_assigned":false,"merge_height_is_not_molecular_time":true},{"node":3692,"label":"FULL_af8d8c71f17c51ff42","left":null,"right":null,"height":0.0,"n_profiles":1,"n_C4":1,"parent":8199,"leaf_start":3539,"leaf_end":3540,"common_exact_states":[35,465,588,793,904,1053],"strongest_common_features":[635,796,1358,24,5,279,728,20],"common_informative_feature_count":21,"common_edited_or_irregular_record_count":5,"interpretation":"shared_actual_record_support","biological_ancestor_assigned":false,"merge_height_is_not_molecular_time":true},{"node":3693,"label":"FULL_af92d059ddf7ddd6fd","left":null,"right":null,"height":0.0,"n_profiles":1,"n_C4":1,"parent":6250,"leaf_start":2304,"leaf_end":2305,"common_exact_states":[465,712,904],"strongest_common_features":[378,279,18,1348,15,1345,4,3],"common_informative_feature_count":8,"common_edited_or_irregular_record_count":2,"interpretation":"shared_actual_record_support","biological_ancestor_assigned":false,"merge_height_is_not_molecular_time":true},{"node":3694,"label":"FULL_af9a74f9dfe0d8a090","left":null,"right":null,"height":0.0,"n_profiles":1,"n_C4":1,"parent":10011,"leaf_start":905,"leaf_end":906,"common_exact_states":[141,586,904,1053,1110],"strongest_common_features":[186,294,17,1347,648,279,728,20],"common_informative_feature_count":18,"common_edited_or_irregular_record_count":5,"interpretation":"shared_actual_record_support","biological_ancestor_assigned":false,"merge_height_is_not_molecular_time":true},{"node":3695,"label":"FULL_afa1538164960fc998","left":null,"right":null,"height":0.0,"n_profiles":1,"n_C4":1,"parent":9467,"leaf_start":4959,"leaf_end":4960,"common_exact_states":[465,793,906,986,1053],"strongest_common_features":[744,728,20,1350,399,18,1348,16],"common_informative_feature_count":16,"common_edited_or_irregular_record_count":3,"interpretation":"shared_actual_record_support","biological_ancestor_assigned":false,"merge_height_is_not_molecular_time":true},{"node":3696,"label":"FULL_afaefc2d6afa683c29","left":null,"right":null,"height":0.0,"n_profiles":1,"n_C4":1,"parent":7529,"leaf_start":995,"leaf_end":996,"common_exact_states":[357,465,783,793,1053,1110],"strongest_common_features":[193,337,1353,23,186,17,1347,5],"common_informative_feature_count":23,"common_edited_or_irregular_record_count":5,"interpretation":"shared_actual_record_support","biological_ancestor_assigned":false,"merge_height_is_not_molecular_time":true},{"node":3697,"label":"FULL_afb4ef1a9a31ad04f3","left":null,"right":null,"height":0.0,"n_profiles":1,"n_C4":3,"parent":10140,"leaf_start":1680,"leaf_end":1681,"common_exact_states":[141,465,904,986],"strongest_common_features":[294,279,15,1345,3],"common_informative_feature_count":5,"common_edited_or_irregular_record_count":2,"interpretation":"shared_actual_record_support","biological_ancestor_assigned":false,"merge_height_is_not_molecular_time":true},{"node":3698,"label":"FULL_afb7c484700829ce3b","left":null,"right":null,"height":0.0,"n_profiles":1,"n_C4":1,"parent":6924,"leaf_start":585,"leaf_end":586,"common_exact_states":[108,500,586,793,1053],"strongest_common_features":[913,268,648,728,20,1350,399,18],"common_informative_feature_count":18,"common_edited_or_irregular_record_count":5,"interpretation":"shared_actual_record_support","biological_ancestor_assigned":false,"merge_height_is_not_molecular_time":true},{"node":3699,"label":"FULL_afbf96f0834d766dbf","left":null,"right":null,"height":0.0,"n_profiles":1,"n_C4":1,"parent":6664,"leaf_start":3383,"leaf_end":3384,"common_exact_states":[5,793,1081],"strongest_common_features":[636,433,1377,29,7,399,18,1348],"common_informative_feature_count":17,"common_edited_or_irregular_record_count":3,"interpretation":"shared_actual_record_support","biological_ancestor_assigned":false,"merge_height_is_not_molecular_time":true},{"node":3700,"label":"FULL_afe41b0972b96e7a28","left":null,"right":null,"height":0.0,"n_profiles":1,"n_C4":1,"parent":9144,"leaf_start":1173,"leaf_end":1174,"common_exact_states":[500,793,904,1053],"strongest_common_features":[268,279,728,20,1350,399,18,1348],"common_informative_feature_count":17,"common_edited_or_irregular_record_count":4,"interpretation":"shared_actual_record_support","biological_ancestor_assigned":false,"merge_height_is_not_molecular_time":true},{"node":3701,"label":"FULL_aff27fc2aba966e676","left":null,"right":null,"height":0.0,"n_profiles":1,"n_C4":1,"parent":9905,"leaf_start":1943,"leaf_end":1944,"common_exact_states":[793,844,986,1110],"strongest_common_features":[588,19,1349,186,17,1347,399,18],"common_informative_feature_count":16,"common_edited_or_irregular_record_count":3,"interpretation":"shared_actual_record_support","biological_ancestor_assigned":false,"merge_height_is_not_molecular_time":true},{"node":3702,"label":"FULL_affcc084ba1a0a7127","left":null,"right":null,"height":0.0,"n_profiles":1,"n_C4":2,"parent":8821,"leaf_start":1259,"leaf_end":1260,"common_exact_states":[407,793,904],"strongest_common_features":[163,1351,21,5,279,399,18,1348],"common_informative_feature_count":12,"common_edited_or_irregular_record_count":3,"interpretation":"shared_actual_record_support","biological_ancestor_assigned":false,"merge_height_is_not_molecular_time":true},{"node":3703,"label":"FULL_b01b0f17dc4806b77b","left":null,"right":null,"height":0.0,"n_profiles":1,"n_C4":1,"parent":6029,"leaf_start":1236,"leaf_end":1237,"common_exact_states":[3,5,35,50,221,357,450,465,481,586,665,783,793,806,836,844,904,906,986,1053],"strongest_common_features":[574,1355,212,1352,22,193,645,635],"common_informative_feature_count":50,"common_edited_or_irregular_record_count":18,"interpretation":"shared_actual_record_support","biological_ancestor_assigned":false,"merge_height_is_not_molecular_time":true},{"node":3704,"label":"FULL_b02087492080ef1868","left":null,"right":null,"height":0.0,"n_profiles":1,"n_C4":1,"parent":8561,"leaf_start":2805,"leaf_end":2806,"common_exact_states":[5,271,793,836],"strongest_common_features":[449,1364,433,1377,27,6,29,7],"common_informative_feature_count":15,"common_edited_or_irregular_record_count":3,"interpretation":"shared_actual_record_support","biological_ancestor_assigned":false,"merge_height_is_not_molecular_time":true},{"node":3705,"label":"FULL_b0246210f98c8756c9","left":null,"right":null,"height":0.0,"n_profiles":1,"n_C4":2,"parent":8747,"leaf_start":2775,"leaf_end":2776,"common_exact_states":[586,793,836],"strongest_common_features":[449,1364,27,6,648,399,18,1348],"common_informative_feature_count":17,"common_edited_or_irregular_record_count":3,"interpretation":"shared_actual_record_support","biological_ancestor_assigned":false,"merge_height_is_not_molecular_time":true},{"node":3706,"label":"FULL_b031a3baebdea00d99","left":null,"right":null,"height":0.0,"n_profiles":1,"n_C4":1,"parent":5481,"leaf_start":2316,"leaf_end":2317,"common_exact_states":[1,3,5,141,162,199,301,327,414,450,465,500,570,586,588,602,651,665,745,783,793,844,904,906,926,986,1053,1094,1110],"strongest_common_features":[441,1205,558,115,181,633,560,755],"common_informative_feature_count":55,"common_edited_or_irregular_record_count":26,"interpretation":"shared_actual_record_support","biological_ancestor_assigned":false,"merge_height_is_not_molecular_time":true},{"node":3707,"label":"FULL_b03468c2797c451b9e","left":null,"right":null,"height":0.0,"n_profiles":1,"n_C4":1,"parent":6003,"leaf_start":2125,"leaf_end":2126,"common_exact_states":[5,141,279,450,465,586,602,665,783,793,844,850,904,906,977,986,1053,1094,1110],"strongest_common_features":[154,254,755,153,1359,262,25,433],"common_informative_feature_count":43,"common_edited_or_irregular_record_count":17,"interpretation":"shared_actual_record_support","biological_ancestor_assigned":false,"merge_height_is_not_molecular_time":true},{"node":3708,"label":"FULL_b037aa5025e326fd79","left":null,"right":null,"height":0.0,"n_profiles":1,"n_C4":1,"parent":6888,"leaf_start":1868,"leaf_end":1869,"common_exact_states":[141,231,500,793,844,1053],"strongest_common_features":[597,268,588,19,1349,294,728,20],"common_informative_feature_count":21,"common_edited_or_irregular_record_count":6,"interpretation":"shared_actual_record_support","biological_ancestor_assigned":false,"merge_height_is_not_molecular_time":true},{"node":3709,"label":"FULL_b043420cc3427a398b","left":null,"right":null,"height":0.0,"n_profiles":1,"n_C4":1,"parent":7866,"leaf_start":2976,"leaf_end":2977,"common_exact_states":[465,586,713,793,906,1053,1110],"strongest_common_features":[762,1383,744,29,7,186,17,1347],"common_informative_feature_count":24,"common_edited_or_irregular_record_count":6,"interpretation":"shared_actual_record_support","biological_ancestor_assigned":false,"merge_height_is_not_molecular_time":true},{"node":3710,"label":"FULL_b0449c88ac3219ab78","left":null,"right":null,"height":0.0,"n_profiles":1,"n_C4":2,"parent":7050,"leaf_start":224,"leaf_end":225,"common_exact_states":[802],"strongest_common_features":[930],"common_informative_feature_count":1,"common_edited_or_irregular_record_count":1,"interpretation":"shared_actual_record_support","biological_ancestor_assigned":false,"merge_height_is_not_molecular_time":true},{"node":3711,"label":"FULL_b07c96d055bebc2a51","left":null,"right":null,"height":0.0,"n_profiles":1,"n_C4":1,"parent":5907,"leaf_start":3988,"leaf_end":3989,"common_exact_states":[7,793,904,1053,1124],"strongest_common_features":[285,869,279,728,20,1350,399,18],"common_informative_feature_count":18,"common_edited_or_irregular_record_count":5,"interpretation":"shared_actual_record_support","biological_ancestor_assigned":false,"merge_height_is_not_molecular_time":true},{"node":3712,"label":"FULL_b07ea385c097558c39","left":null,"right":null,"height":0.0,"n_profiles":1,"n_C4":2,"parent":9051,"leaf_start":3209,"leaf_end":3210,"common_exact_states":[5,450,793],"strongest_common_features":[433,1377,415,29,7,399,18,1348],"common_informative_feature_count":12,"common_edited_or_irregular_record_count":3,"interpretation":"shared_actual_record_support","biological_ancestor_assigned":false,"merge_height_is_not_molecular_time":true},{"node":3713,"label":"FULL_b080303c1426ae3815","left":null,"right":null,"height":0.0,"n_profiles":1,"n_C4":1,"parent":5869,"leaf_start":4742,"leaf_end":4743,"common_exact_states":[141,341,465,586,588,602,665,783,793,844,904,906,1053,1110],"strongest_common_features":[709,262,796,1358,744,337,1353,656],"common_informative_feature_count":35,"common_edited_or_irregular_record_count":13,"interpretation":"shared_actual_record_support","biological_ancestor_assigned":false,"merge_height_is_not_molecular_time":true},{"node":3714,"label":"FULL_b08a0ec9ad3d91a042","left":null,"right":null,"height":0.0,"n_profiles":1,"n_C4":1,"parent":6977,"leaf_start":1886,"leaf_end":1887,"common_exact_states":[231,465,793,844],"strongest_common_features":[597,588,19,1349,399,18,1348,0],"common_informative_feature_count":14,"common_edited_or_irregular_record_count":3,"interpretation":"shared_actual_record_support","biological_ancestor_assigned":false,"merge_height_is_not_molecular_time":true},{"node":3715,"label":"FULL_b0c845999554e1e312","left":null,"right":null,"height":0.0,"n_profiles":1,"n_C4":1,"parent":7263,"leaf_start":4838,"leaf_end":4839,"common_exact_states":[586,793,904,906,1053,1094],"strongest_common_features":[755,744,648,279,728,20,1350,399],"common_informative_feature_count":19,"common_edited_or_irregular_record_count":6,"interpretation":"shared_actual_record_support","biological_ancestor_assigned":false,"merge_height_is_not_molecular_time":true},{"node":3716,"label":"FULL_b0d7a97494f6477271","left":null,"right":null,"height":0.0,"n_profiles":1,"n_C4":1,"parent":6168,"leaf_start":273,"leaf_end":274,"common_exact_states":[5,586,763,1053],"strongest_common_features":[1181,433,1377,29,7,648,728,20],"common_informative_feature_count":20,"common_edited_or_irregular_record_count":4,"interpretation":"shared_actual_record_support","biological_ancestor_assigned":false,"merge_height_is_not_molecular_time":true},{"node":3717,"label":"FULL_b0db445caefa1d7916","left":null,"right":null,"height":0.0,"n_profiles":1,"n_C4":3,"parent":6385,"leaf_start":1214,"leaf_end":1215,"common_exact_states":[806],"strongest_common_features":[212,1352,22,17,1347,5,4],"common_informative_feature_count":7,"common_edited_or_irregular_record_count":1,"interpretation":"shared_actual_record_support","biological_ancestor_assigned":false,"merge_height_is_not_molecular_time":true},{"node":3718,"label":"FULL_b0e5ef62830f55901c","left":null,"right":null,"height":0.0,"n_profiles":1,"n_C4":1,"parent":9598,"leaf_start":1373,"leaf_end":1374,"common_exact_states":[465,481,793,844,904,1053],"strongest_common_features":[561,588,19,1349,279,728,20,1350],"common_informative_feature_count":20,"common_edited_or_irregular_record_count":5,"interpretation":"shared_actual_record_support","biological_ancestor_assigned":false,"merge_height_is_not_molecular_time":true},{"node":3719,"label":"FULL_b0f2dfe90dcdd8e672","left":null,"right":null,"height":0.0,"n_profiles":1,"n_C4":1,"parent":7155,"leaf_start":709,"leaf_end":710,"common_exact_states":[1,35,141,343,450,465,481,572,586,588,783,793,836,844,904,906,986,1053,1110],"strongest_common_features":[931,717,684,1357,635,796,1358,449],"common_informative_feature_count":43,"common_edited_or_irregular_record_count":17,"interpretation":"shared_actual_record_support","biological_ancestor_assigned":false,"merge_height_is_not_molecular_time":true},{"node":3720,"label":"FULL_b0fc01090f0381ef3e","left":null,"right":null,"height":0.0,"n_profiles":1,"n_C4":1,"parent":8717,"leaf_start":1454,"leaf_end":1455,"common_exact_states":[120,465,793,904,986],"strongest_common_features":[565,279,399,18,1348,0,14,1344],"common_informative_feature_count":12,"common_edited_or_irregular_record_count":3,"interpretation":"shared_actual_record_support","biological_ancestor_assigned":false,"merge_height_is_not_molecular_time":true},{"node":3721,"label":"FULL_b10091a28fa98bbcdd","left":null,"right":null,"height":0.0,"n_profiles":1,"n_C4":1,"parent":9829,"leaf_start":2331,"leaf_end":2332,"common_exact_states":[450,706,793,1053],"strongest_common_features":[963,415,728,20,1350,399,18,1348],"common_informative_feature_count":17,"common_edited_or_irregular_record_count":4,"interpretation":"shared_actual_record_support","biological_ancestor_assigned":false,"merge_height_is_not_molecular_time":true},{"node":3722,"label":"FULL_b1066af07213cb52b0","left":null,"right":null,"height":0.0,"n_profiles":1,"n_C4":1,"parent":5633,"leaf_start":4509,"leaf_end":4510,"common_exact_states":[807],"strongest_common_features":[805,1371,28,1358,24,6,5,20],"common_informative_feature_count":16,"common_edited_or_irregular_record_count":1,"interpretation":"shared_actual_record_support","biological_ancestor_assigned":false,"merge_height_is_not_molecular_time":true},{"node":3723,"label":"FULL_b10f8c3c425be77cc2","left":null,"right":null,"height":0.0,"n_profiles":1,"n_C4":1,"parent":6516,"leaf_start":4777,"leaf_end":4778,"common_exact_states":[5,103,465,472,586,665,783,793,844,904,906,1053],"strongest_common_features":[715,708,433,1377,744,337,1353,656],"common_informative_feature_count":32,"common_edited_or_irregular_record_count":11,"interpretation":"shared_actual_record_support","biological_ancestor_assigned":false,"merge_height_is_not_molecular_time":true},{"node":3724,"label":"FULL_b116150235bdd7758a","left":null,"right":null,"height":0.0,"n_profiles":1,"n_C4":1,"parent":7270,"leaf_start":4817,"leaf_end":4818,"common_exact_states":[588,1053,1094],"strongest_common_features":[755,796,1358,24,5,728,20,1350],"common_informative_feature_count":15,"common_edited_or_irregular_record_count":3,"interpretation":"shared_actual_record_support","biological_ancestor_assigned":false,"merge_height_is_not_molecular_time":true},{"node":3725,"label":"FULL_b117e74d16b3fdc955","left":null,"right":null,"height":0.0,"n_profiles":1,"n_C4":1,"parent":6866,"leaf_start":1831,"leaf_end":1832,"common_exact_states":[586,793,906,1053,1069,1110],"strongest_common_features":[979,744,186,17,1347,648,728,20],"common_informative_feature_count":21,"common_edited_or_irregular_record_count":6,"interpretation":"shared_actual_record_support","biological_ancestor_assigned":false,"merge_height_is_not_molecular_time":true},{"node":3726,"label":"FULL_b130c0a2bb4b40a869","left":null,"right":null,"height":0.0,"n_profiles":1,"n_C4":3,"parent":6798,"leaf_start":1646,"leaf_end":1647,"common_exact_states":[812,1053],"strongest_common_features":[359,1236,728,20,1350,16,1346,0],"common_informative_feature_count":14,"common_edited_or_irregular_record_count":2,"interpretation":"shared_actual_record_support","biological_ancestor_assigned":false,"merge_height_is_not_molecular_time":true},{"node":3727,"label":"FULL_b147d1f3ff39b4eb15","left":null,"right":null,"height":0.0,"n_profiles":1,"n_C4":1,"parent":6517,"leaf_start":4775,"leaf_end":4776,"common_exact_states":[3,35,141,465,472,586,793,844,904,926,986,1053,1110],"strongest_common_features":[715,307,635,470,1354,24,588,19],"common_informative_feature_count":31,"common_edited_or_irregular_record_count":11,"interpretation":"shared_actual_record_support","biological_ancestor_assigned":false,"merge_height_is_not_molecular_time":true},{"node":3728,"label":"FULL_b151d4214ad75a4afa","left":null,"right":null,"height":0.0,"n_profiles":1,"n_C4":1,"parent":6526,"leaf_start":4210,"leaf_end":4211,"common_exact_states":[35,327,793,904,1022],"strongest_common_features":[681,633,1357,635,23,5,279,399],"common_informative_feature_count":19,"common_edited_or_irregular_record_count":5,"interpretation":"shared_actual_record_support","biological_ancestor_assigned":false,"merge_height_is_not_molecular_time":true},{"node":3729,"label":"FULL_b17604afc84b9f60bc","left":null,"right":null,"height":0.0,"n_profiles":1,"n_C4":1,"parent":5748,"leaf_start":5126,"leaf_end":5127,"common_exact_states":[588,793,818,1053,1110],"strongest_common_features":[714,796,1358,24,186,17,1347,5],"common_informative_feature_count":23,"common_edited_or_irregular_record_count":5,"interpretation":"shared_actual_record_support","biological_ancestor_assigned":false,"merge_height_is_not_molecular_time":true},{"node":3730,"label":"FULL_b17c8cee0e6475b183","left":null,"right":null,"height":0.0,"n_profiles":1,"n_C4":1,"parent":9449,"leaf_start":3289,"leaf_end":3290,"common_exact_states":[5,465,986,1101],"strongest_common_features":[433,1377,29,7,18,1348,15,1345],"common_informative_feature_count":10,"common_edited_or_irregular_record_count":1,"interpretation":"shared_actual_record_support","biological_ancestor_assigned":false,"merge_height_is_not_molecular_time":true},{"node":3731,"label":"FULL_b18f85d457959eeecc","left":null,"right":null,"height":0.0,"n_profiles":1,"n_C4":5,"parent":7514,"leaf_start":1010,"leaf_end":1011,"common_exact_states":[357,793,904,1053,1110],"strongest_common_features":[193,186,17,1347,279,728,20,1350],"common_informative_feature_count":20,"common_edited_or_irregular_record_count":5,"interpretation":"shared_actual_record_support","biological_ancestor_assigned":false,"merge_height_is_not_molecular_time":true},{"node":3732,"label":"FULL_b191d75278728932a9","left":null,"right":null,"height":0.0,"n_profiles":1,"n_C4":1,"parent":6216,"leaf_start":3891,"leaf_end":3892,"common_exact_states":[5,128,793],"strongest_common_features":[548,433,1377,29,7,399,18,1348],"common_informative_feature_count":15,"common_edited_or_irregular_record_count":3,"interpretation":"shared_actual_record_support","biological_ancestor_assigned":false,"merge_height_is_not_molecular_time":true},{"node":3733,"label":"FULL_b1954de5892690fb0f","left":null,"right":null,"height":0.0,"n_profiles":1,"n_C4":2,"parent":8258,"leaf_start":2957,"leaf_end":2958,"common_exact_states":[465,713,793,1053],"strongest_common_features":[762,1383,29,7,728,20,1350,399],"common_informative_feature_count":19,"common_edited_or_irregular_record_count":3,"interpretation":"shared_actual_record_support","biological_ancestor_assigned":false,"merge_height_is_not_molecular_time":true},{"node":3734,"label":"FULL_b1a3e9498fb65da127","left":null,"right":null,"height":0.0,"n_profiles":1,"n_C4":1,"parent":5395,"leaf_start":2314,"leaf_end":2315,"common_exact_states":[3,141,249,271,450,465,481,586,665,783,793,836,844,904,1010,1053,1110],"strongest_common_features":[401,990,449,1364,470,1354,27,337],"common_informative_feature_count":40,"common_edited_or_irregular_record_count":15,"interpretation":"shared_actual_record_support","biological_ancestor_assigned":false,"merge_height_is_not_molecular_time":true},{"node":3735,"label":"FULL_b1a83d5023b3827e37","left":null,"right":null,"height":0.0,"n_profiles":1,"n_C4":1,"parent":9335,"leaf_start":3143,"leaf_end":3144,"common_exact_states":[5,904,986],"strongest_common_features":[433,1377,29,7,279,18,1348,15],"common_informative_feature_count":11,"common_edited_or_irregular_record_count":2,"interpretation":"shared_actual_record_support","biological_ancestor_assigned":false,"merge_height_is_not_molecular_time":true},{"node":3736,"label":"FULL_b1af45ce043f5c981f","left":null,"right":null,"height":0.0,"n_profiles":1,"n_C4":2,"parent":5783,"leaf_start":795,"leaf_end":796,"common_exact_states":[35,244,327,793],"strongest_common_features":[553,633,635,399,18,1348,16,1346],"common_informative_feature_count":15,"common_edited_or_irregular_record_count":4,"interpretation":"shared_actual_record_support","biological_ancestor_assigned":false,"merge_height_is_not_molecular_time":true},{"node":3737,"label":"FULL_b1b236cbcc4503209e","left":null,"right":null,"height":0.0,"n_profiles":1,"n_C4":1,"parent":5901,"leaf_start":4894,"leaf_end":4895,"common_exact_states":[3,40,141,162,301,328,407,465,481,572,586,602,665,703,783,793,844,850,904,906,964,986,1053,1110],"strongest_common_features":[927,328,260,978,560,717,153,1359],"common_informative_feature_count":48,"common_edited_or_irregular_record_count":21,"interpretation":"shared_actual_record_support","biological_ancestor_assigned":false,"merge_height_is_not_molecular_time":true},{"node":3738,"label":"FULL_b1bdee07049e687fa5","left":null,"right":null,"height":0.0,"n_profiles":1,"n_C4":1,"parent":9249,"leaf_start":5082,"leaf_end":5083,"common_exact_states":[141,665,793,904,906,1053],"strongest_common_features":[744,656,294,279,728,20,1350,399],"common_informative_feature_count":19,"common_edited_or_irregular_record_count":6,"interpretation":"shared_actual_record_support","biological_ancestor_assigned":false,"merge_height_is_not_molecular_time":true},{"node":3739,"label":"FULL_b1c31f5e16386061b9","left":null,"right":null,"height":0.0,"n_profiles":1,"n_C4":1,"parent":9343,"leaf_start":4328,"leaf_end":4329,"common_exact_states":[3,465],"strongest_common_features":[470,1354,24,5,18,1348,15,1345],"common_informative_feature_count":10,"common_edited_or_irregular_record_count":1,"interpretation":"shared_actual_record_support","biological_ancestor_assigned":false,"merge_height_is_not_molecular_time":true},{"node":3740,"label":"FULL_b1c9498fc6cd510143","left":null,"right":null,"height":0.0,"n_profiles":1,"n_C4":1,"parent":7116,"leaf_start":2286,"leaf_end":2287,"common_exact_states":[450,696,793,904,1053],"strongest_common_features":[385,415,279,728,20,1350,399,18],"common_informative_feature_count":18,"common_edited_or_irregular_record_count":5,"interpretation":"shared_actual_record_support","biological_ancestor_assigned":false,"merge_height_is_not_molecular_time":true},{"node":3741,"label":"FULL_b1cd10c2ae770afc26","left":null,"right":null,"height":0.0,"n_profiles":1,"n_C4":1,"parent":5411,"leaf_start":2857,"leaf_end":2858,"common_exact_states":[48,407,450,465,793,836,844,904,906,1053,1110],"strongest_common_features":[812,1255,449,1364,163,1351,21,744],"common_informative_feature_count":34,"common_edited_or_irregular_record_count":10,"interpretation":"shared_actual_record_support","biological_ancestor_assigned":false,"merge_height_is_not_molecular_time":true},{"node":3742,"label":"FULL_b1e1b8f60174d4478b","left":null,"right":null,"height":0.0,"n_profiles":1,"n_C4":1,"parent":6531,"leaf_start":968,"leaf_end":969,"common_exact_states":[465,566,586,665,793,1053],"strongest_common_features":[199,656,17,1347,648,728,20,1350],"common_informative_feature_count":20,"common_edited_or_irregular_record_count":5,"interpretation":"shared_actual_record_support","biological_ancestor_assigned":false,"merge_height_is_not_molecular_time":true},{"node":3743,"label":"FULL_b1e75dbbf41551894e","left":null,"right":null,"height":0.0,"n_profiles":1,"n_C4":3,"parent":9675,"leaf_start":3799,"leaf_end":3800,"common_exact_states":[465,586,665,793],"strongest_common_features":[656,648,399,18,1348,16,1346,0],"common_informative_feature_count":14,"common_edited_or_irregular_record_count":3,"interpretation":"shared_actual_record_support","biological_ancestor_assigned":false,"merge_height_is_not_molecular_time":true},{"node":3744,"label":"FULL_b1e8a307aea2a69715","left":null,"right":null,"height":0.0,"n_profiles":1,"n_C4":1,"parent":7751,"leaf_start":2662,"leaf_end":2663,"common_exact_states":[3,31,1053],"strongest_common_features":[775,1370,470,1354,27,24,6,5],"common_informative_feature_count":22,"common_edited_or_irregular_record_count":3,"interpretation":"shared_actual_record_support","biological_ancestor_assigned":false,"merge_height_is_not_molecular_time":true},{"node":3745,"label":"FULL_b1f37a40758d28d2d9","left":null,"right":null,"height":0.0,"n_profiles":1,"n_C4":1,"parent":5991,"leaf_start":3897,"leaf_end":3898,"common_exact_states":[128,586,665,793,852,904,1053],"strongest_common_features":[548,858,656,648,279,728,20,1350],"common_informative_feature_count":20,"common_edited_or_irregular_record_count":7,"interpretation":"shared_actual_record_support","biological_ancestor_assigned":false,"merge_height_is_not_molecular_time":true},{"node":3746,"label":"FULL_b1fd36ec316a69dde8","left":null,"right":null,"height":0.0,"n_profiles":1,"n_C4":1,"parent":8831,"leaf_start":1247,"leaf_end":1248,"common_exact_states":[407,465,986,1053],"strongest_common_features":[163,1351,21,5,728,20,1350,16],"common_informative_feature_count":14,"common_edited_or_irregular_record_count":2,"interpretation":"shared_actual_record_support","biological_ancestor_assigned":false,"merge_height_is_not_molecular_time":true},{"node":3747,"label":"FULL_b20187513d58b80f11","left":null,"right":null,"height":0.0,"n_profiles":1,"n_C4":1,"parent":9705,"leaf_start":2350,"leaf_end":2351,"common_exact_states":[141,450,793,1053,1110],"strongest_common_features":[415,186,294,17,1347,728,20,1350],"common_informative_feature_count":20,"common_edited_or_irregular_record_count":5,"interpretation":"shared_actual_record_support","biological_ancestor_assigned":false,"merge_height_is_not_molecular_time":true},{"node":3748,"label":"FULL_b2181eb4e098adb5f6","left":null,"right":null,"height":0.0,"n_profiles":1,"n_C4":1,"parent":9040,"leaf_start":3197,"leaf_end":3198,"common_exact_states":[5,450,481,793],"strongest_common_features":[433,1377,561,415,29,7,399,18],"common_informative_feature_count":16,"common_edited_or_irregular_record_count":4,"interpretation":"shared_actual_record_support","biological_ancestor_assigned":false,"merge_height_is_not_molecular_time":true},{"node":3749,"label":"FULL_b22d8d6788492b0609","left":null,"right":null,"height":0.0,"n_profiles":1,"n_C4":1,"parent":10088,"leaf_start":887,"leaf_end":888,"common_exact_states":[63,793,904,1110],"strongest_common_features":[445,186,17,1347,279,399,18,1348],"common_informative_feature_count":12,"common_edited_or_irregular_record_count":4,"interpretation":"shared_actual_record_support","biological_ancestor_assigned":false,"merge_height_is_not_molecular_time":true},{"node":3750,"label":"FULL_b23387ac57664edfee","left":null,"right":null,"height":0.0,"n_profiles":1,"n_C4":1,"parent":6394,"leaf_start":2135,"leaf_end":2136,"common_exact_states":[5,44,273,465,481,516,586,665,669,793,844,904,986,1053,1110],"strongest_common_features":[265,249,253,251,433,1377,656,561],"common_informative_feature_count":33,"common_edited_or_irregular_record_count":13,"interpretation":"shared_actual_record_support","biological_ancestor_assigned":false,"merge_height_is_not_molecular_time":true},{"node":3751,"label":"FULL_b25775c1ef3aea1d53","left":null,"right":null,"height":0.0,"n_profiles":1,"n_C4":1,"parent":7795,"leaf_start":290,"leaf_end":291,"common_exact_states":[465,793,872,1053],"strongest_common_features":[1164,728,20,1350,399,18,1348,16],"common_informative_feature_count":16,"common_edited_or_irregular_record_count":3,"interpretation":"shared_actual_record_support","biological_ancestor_assigned":false,"merge_height_is_not_molecular_time":true},{"node":3752,"label":"FULL_b2755181335c54e623","left":null,"right":null,"height":0.0,"n_profiles":1,"n_C4":1,"parent":5493,"leaf_start":3710,"leaf_end":3711,"common_exact_states":[3,5,21,141,301,328,357,407,450,465,481,572,586,588,602,651,655,665,669,696,749,783,793,827,836,844,872,904,906,926,932,986,1053,1101,1110],"strongest_common_features":[650,329,1321,1130,385,978,310,1375],"common_informative_feature_count":63,"common_edited_or_irregular_record_count":30,"interpretation":"shared_actual_record_support","biological_ancestor_assigned":false,"merge_height_is_not_molecular_time":true},{"node":3753,"label":"FULL_b286f460af86816d8f","left":null,"right":null,"height":0.0,"n_profiles":1,"n_C4":1,"parent":8322,"leaf_start":4634,"leaf_end":4635,"common_exact_states":[5,588,793,904,1053],"strongest_common_features":[796,1358,433,1377,24,29,7,5],"common_informative_feature_count":24,"common_edited_or_irregular_record_count":5,"interpretation":"shared_actual_record_support","biological_ancestor_assigned":false,"merge_height_is_not_molecular_time":true},{"node":3754,"label":"FULL_b28e157fe0fb8954f6","left":null,"right":null,"height":0.0,"n_profiles":1,"n_C4":1,"parent":6456,"leaf_start":3935,"leaf_end":3936,"common_exact_states":[481,793,1017,1053],"strongest_common_features":[424,1394,33,8,561,728,20,1350],"common_informative_feature_count":20,"common_edited_or_irregular_record_count":4,"interpretation":"shared_actual_record_support","biological_ancestor_assigned":false,"merge_height_is_not_molecular_time":true},{"node":3755,"label":"FULL_b297eac838e99e4664","left":null,"right":null,"height":0.0,"n_profiles":1,"n_C4":1,"parent":5701,"leaf_start":3129,"leaf_end":3130,"common_exact_states":[140,904,1053],"strongest_common_features":[326,1318,279,728,20,1350,16,1346],"common_informative_feature_count":15,"common_edited_or_irregular_record_count":3,"interpretation":"shared_actual_record_support","biological_ancestor_assigned":false,"merge_height_is_not_molecular_time":true},{"node":3756,"label":"FULL_b2a365be64250002a0","left":null,"right":null,"height":0.0,"n_profiles":1,"n_C4":1,"parent":5425,"leaf_start":1752,"leaf_end":1753,"common_exact_states":[1,3,5,21,31,35,50,120,121,128,137,141,147,162,271,273,301,306,313,333,372,407,412,425,444,450,465,472,481,572,586,588,593,602,665,669,701,713,783,793,836,844,904,906,919,926,932,986,996,997,1003,1053,1081,1094,1101,1110],"strongest_common_features":[545,532,831,247,1049,676,1321,474],"common_informative_feature_count":90,"common_edited_or_irregular_record_count":51,"interpretation":"shared_actual_record_support","biological_ancestor_assigned":false,"merge_height_is_not_molecular_time":true},{"node":3757,"label":"FULL_b2aeb1243d3ea91ccd","left":null,"right":null,"height":0.0,"n_profiles":1,"n_C4":1,"parent":7543,"leaf_start":4251,"leaf_end":4252,"common_exact_states":[1,50,450,793,844],"strongest_common_features":[684,1357,645,415,23,588,19,1349],"common_informative_feature_count":21,"common_edited_or_irregular_record_count":5,"interpretation":"shared_actual_record_support","biological_ancestor_assigned":false,"merge_height_is_not_molecular_time":true},{"node":3758,"label":"FULL_b2b3ca0c3aa0b84b7f","left":null,"right":null,"height":0.0,"n_profiles":1,"n_C4":1,"parent":6938,"leaf_start":326,"leaf_end":327,"common_exact_states":[21,586,793,904],"strongest_common_features":[1130,648,279,399,18,1348,16,1346],"common_informative_feature_count":15,"common_edited_or_irregular_record_count":4,"interpretation":"shared_actual_record_support","biological_ancestor_assigned":false,"merge_height_is_not_molecular_time":true},{"node":3759,"label":"FULL_b2bb42a6ca49186daf","left":null,"right":null,"height":0.0,"n_profiles":1,"n_C4":1,"parent":6731,"leaf_start":3414,"leaf_end":3415,"common_exact_states":[35,327,450,665,793,1053,1110],"strongest_common_features":[633,635,656,415,186,17,1347,728],"common_informative_feature_count":22,"common_edited_or_irregular_record_count":7,"interpretation":"shared_actual_record_support","biological_ancestor_assigned":false,"merge_height_is_not_molecular_time":true},{"node":3760,"label":"FULL_b2ce175e85cf845c43","left":null,"right":null,"height":0.0,"n_profiles":1,"n_C4":1,"parent":5938,"leaf_start":34,"leaf_end":35,"common_exact_states":[138,783,793,904,986,1053],"strongest_common_features":[78,337,1353,23,5,279,728,20],"common_informative_feature_count":21,"common_edited_or_irregular_record_count":5,"interpretation":"shared_actual_record_support","biological_ancestor_assigned":false,"merge_height_is_not_molecular_time":true},{"node":3761,"label":"FULL_b2db518e6f38bbb4f1","left":null,"right":null,"height":0.0,"n_profiles":1,"n_C4":1,"parent":7695,"leaf_start":2682,"leaf_end":2683,"common_exact_states":[31,35,465,586,793,904,1053],"strongest_common_features":[775,1370,635,27,6,648,279,728],"common_informative_feature_count":22,"common_edited_or_irregular_record_count":6,"interpretation":"shared_actual_record_support","biological_ancestor_assigned":false,"merge_height_is_not_molecular_time":true},{"node":3762,"label":"FULL_b2dbbf84fc3798d7fc","left":null,"right":null,"height":0.0,"n_profiles":1,"n_C4":1,"parent":6830,"leaf_start":1833,"leaf_end":1834,"common_exact_states":[31,35,141,271,465,586,655,665,783,793,850,904,906,986,1053,1069,1101],"strongest_common_features":[979,775,1370,153,1359,635,25,744],"common_informative_feature_count":33,"common_edited_or_irregular_record_count":12,"interpretation":"shared_actual_record_support","biological_ancestor_assigned":false,"merge_height_is_not_molecular_time":true},{"node":3763,"label":"FULL_b2e01dafb509bbc7e2","left":null,"right":null,"height":0.0,"n_profiles":1,"n_C4":1,"parent":10586,"leaf_start":162,"leaf_end":163,"common_exact_states":[793,986,1101],"strongest_common_features":[399,18,1348,15,1345,4,3],"common_informative_feature_count":7,"common_edited_or_irregular_record_count":1,"interpretation":"shared_actual_record_support","biological_ancestor_assigned":false,"merge_height_is_not_molecular_time":true},{"node":3764,"label":"FULL_b2e12c489e49091f52","left":null,"right":null,"height":0.0,"n_profiles":1,"n_C4":1,"parent":9564,"leaf_start":4154,"leaf_end":4155,"common_exact_states":[465,586,783,793],"strongest_common_features":[337,1353,23,5,648,399,18,1348],"common_informative_feature_count":17,"common_edited_or_irregular_record_count":3,"interpretation":"shared_actual_record_support","biological_ancestor_assigned":false,"merge_height_is_not_molecular_time":true},{"node":3765,"label":"FULL_b2e46a2d502a107688","left":null,"right":null,"height":0.0,"n_profiles":1,"n_C4":1,"parent":8258,"leaf_start":2958,"leaf_end":2959,"common_exact_states":[713,793,986,1053],"strongest_common_features":[762,1383,29,7,728,20,1350,399],"common_informative_feature_count":19,"common_edited_or_irregular_record_count":3,"interpretation":"shared_actual_record_support","biological_ancestor_assigned":false,"merge_height_is_not_molecular_time":true},{"node":3766,"label":"FULL_b2e5c9481354104ba1","left":null,"right":null,"height":0.0,"n_profiles":1,"n_C4":1,"parent":5588,"leaf_start":3495,"leaf_end":3496,"common_exact_states":[3,5,31,35,40,50,89,103,120,141,272,301,327,357,395,450,465,481,572,586,588,602,660,727,745,783,793,836,844,904,906,926,952,986,1053,1101,1110],"strongest_common_features":[45,847,558,66,912,322,1362,708],"common_informative_feature_count":68,"common_edited_or_irregular_record_count":33,"interpretation":"shared_actual_record_support","biological_ancestor_assigned":false,"merge_height_is_not_molecular_time":true},{"node":3767,"label":"FULL_b312c4071e5efc436e","left":null,"right":null,"height":0.0,"n_profiles":1,"n_C4":1,"parent":7991,"leaf_start":2427,"leaf_end":2428,"common_exact_states":[904,932,1053],"strongest_common_features":[427,279,728,20,1350,18,1348,16],"common_informative_feature_count":16,"common_edited_or_irregular_record_count":3,"interpretation":"shared_actual_record_support","biological_ancestor_assigned":false,"merge_height_is_not_molecular_time":true},{"node":3768,"label":"FULL_b31b9b7a110fe4a282","left":null,"right":null,"height":0.0,"n_profiles":1,"n_C4":2,"parent":7955,"leaf_start":3017,"leaf_end":3018,"common_exact_states":[141,713,793,904],"strongest_common_features":[762,1383,29,7,294,279,20,1350],"common_informative_feature_count":20,"common_edited_or_irregular_record_count":4,"interpretation":"shared_actual_record_support","biological_ancestor_assigned":false,"merge_height_is_not_molecular_time":true},{"node":3769,"label":"FULL_b32b15b6ac8ab576ba","left":null,"right":null,"height":0.0,"n_profiles":1,"n_C4":1,"parent":6781,"leaf_start":3687,"leaf_end":3688,"common_exact_states":[372,481,586,665,793,904],"strongest_common_features":[643,656,561,648,279,399,18,1348],"common_informative_feature_count":17,"common_edited_or_irregular_record_count":6,"interpretation":"shared_actual_record_support","biological_ancestor_assigned":false,"merge_height_is_not_molecular_time":true},{"node":3770,"label":"FULL_b333c14ed0e96ce90d","left":null,"right":null,"height":0.0,"n_profiles":1,"n_C4":1,"parent":9388,"leaf_start":4180,"leaf_end":4181,"common_exact_states":[586,783,793,904,1110],"strongest_common_features":[337,1353,23,186,17,1347,5,648],"common_informative_feature_count":21,"common_edited_or_irregular_record_count":5,"interpretation":"shared_actual_record_support","biological_ancestor_assigned":false,"merge_height_is_not_molecular_time":true},{"node":3771,"label":"FULL_b33509d76d6e68b4ee","left":null,"right":null,"height":0.0,"n_profiles":1,"n_C4":1,"parent":9658,"leaf_start":4086,"leaf_end":4087,"common_exact_states":[301,783,793,904],"strongest_common_features":[337,1353,23,5,279,399,18,1348],"common_informative_feature_count":12,"common_edited_or_irregular_record_count":3,"interpretation":"shared_actual_record_support","biological_ancestor_assigned":false,"merge_height_is_not_molecular_time":true},{"node":3772,"label":"FULL_b34608d9b7c1f1d3eb","left":null,"right":null,"height":0.0,"n_profiles":1,"n_C4":3,"parent":7788,"leaf_start":4221,"leaf_end":4222,"common_exact_states":[1,793,1053],"strongest_common_features":[684,1357,23,5,728,20,1350,399],"common_informative_feature_count":19,"common_edited_or_irregular_record_count":3,"interpretation":"shared_actual_record_support","biological_ancestor_assigned":false,"merge_height_is_not_molecular_time":true},{"node":3773,"label":"FULL_b3559173051f70bfe4","left":null,"right":null,"height":0.0,"n_profiles":1,"n_C4":20,"parent":6883,"leaf_start":1620,"leaf_end":1621,"common_exact_states":[812],"strongest_common_features":[359,1236,15,1345,3],"common_informative_feature_count":5,"common_edited_or_irregular_record_count":1,"interpretation":"shared_actual_record_support","biological_ancestor_assigned":false,"merge_height_is_not_molecular_time":true},{"node":3774,"label":"FULL_b364f3c01b0aa7439e","left":null,"right":null,"height":0.0,"n_profiles":1,"n_C4":1,"parent":10012,"leaf_start":921,"leaf_end":922,"common_exact_states":[465,586,904,1053,1110],"strongest_common_features":[186,17,1347,648,279,728,20,1350],"common_informative_feature_count":17,"common_edited_or_irregular_record_count":4,"interpretation":"shared_actual_record_support","biological_ancestor_assigned":false,"merge_height_is_not_molecular_time":true},{"node":3775,"label":"FULL_b37f66a53d8ea38672","left":null,"right":null,"height":0.0,"n_profiles":1,"n_C4":1,"parent":7343,"leaf_start":4861,"leaf_end":4862,"common_exact_states":[407,665,904,1053,1094],"strongest_common_features":[755,163,1351,21,656,5,279,728],"common_informative_feature_count":19,"common_edited_or_irregular_record_count":5,"interpretation":"shared_actual_record_support","biological_ancestor_assigned":false,"merge_height_is_not_molecular_time":true},{"node":3776,"label":"FULL_b38864184e11711b80","left":null,"right":null,"height":0.0,"n_profiles":1,"n_C4":1,"parent":8599,"leaf_start":1271,"leaf_end":1272,"common_exact_states":[407,450,465,793,1053],"strongest_common_features":[163,1351,21,415,5,728,20,1350],"common_informative_feature_count":20,"common_edited_or_irregular_record_count":4,"interpretation":"shared_actual_record_support","biological_ancestor_assigned":false,"merge_height_is_not_molecular_time":true},{"node":3777,"label":"FULL_b39d93dd98196468e5","left":null,"right":null,"height":0.0,"n_profiles":1,"n_C4":1,"parent":10440,"leaf_start":457,"leaf_end":458,"common_exact_states":[465,904,1053,1101],"strongest_common_features":[279,728,20,1350,16,1346,0,14],"common_informative_feature_count":13,"common_edited_or_irregular_record_count":2,"interpretation":"shared_actual_record_support","biological_ancestor_assigned":false,"merge_height_is_not_molecular_time":true},{"node":3778,"label":"FULL_b3a43e5d803ca5db15","left":null,"right":null,"height":0.0,"n_profiles":1,"n_C4":1,"parent":7454,"leaf_start":4270,"leaf_end":4271,"common_exact_states":[1,465,586,783,793,904,1053],"strongest_common_features":[684,1357,337,1353,23,5,648,279],"common_informative_feature_count":23,"common_edited_or_irregular_record_count":6,"interpretation":"shared_actual_record_support","biological_ancestor_assigned":false,"merge_height_is_not_molecular_time":true},{"node":3779,"label":"FULL_b3b21185b4ac809e7a","left":null,"right":null,"height":0.0,"n_profiles":1,"n_C4":2,"parent":9697,"leaf_start":2398,"leaf_end":2399,"common_exact_states":[450,465,793,844,904,1053],"strongest_common_features":[415,588,19,1349,279,728,20,1350],"common_informative_feature_count":20,"common_edited_or_irregular_record_count":5,"interpretation":"shared_actual_record_support","biological_ancestor_assigned":false,"merge_height_is_not_molecular_time":true},{"node":3780,"label":"FULL_b3b9cab3d9c2a14b70","left":null,"right":null,"height":0.0,"n_profiles":1,"n_C4":2,"parent":8788,"leaf_start":4580,"leaf_end":4581,"common_exact_states":[588,793,986],"strongest_common_features":[796,1358,24,5,20,1350,399,18],"common_informative_feature_count":18,"common_edited_or_irregular_record_count":2,"interpretation":"shared_actual_record_support","biological_ancestor_assigned":false,"merge_height_is_not_molecular_time":true},{"node":3781,"label":"FULL_b3bcaefc5f94f31ddf","left":null,"right":null,"height":0.0,"n_profiles":1,"n_C4":3,"parent":9407,"leaf_start":4080,"leaf_end":4081,"common_exact_states":[783,793,844,904],"strongest_common_features":[337,1353,23,588,19,1349,5,279],"common_informative_feature_count":18,"common_edited_or_irregular_record_count":4,"interpretation":"shared_actual_record_support","biological_ancestor_assigned":false,"merge_height_is_not_molecular_time":true},{"node":3782,"label":"FULL_b3ca567a0119f07fe4","left":null,"right":null,"height":0.0,"n_profiles":1,"n_C4":1,"parent":7939,"leaf_start":3009,"leaf_end":3010,"common_exact_states":[141,665,713,904],"strongest_common_features":[762,1383,656,29,7,294,279,20],"common_informative_feature_count":18,"common_edited_or_irregular_record_count":4,"interpretation":"shared_actual_record_support","biological_ancestor_assigned":false,"merge_height_is_not_molecular_time":true},{"node":3783,"label":"FULL_b3dc3f48a7a7ba914a","left":null,"right":null,"height":0.0,"n_profiles":1,"n_C4":1,"parent":5569,"leaf_start":5062,"leaf_end":5063,"common_exact_states":[370,844,906,1053],"strongest_common_features":[953,744,588,19,1349,728,20,1350],"common_informative_feature_count":15,"common_edited_or_irregular_record_count":4,"interpretation":"shared_actual_record_support","biological_ancestor_assigned":false,"merge_height_is_not_molecular_time":true},{"node":3784,"label":"FULL_b3eca437292395fb27","left":null,"right":null,"height":0.0,"n_profiles":1,"n_C4":1,"parent":8425,"leaf_start":3455,"leaf_end":3456,"common_exact_states":[35,665],"strongest_common_features":[635,656,16,1346,0,14,1344,3],"common_informative_feature_count":8,"common_edited_or_irregular_record_count":2,"interpretation":"shared_actual_record_support","biological_ancestor_assigned":false,"merge_height_is_not_molecular_time":true},{"node":3785,"label":"FULL_b3f20d747906906300","left":null,"right":null,"height":0.0,"n_profiles":1,"n_C4":4,"parent":7754,"leaf_start":295,"leaf_end":296,"common_exact_states":[793,872,904],"strongest_common_features":[1164,279,399,18,1348,15,1345,4],"common_informative_feature_count":9,"common_edited_or_irregular_record_count":3,"interpretation":"shared_actual_record_support","biological_ancestor_assigned":false,"merge_height_is_not_molecular_time":true},{"node":3786,"label":"FULL_b3fc3480ffb895b0bf","left":null,"right":null,"height":0.0,"n_profiles":1,"n_C4":1,"parent":6014,"leaf_start":2306,"leaf_end":2307,"common_exact_states":[465,586,712,793,904,906,1053],"strongest_common_features":[378,744,648,279,728,20,1350,399],"common_informative_feature_count":19,"common_edited_or_irregular_record_count":6,"interpretation":"shared_actual_record_support","biological_ancestor_assigned":false,"merge_height_is_not_molecular_time":true},{"node":3787,"label":"FULL_b435fa65664c628c8e","left":null,"right":null,"height":0.0,"n_profiles":1,"n_C4":1,"parent":7779,"leaf_start":2647,"leaf_end":2648,"common_exact_states":[31,586,783,793,1053],"strongest_common_features":[775,1370,27,337,1353,23,6,5],"common_informative_feature_count":24,"common_edited_or_irregular_record_count":5,"interpretation":"shared_actual_record_support","biological_ancestor_assigned":false,"merge_height_is_not_molecular_time":true},{"node":3788,"label":"FULL_b4392db6ebf4a2b6c5","left":null,"right":null,"height":0.0,"n_profiles":1,"n_C4":1,"parent":5380,"leaf_start":5299,"leaf_end":5300,"common_exact_states":[3,5,17,35,42,50,103,141,214,299,301,362,363,371,407,446,450,465,481,500,586,588,602,610,630,665,669,713,741,783,793,816,836,844,850,872,904,906,926,932,986,1053,1094,1098,1101,1110],"strongest_common_features":[945,732,400,376,277,1078,655,1417],"common_informative_feature_count":78,"common_edited_or_irregular_record_count":41,"interpretation":"shared_actual_record_support","biological_ancestor_assigned":false,"merge_height_is_not_molecular_time":true},{"node":3789,"label":"FULL_b4410d3e41e98de948","left":null,"right":null,"height":0.0,"n_profiles":1,"n_C4":1,"parent":7262,"leaf_start":4840,"leaf_end":4841,"common_exact_states":[793,904,906,1053,1094,1110],"strongest_common_features":[755,744,186,17,1347,279,728,20],"common_informative_feature_count":21,"common_edited_or_irregular_record_count":6,"interpretation":"shared_actual_record_support","biological_ancestor_assigned":false,"merge_height_is_not_molecular_time":true},{"node":3790,"label":"FULL_b448fe1c15d18b9fad","left":null,"right":null,"height":0.0,"n_profiles":1,"n_C4":1,"parent":5412,"leaf_start":5273,"leaf_end":5274,"common_exact_states":[5,35,141,465,500,561,586,655,665,783,793,844,904,913,986,1053],"strongest_common_features":[1032,1267,72,635,268,433,1377,337],"common_informative_feature_count":35,"common_edited_or_irregular_record_count":13,"interpretation":"shared_actual_record_support","biological_ancestor_assigned":false,"merge_height_is_not_molecular_time":true},{"node":3791,"label":"FULL_b4513081f6161135fe","left":null,"right":null,"height":0.0,"n_profiles":1,"n_C4":1,"parent":10660,"leaf_start":80,"leaf_end":81,"common_exact_states":[819],"strongest_common_features":[539,0,14,1344],"common_informative_feature_count":4,"common_edited_or_irregular_record_count":1,"interpretation":"shared_actual_record_support","biological_ancestor_assigned":false,"merge_height_is_not_molecular_time":true},{"node":3792,"label":"FULL_b453154ee5f9727002","left":null,"right":null,"height":0.0,"n_profiles":1,"n_C4":73,"parent":9858,"leaf_start":2321,"leaf_end":2322,"common_exact_states":[450,793],"strongest_common_features":[415,399,18,1348,15,1345,4,3],"common_informative_feature_count":8,"common_edited_or_irregular_record_count":2,"interpretation":"shared_actual_record_support","biological_ancestor_assigned":false,"merge_height_is_not_molecular_time":true},{"node":3793,"label":"FULL_b460234b540b08f6f4","left":null,"right":null,"height":0.0,"n_profiles":1,"n_C4":2,"parent":9274,"leaf_start":5020,"leaf_end":5021,"common_exact_states":[586,793,904,906,986,1053],"strongest_common_features":[744,648,279,728,20,1350,399,18],"common_informative_feature_count":18,"common_edited_or_irregular_record_count":5,"interpretation":"shared_actual_record_support","biological_ancestor_assigned":false,"merge_height_is_not_molecular_time":true},{"node":3794,"label":"FULL_b467453a1a38dac130","left":null,"right":null,"height":0.0,"n_profiles":1,"n_C4":3,"parent":6985,"leaf_start":2213,"leaf_end":2214,"common_exact_states":[103,1053],"strongest_common_features":[708,728,20,1350,16,1346,0,14],"common_informative_feature_count":11,"common_edited_or_irregular_record_count":2,"interpretation":"shared_actual_record_support","biological_ancestor_assigned":false,"merge_height_is_not_molecular_time":true},{"node":3795,"label":"FULL_b46ed1c214fec9ef5e","left":null,"right":null,"height":0.0,"n_profiles":1,"n_C4":1,"parent":8856,"leaf_start":4388,"leaf_end":4389,"common_exact_states":[3,450,586,793,844,904,1053],"strongest_common_features":[470,1354,24,415,588,19,1349,5],"common_informative_feature_count":25,"common_edited_or_irregular_record_count":7,"interpretation":"shared_actual_record_support","biological_ancestor_assigned":false,"merge_height_is_not_molecular_time":true},{"node":3796,"label":"FULL_b470d9c258e0e9bd80","left":null,"right":null,"height":0.0,"n_profiles":1,"n_C4":1,"parent":9309,"leaf_start":1163,"leaf_end":1164,"common_exact_states":[500,680,793],"strongest_common_features":[1042,268,399,18,1348,15,1345,4],"common_informative_feature_count":9,"common_edited_or_irregular_record_count":3,"interpretation":"shared_actual_record_support","biological_ancestor_assigned":false,"merge_height_is_not_molecular_time":true},{"node":3797,"label":"FULL_b4749cdc1623fe845a","left":null,"right":null,"height":0.0,"n_profiles":1,"n_C4":1,"parent":8090,"leaf_start":2547,"leaf_end":2548,"common_exact_states":[465,586,793,850,906,1053],"strongest_common_features":[153,1359,25,744,6,648,728,20],"common_informative_feature_count":21,"common_edited_or_irregular_record_count":5,"interpretation":"shared_actual_record_support","biological_ancestor_assigned":false,"merge_height_is_not_molecular_time":true},{"node":3798,"label":"FULL_b47b315aead50014ee","left":null,"right":null,"height":0.0,"n_profiles":1,"n_C4":1,"parent":6127,"leaf_start":1145,"leaf_end":1146,"common_exact_states":[793,889,904,1053],"strongest_common_features":[377,279,728,20,1350,399,18,1348],"common_informative_feature_count":17,"common_edited_or_irregular_record_count":4,"interpretation":"shared_actual_record_support","biological_ancestor_assigned":false,"merge_height_is_not_molecular_time":true},{"node":3799,"label":"FULL_b47b59d60219634dfb","left":null,"right":null,"height":0.0,"n_profiles":1,"n_C4":1,"parent":8752,"leaf_start":1263,"leaf_end":1264,"common_exact_states":[407,793,904,986,1053],"strongest_common_features":[163,1351,21,5,279,728,20,1350],"common_informative_feature_count":20,"common_edited_or_irregular_record_count":4,"interpretation":"shared_actual_record_support","biological_ancestor_assigned":false,"merge_height_is_not_molecular_time":true},{"node":3800,"label":"FULL_b4985c3e5e7477aa8e","left":null,"right":null,"height":0.0,"n_profiles":1,"n_C4":1,"parent":5409,"leaf_start":5293,"leaf_end":5294,"common_exact_states":[1,3,5,31,35,44,86,159,283,363,395,441,450,465,481,489,500,586,588,639,656,665,669,713,783,793,836,844,845,904,906,926,986,1053,1094],"strongest_common_features":[719,721,1425,759,437,810,1411,39],"common_informative_feature_count":75,"common_edited_or_irregular_record_count":33,"interpretation":"shared_actual_record_support","biological_ancestor_assigned":false,"merge_height_is_not_molecular_time":true},{"node":3801,"label":"FULL_b49bdfff2b49975fb0","left":null,"right":null,"height":0.0,"n_profiles":1,"n_C4":29,"parent":9760,"leaf_start":4065,"leaf_end":4066,"common_exact_states":[783,1053],"strongest_common_features":[337,1353,23,5,728,20,1350,16],"common_informative_feature_count":16,"common_edited_or_irregular_record_count":2,"interpretation":"shared_actual_record_support","biological_ancestor_assigned":false,"merge_height_is_not_molecular_time":true},{"node":3802,"label":"FULL_b49d1dc6dffe8cbd4b","left":null,"right":null,"height":0.0,"n_profiles":1,"n_C4":1,"parent":8214,"leaf_start":2094,"leaf_end":2095,"common_exact_states":[141,301,407,465,481,500,586,602,665,783,793,836,844,904,906,1053],"strongest_common_features":[262,449,1364,163,1351,21,268,744],"common_informative_feature_count":37,"common_edited_or_irregular_record_count":14,"interpretation":"shared_actual_record_support","biological_ancestor_assigned":false,"merge_height_is_not_molecular_time":true},{"node":3803,"label":"FULL_b4a581f5a4f07726c1","left":null,"right":null,"height":0.0,"n_profiles":1,"n_C4":1,"parent":6760,"leaf_start":2565,"leaf_end":2566,"common_exact_states":[717,793,1053],"strongest_common_features":[671,1369,25,6,728,20,1350,399],"common_informative_feature_count":19,"common_edited_or_irregular_record_count":3,"interpretation":"shared_actual_record_support","biological_ancestor_assigned":false,"merge_height_is_not_molecular_time":true},{"node":3804,"label":"FULL_b4b5fd449f8428946c","left":null,"right":null,"height":0.0,"n_profiles":1,"n_C4":1,"parent":6943,"leaf_start":228,"leaf_end":229,"common_exact_states":[793,802,904],"strongest_common_features":[930,279,399,18,1348,15,1345,4],"common_informative_feature_count":9,"common_edited_or_irregular_record_count":3,"interpretation":"shared_actual_record_support","biological_ancestor_assigned":false,"merge_height_is_not_molecular_time":true},{"node":3805,"label":"FULL_b4d7c6404eb294ea8c","left":null,"right":null,"height":0.0,"n_profiles":1,"n_C4":1,"parent":6695,"leaf_start":431,"leaf_end":432,"common_exact_states":[3,5,31,50,107,301,450,465,500,586,602,708,783,793,844,904,906,986,1053,1110],"strongest_common_features":[482,1285,996,775,1370,645,262,470],"common_informative_feature_count":46,"common_edited_or_irregular_record_count":17,"interpretation":"shared_actual_record_support","biological_ancestor_assigned":false,"merge_height_is_not_molecular_time":true},{"node":3806,"label":"FULL_b4d7c84ffe6c460ec6","left":null,"right":null,"height":0.0,"n_profiles":1,"n_C4":1,"parent":9539,"leaf_start":3768,"leaf_end":3769,"common_exact_states":[481,586,665,1053],"strongest_common_features":[656,561,648,728,20,1350,16,1346],"common_informative_feature_count":13,"common_edited_or_irregular_record_count":4,"interpretation":"shared_actual_record_support","biological_ancestor_assigned":false,"merge_height_is_not_molecular_time":true},{"node":3807,"label":"FULL_b4ebbe13fdbc992a2f","left":null,"right":null,"height":0.0,"n_profiles":1,"n_C4":1,"parent":10105,"leaf_start":1694,"leaf_end":1695,"common_exact_states":[141,793,896,904],"strongest_common_features":[948,294,279,399,18,1348,15,1345],"common_informative_feature_count":10,"common_edited_or_irregular_record_count":4,"interpretation":"shared_actual_record_support","biological_ancestor_assigned":false,"merge_height_is_not_molecular_time":true},{"node":3808,"label":"FULL_b4f55d35494ecd8445","left":null,"right":null,"height":0.0,"n_profiles":1,"n_C4":1,"parent":7073,"leaf_start":579,"leaf_end":580,"common_exact_states":[108,450,793],"strongest_common_features":[913,415,399,18,1348,15,1345,4],"common_informative_feature_count":9,"common_edited_or_irregular_record_count":3,"interpretation":"shared_actual_record_support","biological_ancestor_assigned":false,"merge_height_is_not_molecular_time":true},{"node":3809,"label":"FULL_b5115cbaac46b9e308","left":null,"right":null,"height":0.0,"n_profiles":1,"n_C4":2,"parent":7228,"leaf_start":3859,"leaf_end":3860,"common_exact_states":[383,586],"strongest_common_features":[665,648,16,1346,0,14,1344,3],"common_informative_feature_count":8,"common_edited_or_irregular_record_count":2,"interpretation":"shared_actual_record_support","biological_ancestor_assigned":false,"merge_height_is_not_molecular_time":true},{"node":3810,"label":"FULL_b5306bce93c94f8623","left":null,"right":null,"height":0.0,"n_profiles":1,"n_C4":1,"parent":10257,"leaf_start":1564,"leaf_end":1565,"common_exact_states":[586,605,793,1053],"strongest_common_features":[648,728,20,1350,399,18,1348,16],"common_informative_feature_count":16,"common_edited_or_irregular_record_count":3,"interpretation":"shared_actual_record_support","biological_ancestor_assigned":false,"merge_height_is_not_molecular_time":true},{"node":3811,"label":"FULL_b5426aa2f669773e88","left":null,"right":null,"height":0.0,"n_profiles":1,"n_C4":2,"parent":8060,"leaf_start":2963,"leaf_end":2964,"common_exact_states":[586,713,1053],"strongest_common_features":[762,1383,29,7,648,728,20,1350],"common_informative_feature_count":15,"common_edited_or_irregular_record_count":3,"interpretation":"shared_actual_record_support","biological_ancestor_assigned":false,"merge_height_is_not_molecular_time":true},{"node":3812,"label":"FULL_b551a9e0c739dbe7c9","left":null,"right":null,"height":0.0,"n_profiles":1,"n_C4":1,"parent":9323,"leaf_start":4963,"leaf_end":4964,"common_exact_states":[665,906],"strongest_common_features":[744,656,20,1350,16,1346,0,14],"common_informative_feature_count":11,"common_edited_or_irregular_record_count":2,"interpretation":"shared_actual_record_support","biological_ancestor_assigned":false,"merge_height_is_not_molecular_time":true},{"node":3813,"label":"FULL_b58e9684647f8ba3c1","left":null,"right":null,"height":0.0,"n_profiles":1,"n_C4":1,"parent":8174,"leaf_start":3493,"leaf_end":3494,"common_exact_states":[5,35,120,450,465,586,665,783,793,844,904,986,1053],"strongest_common_features":[635,565,433,1377,337,1353,656,415],"common_informative_feature_count":32,"common_edited_or_irregular_record_count":11,"interpretation":"shared_actual_record_support","biological_ancestor_assigned":false,"merge_height_is_not_molecular_time":true},{"node":3814,"label":"FULL_b596965efdda2121de","left":null,"right":null,"height":0.0,"n_profiles":1,"n_C4":2,"parent":7740,"leaf_start":2736,"leaf_end":2737,"common_exact_states":[31,586,665,793,1053],"strongest_common_features":[775,1370,27,656,6,648,728,20],"common_informative_feature_count":21,"common_edited_or_irregular_record_count":5,"interpretation":"shared_actual_record_support","biological_ancestor_assigned":false,"merge_height_is_not_molecular_time":true},{"node":3815,"label":"FULL_b5a5b2f05d87b424d1","left":null,"right":null,"height":0.0,"n_profiles":1,"n_C4":1,"parent":6810,"leaf_start":1873,"leaf_end":1874,"common_exact_states":[231,465,481,586,783,793,844,904,1053],"strongest_common_features":[597,337,1353,561,23,588,19,1349],"common_informative_feature_count":26,"common_edited_or_irregular_record_count":8,"interpretation":"shared_actual_record_support","biological_ancestor_assigned":false,"merge_height_is_not_molecular_time":true},{"node":3816,"label":"FULL_b5a8d6ae90209cdbbd","left":null,"right":null,"height":0.0,"n_profiles":1,"n_C4":1,"parent":5871,"leaf_start":2282,"leaf_end":2283,"common_exact_states":[141,364,450,586,665,679,696,783,793,836,904,906,932,986,1053,1056,1110],"strongest_common_features":[499,1143,97,385,427,449,1364,744],"common_informative_feature_count":37,"common_edited_or_irregular_record_count":16,"interpretation":"shared_actual_record_support","biological_ancestor_assigned":false,"merge_height_is_not_molecular_time":true},{"node":3817,"label":"FULL_b5c9e97aa218b0f7a7","left":null,"right":null,"height":0.0,"n_profiles":1,"n_C4":1,"parent":6535,"leaf_start":4770,"leaf_end":4771,"common_exact_states":[357,465,472,665,783,793,904,906,986,1053,1110],"strongest_common_features":[715,193,744,337,1353,656,23,186],"common_informative_feature_count":27,"common_edited_or_irregular_record_count":9,"interpretation":"shared_actual_record_support","biological_ancestor_assigned":false,"merge_height_is_not_molecular_time":true},{"node":3818,"label":"FULL_b5d6f70986aec7d1df","left":null,"right":null,"height":0.0,"n_profiles":1,"n_C4":1,"parent":10643,"leaf_start":88,"leaf_end":89,"common_exact_states":[826],"strongest_common_features":[649,16,1346,0,14,1344,3],"common_informative_feature_count":7,"common_edited_or_irregular_record_count":1,"interpretation":"shared_actual_record_support","biological_ancestor_assigned":false,"merge_height_is_not_molecular_time":true},{"node":3819,"label":"FULL_b5d797cf8d44c22223","left":null,"right":null,"height":0.0,"n_profiles":1,"n_C4":1,"parent":9933,"leaf_start":1933,"leaf_end":1934,"common_exact_states":[793,844,904,1053,1095],"strongest_common_features":[257,588,19,1349,279,728,20,1350],"common_informative_feature_count":20,"common_edited_or_irregular_record_count":5,"interpretation":"shared_actual_record_support","biological_ancestor_assigned":false,"merge_height_is_not_molecular_time":true},{"node":3820,"label":"FULL_b5ede0b88e98d4153a","left":null,"right":null,"height":0.0,"n_profiles":1,"n_C4":1,"parent":5900,"leaf_start":5283,"leaf_end":5284,"common_exact_states":[5,141,301,450,465,500,586,665,696,713,741,793,836,844,904,906,932,1053,1094,1110],"strongest_common_features":[75,385,755,427,762,1383,449,1364],"common_informative_feature_count":42,"common_edited_or_irregular_record_count":18,"interpretation":"shared_actual_record_support","biological_ancestor_assigned":false,"merge_height_is_not_molecular_time":true},{"node":3821,"label":"FULL_b5f772e79d717dceaf","left":null,"right":null,"height":0.0,"n_profiles":1,"n_C4":1,"parent":8124,"leaf_start":1781,"leaf_end":1782,"common_exact_states":[141,793,904,906,926,986,1053],"strongest_common_features":[307,744,294,279,728,20,1350,399],"common_informative_feature_count":19,"common_edited_or_irregular_record_count":6,"interpretation":"shared_actual_record_support","biological_ancestor_assigned":false,"merge_height_is_not_molecular_time":true},{"node":3822,"label":"FULL_b613031e945114d429","left":null,"right":null,"height":0.0,"n_profiles":1,"n_C4":1,"parent":6910,"leaf_start":3604,"leaf_end":3605,"common_exact_states":[3,141,333,357,395,450,465,481,572,586,793,836,904,932,1053,1110],"strongest_common_features":[410,1410,1036,717,193,427,37,9],"common_informative_feature_count":39,"common_edited_or_irregular_record_count":15,"interpretation":"shared_actual_record_support","biological_ancestor_assigned":false,"merge_height_is_not_molecular_time":true},{"node":3823,"label":"FULL_b61adc13bbb5f697d7","left":null,"right":null,"height":0.0,"n_profiles":1,"n_C4":2,"parent":5655,"leaf_start":3704,"leaf_end":3705,"common_exact_states":[827],"strongest_common_features":[650,16,1346,0,14,1344,3],"common_informative_feature_count":7,"common_edited_or_irregular_record_count":1,"interpretation":"shared_actual_record_support","biological_ancestor_assigned":false,"merge_height_is_not_molecular_time":true},{"node":3824,"label":"FULL_b61c22ccfb408e94c9","left":null,"right":null,"height":0.0,"n_profiles":1,"n_C4":3,"parent":7396,"leaf_start":4860,"leaf_end":4861,"common_exact_states":[586,904,1053,1094],"strongest_common_features":[755,648,279,728,20,1350,16,1346],"common_informative_feature_count":15,"common_edited_or_irregular_record_count":4,"interpretation":"shared_actual_record_support","biological_ancestor_assigned":false,"merge_height_is_not_molecular_time":true},{"node":3825,"label":"FULL_b61cd10ab38e9bd69a","left":null,"right":null,"height":0.0,"n_profiles":1,"n_C4":1,"parent":7614,"leaf_start":4262,"leaf_end":4263,"common_exact_states":[1,465,586,793,904],"strongest_common_features":[684,1357,23,5,648,279,399,18],"common_informative_feature_count":18,"common_edited_or_irregular_record_count":4,"interpretation":"shared_actual_record_support","biological_ancestor_assigned":false,"merge_height_is_not_molecular_time":true},{"node":3826,"label":"FULL_b61fdec950465481f2","left":null,"right":null,"height":0.0,"n_profiles":1,"n_C4":1,"parent":6374,"leaf_start":3967,"leaf_end":3968,"common_exact_states":[141,412,586,783,793,904],"strongest_common_features":[303,1391,33,8,337,1353,23,294],"common_informative_feature_count":23,"common_edited_or_irregular_record_count":6,"interpretation":"shared_actual_record_support","biological_ancestor_assigned":false,"merge_height_is_not_molecular_time":true},{"node":3827,"label":"FULL_b625e3075c41aa20bd","left":null,"right":null,"height":0.0,"n_profiles":1,"n_C4":1,"parent":7556,"leaf_start":1104,"leaf_end":1105,"common_exact_states":[3,141,363,465,783,793,904,986,1053,1110],"strongest_common_features":[386,470,1354,337,1353,24,23,186],"common_informative_feature_count":28,"common_edited_or_irregular_record_count":8,"interpretation":"shared_actual_record_support","biological_ancestor_assigned":false,"merge_height_is_not_molecular_time":true},{"node":3828,"label":"FULL_b6329f3e89fd5cc8fd","left":null,"right":null,"height":0.0,"n_profiles":1,"n_C4":1,"parent":6879,"leaf_start":1314,"leaf_end":1315,"common_exact_states":[793,836,852,904,906,1053],"strongest_common_features":[858,449,1364,744,27,6,279,728],"common_informative_feature_count":22,"common_edited_or_irregular_record_count":6,"interpretation":"shared_actual_record_support","biological_ancestor_assigned":false,"merge_height_is_not_molecular_time":true},{"node":3829,"label":"FULL_b6339646d6cb8a0297","left":null,"right":null,"height":0.0,"n_profiles":1,"n_C4":1,"parent":6501,"leaf_start":2574,"leaf_end":2575,"common_exact_states":[141,489,793,904,1053],"strongest_common_features":[672,1369,25,6,294,279,728,20],"common_informative_feature_count":21,"common_edited_or_irregular_record_count":5,"interpretation":"shared_actual_record_support","biological_ancestor_assigned":false,"merge_height_is_not_molecular_time":true},{"node":3830,"label":"FULL_b641a8f7b0e559a0d6","left":null,"right":null,"height":0.0,"n_profiles":1,"n_C4":1,"parent":5773,"leaf_start":4916,"leaf_end":4917,"common_exact_states":[435,736,904],"strongest_common_features":[867,419,279,18,1348,15,1345,4],"common_informative_feature_count":9,"common_edited_or_irregular_record_count":3,"interpretation":"shared_actual_record_support","biological_ancestor_assigned":false,"merge_height_is_not_molecular_time":true},{"node":3831,"label":"FULL_b6491636d33a71491c","left":null,"right":null,"height":0.0,"n_profiles":1,"n_C4":1,"parent":7771,"leaf_start":2656,"leaf_end":2657,"common_exact_states":[5,31,1053],"strongest_common_features":[775,1370,433,1377,27,6,29,7],"common_informative_feature_count":22,"common_edited_or_irregular_record_count":3,"interpretation":"shared_actual_record_support","biological_ancestor_assigned":false,"merge_height_is_not_molecular_time":true},{"node":3832,"label":"FULL_b659c7b7fabdef0c44","left":null,"right":null,"height":0.0,"n_profiles":1,"n_C4":1,"parent":9854,"leaf_start":2319,"leaf_end":2320,"common_exact_states":[450,793,961],"strongest_common_features":[320,415,399,18,1348,15,1345,4],"common_informative_feature_count":9,"common_edited_or_irregular_record_count":3,"interpretation":"shared_actual_record_support","biological_ancestor_assigned":false,"merge_height_is_not_molecular_time":true},{"node":3833,"label":"FULL_b6710947e60582ea0c","left":null,"right":null,"height":0.0,"n_profiles":1,"n_C4":1,"parent":10485,"leaf_start":442,"leaf_end":443,"common_exact_states":[271,904],"strongest_common_features":[279,15,1345,3],"common_informative_feature_count":4,"common_edited_or_irregular_record_count":1,"interpretation":"shared_actual_record_support","biological_ancestor_assigned":false,"merge_height_is_not_molecular_time":true},{"node":3834,"label":"FULL_b679517c5857d35e61","left":null,"right":null,"height":0.0,"n_profiles":1,"n_C4":1,"parent":9974,"leaf_start":1893,"leaf_end":1894,"common_exact_states":[844,904,986],"strongest_common_features":[588,19,1349,279,0,14,1344,15],"common_informative_feature_count":11,"common_edited_or_irregular_record_count":2,"interpretation":"shared_actual_record_support","biological_ancestor_assigned":false,"merge_height_is_not_molecular_time":true},{"node":3835,"label":"FULL_b67ab7f448e68fe98c","left":null,"right":null,"height":0.0,"n_profiles":1,"n_C4":1,"parent":6020,"leaf_start":4004,"leaf_end":4005,"common_exact_states":[465,639,904],"strongest_common_features":[838,279,15,1345,3],"common_informative_feature_count":5,"common_edited_or_irregular_record_count":2,"interpretation":"shared_actual_record_support","biological_ancestor_assigned":false,"merge_height_is_not_molecular_time":true},{"node":3836,"label":"FULL_b6805e22135467cac0","left":null,"right":null,"height":0.0,"n_profiles":1,"n_C4":1,"parent":7827,"leaf_start":3322,"leaf_end":3323,"common_exact_states":[50,586,665,793,904,1053],"strongest_common_features":[645,656,648,279,728,20,1350,399],"common_informative_feature_count":19,"common_edited_or_irregular_record_count":6,"interpretation":"shared_actual_record_support","biological_ancestor_assigned":false,"merge_height_is_not_molecular_time":true},{"node":3837,"label":"FULL_b691b5d0432c430a3a","left":null,"right":null,"height":0.0,"n_profiles":1,"n_C4":1,"parent":5935,"leaf_start":4011,"leaf_end":4012,"common_exact_states":[793,899,904,1053],"strongest_common_features":[408,279,728,20,1350,399,18,1348],"common_informative_feature_count":17,"common_edited_or_irregular_record_count":4,"interpretation":"shared_actual_record_support","biological_ancestor_assigned":false,"merge_height_is_not_molecular_time":true},{"node":3838,"label":"FULL_b6b78d97a87eaeecb1","left":null,"right":null,"height":0.0,"n_profiles":1,"n_C4":2,"parent":6932,"leaf_start":116,"leaf_end":117,"common_exact_states":[772,793],"strongest_common_features":[1172,399,18,1348,15,1345,4,3],"common_informative_feature_count":8,"common_edited_or_irregular_record_count":2,"interpretation":"shared_actual_record_support","biological_ancestor_assigned":false,"merge_height_is_not_molecular_time":true},{"node":3839,"label":"FULL_b6ba6e50c41f78f9d7","left":null,"right":null,"height":0.0,"n_profiles":1,"n_C4":2,"parent":8385,"leaf_start":1464,"leaf_end":1465,"common_exact_states":[120,481,793,904,1053],"strongest_common_features":[565,561,279,728,20,1350,399,18],"common_informative_feature_count":18,"common_edited_or_irregular_record_count":5,"interpretation":"shared_actual_record_support","biological_ancestor_assigned":false,"merge_height_is_not_molecular_time":true},{"node":3840,"label":"FULL_b6c1ea472e6e53069a","left":null,"right":null,"height":0.0,"n_profiles":1,"n_C4":1,"parent":5622,"leaf_start":2413,"leaf_end":2414,"common_exact_states":[223,465,793,904],"strongest_common_features":[533,279,399,18,1348,15,1345,4],"common_informative_feature_count":9,"common_edited_or_irregular_record_count":3,"interpretation":"shared_actual_record_support","biological_ancestor_assigned":false,"merge_height_is_not_molecular_time":true},{"node":3841,"label":"FULL_b6d01a9f70eb83feab","left":null,"right":null,"height":0.0,"n_profiles":1,"n_C4":1,"parent":7317,"leaf_start":698,"leaf_end":699,"common_exact_states":[343,904,1053,1094],"strongest_common_features":[931,755,279,728,20,1350,16,1346],"common_informative_feature_count":15,"common_edited_or_irregular_record_count":4,"interpretation":"shared_actual_record_support","biological_ancestor_assigned":false,"merge_height_is_not_molecular_time":true},{"node":3842,"label":"FULL_b6d2f108e43c8fe8df","left":null,"right":null,"height":0.0,"n_profiles":1,"n_C4":1,"parent":8228,"leaf_start":2099,"leaf_end":2100,"common_exact_states":[588,602,793,904,1053],"strongest_common_features":[262,796,1358,24,5,279,728,20],"common_informative_feature_count":21,"common_edited_or_irregular_record_count":5,"interpretation":"shared_actual_record_support","biological_ancestor_assigned":false,"merge_height_is_not_molecular_time":true},{"node":3843,"label":"FULL_b6d35c9c0df61adf4d","left":null,"right":null,"height":0.0,"n_profiles":1,"n_C4":1,"parent":8468,"leaf_start":1504,"leaf_end":1505,"common_exact_states":[120,586,793,904,1053],"strongest_common_features":[565,648,279,728,20,1350,399,18],"common_informative_feature_count":18,"common_edited_or_irregular_record_count":5,"interpretation":"shared_actual_record_support","biological_ancestor_assigned":false,"merge_height_is_not_molecular_time":true},{"node":3844,"label":"FULL_b6de0539b5522a1ee7","left":null,"right":null,"height":0.0,"n_profiles":1,"n_C4":2,"parent":9673,"leaf_start":1420,"leaf_end":1421,"common_exact_states":[465,481,586,904],"strongest_common_features":[561,648,279,16,1346,0,14,1344],"common_informative_feature_count":11,"common_edited_or_irregular_record_count":3,"interpretation":"shared_actual_record_support","biological_ancestor_assigned":false,"merge_height_is_not_molecular_time":true},{"node":3845,"label":"FULL_b6e5b26341b5823aae","left":null,"right":null,"height":0.0,"n_profiles":1,"n_C4":5,"parent":10128,"leaf_start":869,"leaf_end":870,"common_exact_states":[986,1053,1110],"strongest_common_features":[186,17,1347,728,20,1350,16,1346],"common_informative_feature_count":13,"common_edited_or_irregular_record_count":2,"interpretation":"shared_actual_record_support","biological_ancestor_assigned":false,"merge_height_is_not_molecular_time":true},{"node":3846,"label":"FULL_b6ee410b7e8a916f1c","left":null,"right":null,"height":0.0,"n_profiles":1,"n_C4":1,"parent":7385,"leaf_start":1066,"leaf_end":1067,"common_exact_states":[3,31,50,141,211,301,450,465,481,500,572,586,588,783,793,836,844,904,932,1053,1110],"strongest_common_features":[870,717,427,775,1370,645,796,1358],"common_informative_feature_count":46,"common_edited_or_irregular_record_count":19,"interpretation":"shared_actual_record_support","biological_ancestor_assigned":false,"merge_height_is_not_molecular_time":true},{"node":3847,"label":"FULL_b6fdb7b3a4a2a795c6","left":null,"right":null,"height":0.0,"n_profiles":1,"n_C4":1,"parent":10247,"leaf_start":1566,"leaf_end":1567,"common_exact_states":[480,586,793,904,1053],"strongest_common_features":[362,1238,648,279,728,20,1350,399],"common_informative_feature_count":19,"common_edited_or_irregular_record_count":5,"interpretation":"shared_actual_record_support","biological_ancestor_assigned":false,"merge_height_is_not_molecular_time":true},{"node":3848,"label":"FULL_b703957135fa128e88","left":null,"right":null,"height":0.0,"n_profiles":1,"n_C4":1,"parent":10626,"leaf_start":137,"leaf_end":138,"common_exact_states":[831],"strongest_common_features":[404,18,1348,15,1345,4,3],"common_informative_feature_count":7,"common_edited_or_irregular_record_count":1,"interpretation":"shared_actual_record_support","biological_ancestor_assigned":false,"merge_height_is_not_molecular_time":true},{"node":3849,"label":"FULL_b704733f0b73606d28","left":null,"right":null,"height":0.0,"n_profiles":1,"n_C4":2,"parent":9179,"leaf_start":3168,"leaf_end":3169,"common_exact_states":[5,465,904,1053],"strongest_common_features":[433,1377,29,7,279,728,20,1350],"common_informative_feature_count":19,"common_edited_or_irregular_record_count":3,"interpretation":"shared_actual_record_support","biological_ancestor_assigned":false,"merge_height_is_not_molecular_time":true},{"node":3850,"label":"FULL_b70e9771a696189c08","left":null,"right":null,"height":0.0,"n_profiles":1,"n_C4":2,"parent":8041,"leaf_start":3340,"leaf_end":3341,"common_exact_states":[50,465,793,904,986,1053],"strongest_common_features":[645,279,728,20,1350,399,18,1348],"common_informative_feature_count":17,"common_edited_or_irregular_record_count":4,"interpretation":"shared_actual_record_support","biological_ancestor_assigned":false,"merge_height_is_not_molecular_time":true},{"node":3851,"label":"FULL_b710d61cab75d85d63","left":null,"right":null,"height":0.0,"n_profiles":1,"n_C4":1,"parent":9305,"leaf_start":4335,"leaf_end":4336,"common_exact_states":[3,793,1101],"strongest_common_features":[470,1354,24,5,399,18,1348,15],"common_informative_feature_count":11,"common_edited_or_irregular_record_count":2,"interpretation":"shared_actual_record_support","biological_ancestor_assigned":false,"merge_height_is_not_molecular_time":true},{"node":3852,"label":"FULL_b711015ab635536c8b","left":null,"right":null,"height":0.0,"n_profiles":1,"n_C4":1,"parent":7076,"leaf_start":336,"leaf_end":337,"common_exact_states":[21,465],"strongest_common_features":[1130],"common_informative_feature_count":1,"common_edited_or_irregular_record_count":1,"interpretation":"shared_actual_record_support","biological_ancestor_assigned":false,"merge_height_is_not_molecular_time":true},{"node":3853,"label":"FULL_b72cd578991ff86629","left":null,"right":null,"height":0.0,"n_profiles":1,"n_C4":2,"parent":8799,"leaf_start":2772,"leaf_end":2773,"common_exact_states":[586,836],"strongest_common_features":[449,1364,27,6,648,18,1348,16],"common_informative_feature_count":16,"common_edited_or_irregular_record_count":2,"interpretation":"shared_actual_record_support","biological_ancestor_assigned":false,"merge_height_is_not_molecular_time":true},{"node":3854,"label":"FULL_b732998922e9e27fd4","left":null,"right":null,"height":0.0,"n_profiles":1,"n_C4":1,"parent":7318,"leaf_start":726,"leaf_end":727,"common_exact_states":[674,793],"strongest_common_features":[1029,399,18,1348,15,1345,4,3],"common_informative_feature_count":8,"common_edited_or_irregular_record_count":2,"interpretation":"shared_actual_record_support","biological_ancestor_assigned":false,"merge_height_is_not_molecular_time":true},{"node":3855,"label":"FULL_b74093eb695e3f20cc","left":null,"right":null,"height":0.0,"n_profiles":1,"n_C4":1,"parent":5386,"leaf_start":4308,"leaf_end":4309,"common_exact_states":[481,586,865,1053],"strongest_common_features":[472,1354,561,24,5,648,728,20],"common_informative_feature_count":20,"common_edited_or_irregular_record_count":4,"interpretation":"shared_actual_record_support","biological_ancestor_assigned":false,"merge_height_is_not_molecular_time":true},{"node":3856,"label":"FULL_b7483651a96ccfc786","left":null,"right":null,"height":0.0,"n_profiles":1,"n_C4":1,"parent":5581,"leaf_start":5264,"leaf_end":5265,"common_exact_states":[267,1053],"strongest_common_features":[590,19,1349,728,20,1350,16,1346],"common_informative_feature_count":13,"common_edited_or_irregular_record_count":2,"interpretation":"shared_actual_record_support","biological_ancestor_assigned":false,"merge_height_is_not_molecular_time":true},{"node":3857,"label":"FULL_b74c4e31b5ab6057a4","left":null,"right":null,"height":0.0,"n_profiles":1,"n_C4":1,"parent":9468,"leaf_start":4957,"leaf_end":4958,"common_exact_states":[56,793,906,1053],"strongest_common_features":[1165,744,728,20,1350,399,18,1348],"common_informative_feature_count":17,"common_edited_or_irregular_record_count":4,"interpretation":"shared_actual_record_support","biological_ancestor_assigned":false,"merge_height_is_not_molecular_time":true},{"node":3858,"label":"FULL_b74c85c02d7f43337a","left":null,"right":null,"height":0.0,"n_profiles":1,"n_C4":1,"parent":6077,"leaf_start":275,"leaf_end":276,"common_exact_states":[3,586,763,1053],"strongest_common_features":[1181,470,1354,24,5,648,728,20],"common_informative_feature_count":20,"common_edited_or_irregular_record_count":4,"interpretation":"shared_actual_record_support","biological_ancestor_assigned":false,"merge_height_is_not_molecular_time":true},{"node":3859,"label":"FULL_b77c61c04466053315","left":null,"right":null,"height":0.0,"n_profiles":1,"n_C4":1,"parent":9246,"leaf_start":5048,"leaf_end":5049,"common_exact_states":[450,793,844,906,1053,1110],"strongest_common_features":[744,415,588,19,1349,186,17,1347],"common_informative_feature_count":23,"common_edited_or_irregular_record_count":6,"interpretation":"shared_actual_record_support","biological_ancestor_assigned":false,"merge_height_is_not_molecular_time":true},{"node":3860,"label":"FULL_b782fe43b49f46c071","left":null,"right":null,"height":0.0,"n_profiles":1,"n_C4":4,"parent":9709,"leaf_start":2389,"leaf_end":2390,"common_exact_states":[450,465,586,793,1053],"strongest_common_features":[415,648,728,20,1350,399,18,1348],"common_informative_feature_count":17,"common_edited_or_irregular_record_count":4,"interpretation":"shared_actual_record_support","biological_ancestor_assigned":false,"merge_height_is_not_molecular_time":true},{"node":3861,"label":"FULL_b78a4c0645f4f62a0c","left":null,"right":null,"height":0.0,"n_profiles":1,"n_C4":1,"parent":6218,"leaf_start":518,"leaf_end":519,"common_exact_states":[82,465,586,793,904],"strongest_common_features":[1016,648,279,399,18,1348,16,1346],"common_informative_feature_count":15,"common_edited_or_irregular_record_count":4,"interpretation":"shared_actual_record_support","biological_ancestor_assigned":false,"merge_height_is_not_molecular_time":true},{"node":3862,"label":"FULL_b78ccbefc02f21283a","left":null,"right":null,"height":0.0,"n_profiles":1,"n_C4":1,"parent":6338,"leaf_start":1747,"leaf_end":1748,"common_exact_states":[141,468,793,904,926,1053],"strongest_common_features":[1038,307,294,279,728,20,1350,399],"common_informative_feature_count":19,"common_edited_or_irregular_record_count":6,"interpretation":"shared_actual_record_support","biological_ancestor_assigned":false,"merge_height_is_not_molecular_time":true},{"node":3863,"label":"FULL_b78f1c82aa7537fe5a","left":null,"right":null,"height":0.0,"n_profiles":1,"n_C4":1,"parent":6939,"leaf_start":1862,"leaf_end":1863,"common_exact_states":[231,465,793,844,1053],"strongest_common_features":[597,588,19,1349,728,20,1350,399],"common_informative_feature_count":19,"common_edited_or_irregular_record_count":4,"interpretation":"shared_actual_record_support","biological_ancestor_assigned":false,"merge_height_is_not_molecular_time":true},{"node":3864,"label":"FULL_b792ec1c1394d45ded","left":null,"right":null,"height":0.0,"n_profiles":1,"n_C4":1,"parent":6279,"leaf_start":4783,"leaf_end":4784,"common_exact_states":[465,700,793,844,904,986],"strongest_common_features":[980,588,19,1349,279,399,18,1348],"common_informative_feature_count":15,"common_edited_or_irregular_record_count":4,"interpretation":"shared_actual_record_support","biological_ancestor_assigned":false,"merge_height_is_not_molecular_time":true},{"node":3865,"label":"FULL_b7a2019eb921836f11","left":null,"right":null,"height":0.0,"n_profiles":1,"n_C4":1,"parent":8286,"leaf_start":2546,"leaf_end":2547,"common_exact_states":[465,586,793,850,986,1053],"strongest_common_features":[153,1359,25,6,648,728,20,1350],"common_informative_feature_count":20,"common_edited_or_irregular_record_count":4,"interpretation":"shared_actual_record_support","biological_ancestor_assigned":false,"merge_height_is_not_molecular_time":true},{"node":3866,"label":"FULL_b7a68e5de24ae9ec29","left":null,"right":null,"height":0.0,"n_profiles":1,"n_C4":1,"parent":6350,"leaf_start":3361,"leaf_end":3362,"common_exact_states":[35,327,904,1081],"strongest_common_features":[636,633,635,279,16,1346,0,14],"common_informative_feature_count":12,"common_edited_or_irregular_record_count":4,"interpretation":"shared_actual_record_support","biological_ancestor_assigned":false,"merge_height_is_not_molecular_time":true},{"node":3867,"label":"FULL_b7aaac226f4b5033b7","left":null,"right":null,"height":0.0,"n_profiles":1,"n_C4":1,"parent":6062,"leaf_start":2925,"leaf_end":2926,"common_exact_states":[560,586,1053],"strongest_common_features":[667,1381,29,7,648,728,20,1350],"common_informative_feature_count":15,"common_edited_or_irregular_record_count":3,"interpretation":"shared_actual_record_support","biological_ancestor_assigned":false,"merge_height_is_not_molecular_time":true},{"node":3868,"label":"FULL_b7af2ade8711b9c1c3","left":null,"right":null,"height":0.0,"n_profiles":1,"n_C4":1,"parent":7044,"leaf_start":5241,"leaf_end":5242,"common_exact_states":[3,120,465,500,586,602,665,783,793,904,1053,1110,1127],"strongest_common_features":[229,262,565,470,268,1354,337,1353],"common_informative_feature_count":32,"common_edited_or_irregular_record_count":12,"interpretation":"shared_actual_record_support","biological_ancestor_assigned":false,"merge_height_is_not_molecular_time":true},{"node":3869,"label":"FULL_b7b32d9260292c1879","left":null,"right":null,"height":0.0,"n_profiles":1,"n_C4":8,"parent":8299,"leaf_start":3349,"leaf_end":3350,"common_exact_states":[50,1053],"strongest_common_features":[645,728,20,1350,16,1346,0,14],"common_informative_feature_count":11,"common_edited_or_irregular_record_count":2,"interpretation":"shared_actual_record_support","biological_ancestor_assigned":false,"merge_height_is_not_molecular_time":true},{"node":3870,"label":"FULL_b7b54cf121dd093533","left":null,"right":null,"height":0.0,"n_profiles":1,"n_C4":1,"parent":5978,"leaf_start":634,"leaf_end":635,"common_exact_states":[834],"strongest_common_features":[1115],"common_informative_feature_count":1,"common_edited_or_irregular_record_count":1,"interpretation":"shared_actual_record_support","biological_ancestor_assigned":false,"merge_height_is_not_molecular_time":true},{"node":3871,"label":"FULL_b7d2e67530ec0cdfd4","left":null,"right":null,"height":0.0,"n_profiles":1,"n_C4":1,"parent":9562,"leaf_start":4059,"leaf_end":4060,"common_exact_states":[76,465,586,793,904,1053],"strongest_common_features":[333,1353,23,5,648,279,728,20],"common_informative_feature_count":21,"common_edited_or_irregular_record_count":5,"interpretation":"shared_actual_record_support","biological_ancestor_assigned":false,"merge_height_is_not_molecular_time":true},{"node":3872,"label":"FULL_b7f26d1d9539cf358b","left":null,"right":null,"height":0.0,"n_profiles":1,"n_C4":1,"parent":10704,"leaf_start":5,"leaf_end":6,"common_exact_states":[835],"strongest_common_features":[516],"common_informative_feature_count":1,"common_edited_or_irregular_record_count":1,"interpretation":"shared_actual_record_support","biological_ancestor_assigned":false,"merge_height_is_not_molecular_time":true},{"node":3873,"label":"FULL_b7f328f86e243e2247","left":null,"right":null,"height":0.0,"n_profiles":1,"n_C4":75,"parent":8843,"leaf_start":2765,"leaf_end":2766,"common_exact_states":[836],"strongest_common_features":[449,1364,27,6,18,1348,15,1345],"common_informative_feature_count":10,"common_edited_or_irregular_record_count":1,"interpretation":"shared_actual_record_support","biological_ancestor_assigned":false,"merge_height_is_not_molecular_time":true},{"node":3874,"label":"FULL_b7f8333a4696a9cdf8","left":null,"right":null,"height":0.0,"n_profiles":1,"n_C4":1,"parent":5771,"leaf_start":5166,"leaf_end":5167,"common_exact_states":[562,586,793,904,906,1053],"strongest_common_features":[737,744,648,279,728,20,1350,399],"common_informative_feature_count":19,"common_edited_or_irregular_record_count":6,"interpretation":"shared_actual_record_support","biological_ancestor_assigned":false,"merge_height_is_not_molecular_time":true},{"node":3875,"label":"FULL_b802dfdc0d935fb5da","left":null,"right":null,"height":0.0,"n_profiles":1,"n_C4":2,"parent":8431,"leaf_start":2947,"leaf_end":2948,"common_exact_states":[465,713,793],"strongest_common_features":[762,1383,29,7,20,1350,399,18],"common_informative_feature_count":18,"common_edited_or_irregular_record_count":2,"interpretation":"shared_actual_record_support","biological_ancestor_assigned":false,"merge_height_is_not_molecular_time":true},{"node":3876,"label":"FULL_b81af69d794695f084","left":null,"right":null,"height":0.0,"n_profiles":1,"n_C4":1,"parent":9028,"leaf_start":3284,"leaf_end":3285,"common_exact_states":[5,141,450,586,783,793,844,904,1053],"strongest_common_features":[433,1377,337,1353,415,23,588,19],"common_informative_feature_count":30,"common_edited_or_irregular_record_count":9,"interpretation":"shared_actual_record_support","biological_ancestor_assigned":false,"merge_height_is_not_molecular_time":true},{"node":3877,"label":"FULL_b82a9cd41bb582596d","left":null,"right":null,"height":0.0,"n_profiles":1,"n_C4":1,"parent":8040,"leaf_start":1076,"leaf_end":1077,"common_exact_states":[363,665],"strongest_common_features":[386,656,18,1348,16,1346,0,14],"common_informative_feature_count":13,"common_edited_or_irregular_record_count":2,"interpretation":"shared_actual_record_support","biological_ancestor_assigned":false,"merge_height_is_not_molecular_time":true},{"node":3878,"label":"FULL_b82e06395fff4f321b","left":null,"right":null,"height":0.0,"n_profiles":1,"n_C4":1,"parent":6206,"leaf_start":3855,"leaf_end":3856,"common_exact_states":[1,3,5,141,301,328,412,465,481,586,588,602,651,665,713,754,783,793,850,904,906,986,1053,1110],"strongest_common_features":[1028,303,1391,978,310,1375,684,1357],"common_informative_feature_count":54,"common_edited_or_irregular_record_count":21,"interpretation":"shared_actual_record_support","biological_ancestor_assigned":false,"merge_height_is_not_molecular_time":true},{"node":3879,"label":"FULL_b83a6c1e98d344404a","left":null,"right":null,"height":0.0,"n_profiles":1,"n_C4":1,"parent":9247,"leaf_start":5025,"leaf_end":5026,"common_exact_states":[450,793,844,906,1053],"strongest_common_features":[744,415,588,19,1349,728,20,1350],"common_informative_feature_count":20,"common_edited_or_irregular_record_count":5,"interpretation":"shared_actual_record_support","biological_ancestor_assigned":false,"merge_height_is_not_molecular_time":true},{"node":3880,"label":"FULL_b840f0cc76ad217810","left":null,"right":null,"height":0.0,"n_profiles":1,"n_C4":1,"parent":7557,"leaf_start":1109,"leaf_end":1110,"common_exact_states":[363,465,793,836,904,1053,1110],"strongest_common_features":[386,449,1364,27,6,186,17,1347],"common_informative_feature_count":24,"common_edited_or_irregular_record_count":6,"interpretation":"shared_actual_record_support","biological_ancestor_assigned":false,"merge_height_is_not_molecular_time":true},{"node":3881,"label":"FULL_b8561df618157f02dc","left":null,"right":null,"height":0.0,"n_profiles":1,"n_C4":4,"parent":9499,"leaf_start":3822,"leaf_end":3823,"common_exact_states":[586,665,793,1053,1110],"strongest_common_features":[656,186,17,1347,648,728,20,1350],"common_informative_feature_count":20,"common_edited_or_irregular_record_count":5,"interpretation":"shared_actual_record_support","biological_ancestor_assigned":false,"merge_height_is_not_molecular_time":true},{"node":3882,"label":"FULL_b8576507c1596ef758","left":null,"right":null,"height":0.0,"n_profiles":1,"n_C4":1,"parent":6880,"leaf_start":1318,"leaf_end":1319,"common_exact_states":[586,665,793,852,904,1053],"strongest_common_features":[858,656,648,279,728,20,1350,399],"common_informative_feature_count":19,"common_edited_or_irregular_record_count":6,"interpretation":"shared_actual_record_support","biological_ancestor_assigned":false,"merge_height_is_not_molecular_time":true},{"node":3883,"label":"FULL_b8895d898631ade6fa","left":null,"right":null,"height":0.0,"n_profiles":1,"n_C4":1,"parent":8254,"leaf_start":2073,"leaf_end":2074,"common_exact_states":[465,602,793,844,1053],"strongest_common_features":[262,588,19,1349,728,20,1350,399],"common_informative_feature_count":19,"common_edited_or_irregular_record_count":4,"interpretation":"shared_actual_record_support","biological_ancestor_assigned":false,"merge_height_is_not_molecular_time":true},{"node":3884,"label":"FULL_b88a8c2d507c9e11c0","left":null,"right":null,"height":0.0,"n_profiles":1,"n_C4":1,"parent":8944,"leaf_start":4398,"leaf_end":4399,"common_exact_states":[3,481,793],"strongest_common_features":[470,1354,561,24,5,399,18,1348],"common_informative_feature_count":15,"common_edited_or_irregular_record_count":3,"interpretation":"shared_actual_record_support","biological_ancestor_assigned":false,"merge_height_is_not_molecular_time":true},{"node":3885,"label":"FULL_b8a8a29beb2a4b3538","left":null,"right":null,"height":0.0,"n_profiles":1,"n_C4":1,"parent":6171,"leaf_start":546,"leaf_end":547,"common_exact_states":[311,343,1039],"strongest_common_features":[774,690,1249,931,1370,27,6,20],"common_informative_feature_count":16,"common_edited_or_irregular_record_count":3,"interpretation":"shared_actual_record_support","biological_ancestor_assigned":false,"merge_height_is_not_molecular_time":true},{"node":3886,"label":"FULL_b8ae53a4fac02bcdfd","left":null,"right":null,"height":0.0,"n_profiles":1,"n_C4":1,"parent":9540,"leaf_start":3745,"leaf_end":3746,"common_exact_states":[141,586,665,1053],"strongest_common_features":[656,294,648,728,20,1350,16,1346],"common_informative_feature_count":15,"common_edited_or_irregular_record_count":4,"interpretation":"shared_actual_record_support","biological_ancestor_assigned":false,"merge_height_is_not_molecular_time":true},{"node":3887,"label":"FULL_b8bb6685fc8e187c65","left":null,"right":null,"height":0.0,"n_profiles":1,"n_C4":1,"parent":5964,"leaf_start":4909,"leaf_end":4910,"common_exact_states":[450,465,586,724,793,904,1053],"strongest_common_features":[848,415,648,279,728,20,1350,399],"common_informative_feature_count":19,"common_edited_or_irregular_record_count":6,"interpretation":"shared_actual_record_support","biological_ancestor_assigned":false,"merge_height_is_not_molecular_time":true},{"node":3888,"label":"FULL_b8bca29da854f70471","left":null,"right":null,"height":0.0,"n_profiles":1,"n_C4":1,"parent":6454,"leaf_start":1638,"leaf_end":1639,"common_exact_states":[3,5,141,465,586,783,793,812,844,904,906,1053,1110],"strongest_common_features":[359,1236,470,1354,433,1377,744,337],"common_informative_feature_count":38,"common_edited_or_irregular_record_count":12,"interpretation":"shared_actual_record_support","biological_ancestor_assigned":false,"merge_height_is_not_molecular_time":true},{"node":3889,"label":"FULL_b8c4acc09ab6f31cd0","left":null,"right":null,"height":0.0,"n_profiles":1,"n_C4":2,"parent":8594,"leaf_start":1293,"leaf_end":1294,"common_exact_states":[407,586,793,904,1053],"strongest_common_features":[163,1351,21,5,648,279,728,20],"common_informative_feature_count":21,"common_edited_or_irregular_record_count":5,"interpretation":"shared_actual_record_support","biological_ancestor_assigned":false,"merge_height_is_not_molecular_time":true},{"node":3890,"label":"FULL_b8f4b960e11f4c720e","left":null,"right":null,"height":0.0,"n_profiles":1,"n_C4":1,"parent":9500,"leaf_start":3821,"leaf_end":3822,"common_exact_states":[141,586,665,793,844,904,1053],"strongest_common_features":[656,588,19,1349,294,648,279,728],"common_informative_feature_count":22,"common_edited_or_irregular_record_count":7,"interpretation":"shared_actual_record_support","biological_ancestor_assigned":false,"merge_height_is_not_molecular_time":true},{"node":3891,"label":"FULL_b913db126a743bc058","left":null,"right":null,"height":0.0,"n_profiles":1,"n_C4":29,"parent":9949,"leaf_start":1928,"leaf_end":1929,"common_exact_states":[844,904,1053],"strongest_common_features":[588,19,1349,279,728,20,1350,16],"common_informative_feature_count":16,"common_edited_or_irregular_record_count":3,"interpretation":"shared_actual_record_support","biological_ancestor_assigned":false,"merge_height_is_not_molecular_time":true},{"node":3892,"label":"FULL_b91d75ecbafefa59cd","left":null,"right":null,"height":0.0,"n_profiles":1,"n_C4":1,"parent":6061,"leaf_start":367,"leaf_end":368,"common_exact_states":[531,1053],"strongest_common_features":[1039,728,20,1350,16,1346,0,14],"common_informative_feature_count":11,"common_edited_or_irregular_record_count":2,"interpretation":"shared_actual_record_support","biological_ancestor_assigned":false,"merge_height_is_not_molecular_time":true},{"node":3893,"label":"FULL_b93c4c038e3c8ee993","left":null,"right":null,"height":0.0,"n_profiles":1,"n_C4":1,"parent":7354,"leaf_start":550,"leaf_end":551,"common_exact_states":[328,665],"strongest_common_features":[978,656,16,1346,0,14,1344,3],"common_informative_feature_count":8,"common_edited_or_irregular_record_count":2,"interpretation":"shared_actual_record_support","biological_ancestor_assigned":false,"merge_height_is_not_molecular_time":true},{"node":3894,"label":"FULL_b94c23d679f3837b15","left":null,"right":null,"height":0.0,"n_profiles":1,"n_C4":254,"parent":10258,"leaf_start":1562,"leaf_end":1563,"common_exact_states":[586,793,1053],"strongest_common_features":[648,728,20,1350,399,18,1348,16],"common_informative_feature_count":16,"common_edited_or_irregular_record_count":3,"interpretation":"shared_actual_record_support","biological_ancestor_assigned":false,"merge_height_is_not_molecular_time":true},{"node":3895,"label":"FULL_b94e552d3c9d573399","left":null,"right":null,"height":0.0,"n_profiles":1,"n_C4":1,"parent":8853,"leaf_start":4383,"leaf_end":4384,"common_exact_states":[3,783,844,904,1053],"strongest_common_features":[470,1354,337,1353,24,23,588,19],"common_informative_feature_count":25,"common_edited_or_irregular_record_count":5,"interpretation":"shared_actual_record_support","biological_ancestor_assigned":false,"merge_height_is_not_molecular_time":true},{"node":3896,"label":"FULL_b96fb89969fd014852","left":null,"right":null,"height":0.0,"n_profiles":1,"n_C4":2,"parent":8492,"leaf_start":1482,"leaf_end":1483,"common_exact_states":[120,465,586,793,1053],"strongest_common_features":[565,648,728,20,1350,399,18,1348],"common_informative_feature_count":17,"common_edited_or_irregular_record_count":4,"interpretation":"shared_actual_record_support","biological_ancestor_assigned":false,"merge_height_is_not_molecular_time":true},{"node":3897,"label":"FULL_b9812fd7ed484c87c5","left":null,"right":null,"height":0.0,"n_profiles":1,"n_C4":1,"parent":8345,"leaf_start":4682,"leaf_end":4683,"common_exact_states":[141,586,588,665,793,986,1053],"strongest_common_features":[796,1358,656,24,294,5,648,728],"common_informative_feature_count":22,"common_edited_or_irregular_record_count":6,"interpretation":"shared_actual_record_support","biological_ancestor_assigned":false,"merge_height_is_not_molecular_time":true},{"node":3898,"label":"FULL_b9835fe34be3ebb8c9","left":null,"right":null,"height":0.0,"n_profiles":1,"n_C4":2,"parent":6921,"leaf_start":1127,"leaf_end":1128,"common_exact_states":[273,1053],"strongest_common_features":[253,728,20,1350,16,1346,0,14],"common_informative_feature_count":13,"common_edited_or_irregular_record_count":2,"interpretation":"shared_actual_record_support","biological_ancestor_assigned":false,"merge_height_is_not_molecular_time":true},{"node":3899,"label":"FULL_b988805ac0dfe94713","left":null,"right":null,"height":0.0,"n_profiles":1,"n_C4":1,"parent":6935,"leaf_start":2220,"leaf_end":2221,"common_exact_states":[103,793,850,1053],"strongest_common_features":[708,153,1359,25,6,728,20,1350],"common_informative_feature_count":20,"common_edited_or_irregular_record_count":4,"interpretation":"shared_actual_record_support","biological_ancestor_assigned":false,"merge_height_is_not_molecular_time":true},{"node":3900,"label":"FULL_b99dbb10d8c99bc7e7","left":null,"right":null,"height":0.0,"n_profiles":1,"n_C4":3,"parent":9109,"leaf_start":3265,"leaf_end":3266,"common_exact_states":[5,465,586,793,1053],"strongest_common_features":[433,1377,29,7,648,728,20,1350],"common_informative_feature_count":20,"common_edited_or_irregular_record_count":4,"interpretation":"shared_actual_record_support","biological_ancestor_assigned":false,"merge_height_is_not_molecular_time":true},{"node":3901,"label":"FULL_b9aa1522a3826a4216","left":null,"right":null,"height":0.0,"n_profiles":1,"n_C4":5,"parent":8733,"leaf_start":2823,"leaf_end":2824,"common_exact_states":[465,793,836,904,1053],"strongest_common_features":[449,1364,27,6,279,728,20,1350],"common_informative_feature_count":20,"common_edited_or_irregular_record_count":4,"interpretation":"shared_actual_record_support","biological_ancestor_assigned":false,"merge_height_is_not_molecular_time":true},{"node":3902,"label":"FULL_b9b12e734e0e62b35f","left":null,"right":null,"height":0.0,"n_profiles":1,"n_C4":1,"parent":5515,"leaf_start":4799,"leaf_end":4800,"common_exact_states":[3,35,50,141,301,333,357,360,363,395,450,465,481,500,586,665,783,793,844,852,872,904,906,932,944,986,1053,1110,1124,1148],"strongest_common_features":[733,285,741,1418,522,858,410,1410],"common_informative_feature_count":53,"common_edited_or_irregular_record_count":27,"interpretation":"shared_actual_record_support","biological_ancestor_assigned":false,"merge_height_is_not_molecular_time":true},{"node":3903,"label":"FULL_b9ba5e6979974c1df2","left":null,"right":null,"height":0.0,"n_profiles":1,"n_C4":2,"parent":9548,"leaf_start":3747,"leaf_end":3748,"common_exact_states":[141,665,793,904],"strongest_common_features":[656,294,279,399,18,1348,16,1346],"common_informative_feature_count":15,"common_edited_or_irregular_record_count":4,"interpretation":"shared_actual_record_support","biological_ancestor_assigned":false,"merge_height_is_not_molecular_time":true},{"node":3904,"label":"FULL_b9c16a1826f23cd823","left":null,"right":null,"height":0.0,"n_profiles":1,"n_C4":1,"parent":7459,"leaf_start":4232,"leaf_end":4233,"common_exact_states":[1,586,588,793],"strongest_common_features":[684,1357,796,1358,24,23,5,648],"common_informative_feature_count":22,"common_edited_or_irregular_record_count":4,"interpretation":"shared_actual_record_support","biological_ancestor_assigned":false,"merge_height_is_not_molecular_time":true},{"node":3905,"label":"FULL_b9ce421fba2610bcfc","left":null,"right":null,"height":0.0,"n_profiles":1,"n_C4":1,"parent":8640,"leaf_start":3453,"leaf_end":3454,"common_exact_states":[3,35,793,1053],"strongest_common_features":[635,470,1354,24,5,728,20,1350],"common_informative_feature_count":20,"common_edited_or_irregular_record_count":4,"interpretation":"shared_actual_record_support","biological_ancestor_assigned":false,"merge_height_is_not_molecular_time":true},{"node":3906,"label":"FULL_b9d22e34b0619936af","left":null,"right":null,"height":0.0,"n_profiles":1,"n_C4":1,"parent":7125,"leaf_start":3885,"leaf_end":3886,"common_exact_states":[383,481,783,793,904,1053],"strongest_common_features":[665,337,1353,561,23,5,279,728],"common_informative_feature_count":22,"common_edited_or_irregular_record_count":6,"interpretation":"shared_actual_record_support","biological_ancestor_assigned":false,"merge_height_is_not_molecular_time":true},{"node":3907,"label":"FULL_b9d7a28801ae4186b2","left":null,"right":null,"height":0.0,"n_profiles":1,"n_C4":1,"parent":7834,"leaf_start":3307,"leaf_end":3308,"common_exact_states":[50,500,1053],"strongest_common_features":[645,268,728,20,1350,16,1346,0],"common_informative_feature_count":14,"common_edited_or_irregular_record_count":3,"interpretation":"shared_actual_record_support","biological_ancestor_assigned":false,"merge_height_is_not_molecular_time":true},{"node":3908,"label":"FULL_b9df536294078971ea","left":null,"right":null,"height":0.0,"n_profiles":1,"n_C4":1,"parent":7091,"leaf_start":742,"leaf_end":743,"common_exact_states":[141,465,586,674,793,844,904,926,1053],"strongest_common_features":[1029,307,588,19,1349,294,648,279],"common_informative_feature_count":23,"common_edited_or_irregular_record_count":8,"interpretation":"shared_actual_record_support","biological_ancestor_assigned":false,"merge_height_is_not_molecular_time":true},{"node":3909,"label":"FULL_b9f652c1155c728548","left":null,"right":null,"height":0.0,"n_profiles":1,"n_C4":1,"parent":9567,"leaf_start":3777,"leaf_end":3778,"common_exact_states":[465,665,844,986,1053],"strongest_common_features":[656,588,19,1349,728,20,1350,16],"common_informative_feature_count":14,"common_edited_or_irregular_record_count":3,"interpretation":"shared_actual_record_support","biological_ancestor_assigned":false,"merge_height_is_not_molecular_time":true},{"node":3910,"label":"FULL_ba1275116c75c9c610","left":null,"right":null,"height":0.0,"n_profiles":1,"n_C4":3,"parent":10252,"leaf_start":1594,"leaf_end":1595,"common_exact_states":[301,586,793,904],"strongest_common_features":[648,279,399,18,1348,16,1346,0],"common_informative_feature_count":14,"common_edited_or_irregular_record_count":3,"interpretation":"shared_actual_record_support","biological_ancestor_assigned":false,"merge_height_is_not_molecular_time":true},{"node":3911,"label":"FULL_ba203fdbbadf33a3e8","left":null,"right":null,"height":0.0,"n_profiles":1,"n_C4":1,"parent":6019,"leaf_start":1650,"leaf_end":1651,"common_exact_states":[586,665,793,904,906,1053,1162],"strongest_common_features":[669,744,656,648,279,728,20,1350],"common_informative_feature_count":20,"common_edited_or_irregular_record_count":7,"interpretation":"shared_actual_record_support","biological_ancestor_assigned":false,"merge_height_is_not_molecular_time":true},{"node":3912,"label":"FULL_ba29f41c46fa8bbcbb","left":null,"right":null,"height":0.0,"n_profiles":1,"n_C4":1,"parent":7448,"leaf_start":4277,"leaf_end":4278,"common_exact_states":[1,3,141,793,904,1053,1110],"strongest_common_features":[684,1357,470,1354,24,23,186,294],"common_informative_feature_count":27,"common_edited_or_irregular_record_count":7,"interpretation":"shared_actual_record_support","biological_ancestor_assigned":false,"merge_height_is_not_molecular_time":true},{"node":3913,"label":"FULL_ba358abd03f89f3ee4","left":null,"right":null,"height":0.0,"n_profiles":1,"n_C4":1,"parent":7244,"leaf_start":4836,"leaf_end":4837,"common_exact_states":[3,31,130,141,271,363,407,465,586,783,793,844,904,906,986,1053,1094],"strongest_common_features":[120,755,386,775,1370,163,1351,21],"common_informative_feature_count":39,"common_edited_or_irregular_record_count":14,"interpretation":"shared_actual_record_support","biological_ancestor_assigned":false,"merge_height_is_not_molecular_time":true},{"node":3914,"label":"FULL_ba51a4db86285b348e","left":null,"right":null,"height":0.0,"n_profiles":1,"n_C4":1,"parent":5652,"leaf_start":5233,"leaf_end":5234,"common_exact_states":[3,5,179,586,793,904,1053,1110],"strongest_common_features":[216,1228,470,1354,433,1377,24,29],"common_informative_feature_count":30,"common_edited_or_irregular_record_count":8,"interpretation":"shared_actual_record_support","biological_ancestor_assigned":false,"merge_height_is_not_molecular_time":true},{"node":3915,"label":"FULL_ba5ea52578490fa07e","left":null,"right":null,"height":0.0,"n_profiles":1,"n_C4":1,"parent":8356,"leaf_start":4651,"leaf_end":4652,"common_exact_states":[586,588,793,904,906,1053],"strongest_common_features":[796,1358,744,24,5,648,279,728],"common_informative_feature_count":22,"common_edited_or_irregular_record_count":6,"interpretation":"shared_actual_record_support","biological_ancestor_assigned":false,"merge_height_is_not_molecular_time":true},{"node":3916,"label":"FULL_ba78768da30fec3e3c","left":null,"right":null,"height":0.0,"n_profiles":1,"n_C4":1,"parent":7151,"leaf_start":1616,"leaf_end":1617,"common_exact_states":[840],"strongest_common_features":[358,1236,15,1345,3],"common_informative_feature_count":5,"common_edited_or_irregular_record_count":1,"interpretation":"shared_actual_record_support","biological_ancestor_assigned":false,"merge_height_is_not_molecular_time":true},{"node":3917,"label":"FULL_ba79af03593df49652","left":null,"right":null,"height":0.0,"n_profiles":1,"n_C4":19,"parent":9528,"leaf_start":3820,"leaf_end":3821,"common_exact_states":[586,665,793,1053],"strongest_common_features":[656,648,728,20,1350,399,18,1348],"common_informative_feature_count":17,"common_edited_or_irregular_record_count":4,"interpretation":"shared_actual_record_support","biological_ancestor_assigned":false,"merge_height_is_not_molecular_time":true},{"node":3918,"label":"FULL_ba824fe4c96c00fc2a","left":null,"right":null,"height":0.0,"n_profiles":1,"n_C4":1,"parent":7757,"leaf_start":980,"leaf_end":981,"common_exact_states":[357,450,465,793,904,1053],"strongest_common_features":[193,415,17,1347,279,728,20,1350],"common_informative_feature_count":20,"common_edited_or_irregular_record_count":5,"interpretation":"shared_actual_record_support","biological_ancestor_assigned":false,"merge_height_is_not_molecular_time":true},{"node":3919,"label":"FULL_ba90af15e8babff84b","left":null,"right":null,"height":0.0,"n_profiles":1,"n_C4":1,"parent":7893,"leaf_start":3042,"leaf_end":3043,"common_exact_states":[713,793,850,1053],"strongest_common_features":[762,1383,153,1359,25,6,29,7],"common_informative_feature_count":23,"common_edited_or_irregular_record_count":4,"interpretation":"shared_actual_record_support","biological_ancestor_assigned":false,"merge_height_is_not_molecular_time":true},{"node":3920,"label":"FULL_ba92597e0118c43c3d","left":null,"right":null,"height":0.0,"n_profiles":1,"n_C4":1,"parent":6271,"leaf_start":110,"leaf_end":111,"common_exact_states":[141,793,836,904,946],"strongest_common_features":[1022,449,1364,27,6,294,279,399],"common_informative_feature_count":14,"common_edited_or_irregular_record_count":5,"interpretation":"shared_actual_record_support","biological_ancestor_assigned":false,"merge_height_is_not_molecular_time":true},{"node":3921,"label":"FULL_ba9ae97408a02347d3","left":null,"right":null,"height":0.0,"n_profiles":1,"n_C4":1,"parent":10260,"leaf_start":1601,"leaf_end":1602,"common_exact_states":[271,465,586,904,1053],"strongest_common_features":[648,279,728,20,1350,16,1346,0],"common_informative_feature_count":14,"common_edited_or_irregular_record_count":3,"interpretation":"shared_actual_record_support","biological_ancestor_assigned":false,"merge_height_is_not_molecular_time":true},{"node":3922,"label":"FULL_ba9d889298a1a8d7a5","left":null,"right":null,"height":0.0,"n_profiles":1,"n_C4":1,"parent":10406,"leaf_start":475,"leaf_end":476,"common_exact_states":[465,605,793,904,1053],"strongest_common_features":[279,728,20,1350,399,18,1348,16],"common_informative_feature_count":16,"common_edited_or_irregular_record_count":3,"interpretation":"shared_actual_record_support","biological_ancestor_assigned":false,"merge_height_is_not_molecular_time":true},{"node":3923,"label":"FULL_ba9ec9524bc0fca8ca","left":null,"right":null,"height":0.0,"n_profiles":1,"n_C4":1,"parent":5414,"leaf_start":5061,"leaf_end":5062,"common_exact_states":[0,1,3,5,31,35,50,93,103,128,141,162,224,232,247,273,284,287,363,364,370,373,380,407,412,450,465,472,481,500,541,550,554,572,586,588,602,615,651,665,669,683,713,783,793,799,802,836,844,850,872,904,906,919,926,927,932,944,957,986,1053,1056,1069,1094,1101,1110,1124,1136],"strongest_common_features":[540,735,1176,760,398,953,282,1012],"common_informative_feature_count":108,"common_edited_or_irregular_record_count":65,"interpretation":"shared_actual_record_support","biological_ancestor_assigned":false,"merge_height_is_not_molecular_time":true},{"node":3924,"label":"FULL_babaeddb0c03ae3c3a","left":null,"right":null,"height":0.0,"n_profiles":1,"n_C4":1,"parent":6955,"leaf_start":598,"leaf_end":599,"common_exact_states":[37,906,1053],"strongest_common_features":[986,744,728,20,1350,16,1346,0],"common_informative_feature_count":12,"common_edited_or_irregular_record_count":3,"interpretation":"shared_actual_record_support","biological_ancestor_assigned":false,"merge_height_is_not_molecular_time":true},{"node":3925,"label":"FULL_bacfd07eb978561c09","left":null,"right":null,"height":0.0,"n_profiles":1,"n_C4":1,"parent":8427,"leaf_start":4644,"leaf_end":4645,"common_exact_states":[588,904,1053,1110],"strongest_common_features":[796,1358,24,186,17,1347,5,279],"common_informative_feature_count":20,"common_edited_or_irregular_record_count":4,"interpretation":"shared_actual_record_support","biological_ancestor_assigned":false,"merge_height_is_not_molecular_time":true},{"node":3926,"label":"FULL_bad8636aa714bb196c","left":null,"right":null,"height":0.0,"n_profiles":1,"n_C4":1,"parent":6491,"leaf_start":2932,"leaf_end":2933,"common_exact_states":[842],"strongest_common_features":[147,1372,29,7],"common_informative_feature_count":4,"common_edited_or_irregular_record_count":1,"interpretation":"shared_actual_record_support","biological_ancestor_assigned":false,"merge_height_is_not_molecular_time":true},{"node":3927,"label":"FULL_badb007b8fad909e9b","left":null,"right":null,"height":0.0,"n_profiles":1,"n_C4":2,"parent":7034,"leaf_start":3877,"leaf_end":3878,"common_exact_states":[383,465,586,665,904,986,1053],"strongest_common_features":[665,656,648,279,728,20,1350,16],"common_informative_feature_count":16,"common_edited_or_irregular_record_count":5,"interpretation":"shared_actual_record_support","biological_ancestor_assigned":false,"merge_height_is_not_molecular_time":true},{"node":3928,"label":"FULL_bae4edab9f3bfcd019","left":null,"right":null,"height":0.0,"n_profiles":1,"n_C4":1,"parent":5608,"leaf_start":811,"leaf_end":812,"common_exact_states":[289,465,844,997],"strongest_common_features":[60,58,588,19,1349,0,14,1344],"common_informative_feature_count":9,"common_edited_or_irregular_record_count":3,"interpretation":"shared_actual_record_support","biological_ancestor_assigned":false,"merge_height_is_not_molecular_time":true},{"node":3929,"label":"FULL_bb09fd8126b9e847c1","left":null,"right":null,"height":0.0,"n_profiles":1,"n_C4":1,"parent":8562,"leaf_start":2804,"leaf_end":2805,"common_exact_states":[5,586,793,836],"strongest_common_features":[449,1364,433,1377,27,6,29,7],"common_informative_feature_count":21,"common_edited_or_irregular_record_count":4,"interpretation":"shared_actual_record_support","biological_ancestor_assigned":false,"merge_height_is_not_molecular_time":true},{"node":3930,"label":"FULL_bb12c762dae720d18e","left":null,"right":null,"height":0.0,"n_profiles":1,"n_C4":1,"parent":5716,"leaf_start":4746,"leaf_end":4747,"common_exact_states":[963,1053],"strongest_common_features":[765,728,20,1350,16,1346,0,14],"common_informative_feature_count":11,"common_edited_or_irregular_record_count":2,"interpretation":"shared_actual_record_support","biological_ancestor_assigned":false,"merge_height_is_not_molecular_time":true},{"node":3931,"label":"FULL_bb22a94ae35fc513d2","left":null,"right":null,"height":0.0,"n_profiles":1,"n_C4":2,"parent":7303,"leaf_start":780,"leaf_end":781,"common_exact_states":[162,586,793,1053],"strongest_common_features":[560,648,728,20,1350,399,18,1348],"common_informative_feature_count":17,"common_edited_or_irregular_record_count":4,"interpretation":"shared_actual_record_support","biological_ancestor_assigned":false,"merge_height_is_not_molecular_time":true},{"node":3932,"label":"FULL_bb23fa537bdcd11ad4","left":null,"right":null,"height":0.0,"n_profiles":1,"n_C4":1,"parent":9874,"leaf_start":1948,"leaf_end":1949,"common_exact_states":[793,844,904,986,1053,1110],"strongest_common_features":[588,19,1349,186,17,1347,279,728],"common_informative_feature_count":22,"common_edited_or_irregular_record_count":5,"interpretation":"shared_actual_record_support","biological_ancestor_assigned":false,"merge_height_is_not_molecular_time":true},{"node":3933,"label":"FULL_bb26567f6b1623dbf9","left":null,"right":null,"height":0.0,"n_profiles":1,"n_C4":1,"parent":7598,"leaf_start":4879,"leaf_end":4880,"common_exact_states":[465,1053,1094],"strongest_common_features":[755,728,20,1350,16,1346,0,14],"common_informative_feature_count":11,"common_edited_or_irregular_record_count":2,"interpretation":"shared_actual_record_support","biological_ancestor_assigned":false,"merge_height_is_not_molecular_time":true},{"node":3934,"label":"FULL_bb3263984960b70d97","left":null,"right":null,"height":0.0,"n_profiles":1,"n_C4":1,"parent":8680,"leaf_start":1286,"leaf_end":1287,"common_exact_states":[407,586,793,811,904],"strongest_common_features":[389,163,1351,21,5,648,279,399],"common_informative_feature_count":19,"common_edited_or_irregular_record_count":5,"interpretation":"shared_actual_record_support","biological_ancestor_assigned":false,"merge_height_is_not_molecular_time":true},{"node":3935,"label":"FULL_bb3f0510c699a7289d","left":null,"right":null,"height":0.0,"n_profiles":1,"n_C4":5,"parent":7956,"leaf_start":2735,"leaf_end":2736,"common_exact_states":[31,586,793,1053],"strongest_common_features":[775,1370,27,6,648,728,20,1350],"common_informative_feature_count":20,"common_edited_or_irregular_record_count":4,"interpretation":"shared_actual_record_support","biological_ancestor_assigned":false,"merge_height_is_not_molecular_time":true},{"node":3936,"label":"FULL_bb4ee681153c9a81f6","left":null,"right":null,"height":0.0,"n_profiles":1,"n_C4":285,"parent":9992,"leaf_start":2013,"leaf_end":2014,"common_exact_states":[844],"strongest_common_features":[588,19,1349,0,14,1344,4],"common_informative_feature_count":7,"common_edited_or_irregular_record_count":1,"interpretation":"shared_actual_record_support","biological_ancestor_assigned":false,"merge_height_is_not_molecular_time":true},{"node":3937,"label":"FULL_bb573dc92fee72cc03","left":null,"right":null,"height":0.0,"n_profiles":1,"n_C4":1,"parent":9531,"leaf_start":3808,"leaf_end":3809,"common_exact_states":[216,465,586,665,793,904],"strongest_common_features":[1137,656,648,279,399,18,1348,16],"common_informative_feature_count":16,"common_edited_or_irregular_record_count":5,"interpretation":"shared_actual_record_support","biological_ancestor_assigned":false,"merge_height_is_not_molecular_time":true},{"node":3938,"label":"FULL_bb5a8b37f83367821e","left":null,"right":null,"height":0.0,"n_profiles":1,"n_C4":1,"parent":8703,"leaf_start":180,"leaf_end":181,"common_exact_states":[845],"strongest_common_features":[759,1202,20,1350,16,1346,0,14],"common_informative_feature_count":11,"common_edited_or_irregular_record_count":1,"interpretation":"shared_actual_record_support","biological_ancestor_assigned":false,"merge_height_is_not_molecular_time":true},{"node":3939,"label":"FULL_bb5d06288a1fe9be51","left":null,"right":null,"height":0.0,"n_profiles":1,"n_C4":1,"parent":6729,"leaf_start":3408,"leaf_end":3409,"common_exact_states":[35,327,586,793,844,1053],"strongest_common_features":[633,635,588,19,1349,648,728,20],"common_informative_feature_count":21,"common_edited_or_irregular_record_count":6,"interpretation":"shared_actual_record_support","biological_ancestor_assigned":false,"merge_height_is_not_molecular_time":true},{"node":3940,"label":"FULL_bb5d475d385cda8a5a","left":null,"right":null,"height":0.0,"n_profiles":1,"n_C4":1,"parent":5649,"leaf_start":3132,"leaf_end":3133,"common_exact_states":[140,586,793,906],"strongest_common_features":[326,1318,744,648,20,1350,399,18],"common_informative_feature_count":18,"common_edited_or_irregular_record_count":4,"interpretation":"shared_actual_record_support","biological_ancestor_assigned":false,"merge_height_is_not_molecular_time":true},{"node":3941,"label":"FULL_bb6114c2fcc1560b23","left":null,"right":null,"height":0.0,"n_profiles":1,"n_C4":1,"parent":5743,"leaf_start":2614,"leaf_end":2615,"common_exact_states":[563,793,1053],"strongest_common_features":[383,728,20,1350,399,18,1348,16],"common_informative_feature_count":16,"common_edited_or_irregular_record_count":3,"interpretation":"shared_actual_record_support","biological_ancestor_assigned":false,"merge_height_is_not_molecular_time":true},{"node":3942,"label":"FULL_bb64fd8af3735e13e1","left":null,"right":null,"height":0.0,"n_profiles":1,"n_C4":1,"parent":8042,"leaf_start":2666,"leaf_end":2667,"common_exact_states":[31,586,904],"strongest_common_features":[775,1370,27,6,648,279,20,1350],"common_informative_feature_count":17,"common_edited_or_irregular_record_count":3,"interpretation":"shared_actual_record_support","biological_ancestor_assigned":false,"merge_height_is_not_molecular_time":true},{"node":3943,"label":"FULL_bb71037c0fb886a07d","left":null,"right":null,"height":0.0,"n_profiles":1,"n_C4":1,"parent":8078,"leaf_start":2535,"leaf_end":2536,"common_exact_states":[793,850,904,1053,1110],"strongest_common_features":[153,1359,25,6,186,17,1347,279],"common_informative_feature_count":23,"common_edited_or_irregular_record_count":5,"interpretation":"shared_actual_record_support","biological_ancestor_assigned":false,"merge_height_is_not_molecular_time":true},{"node":3944,"label":"FULL_bb71e78134753973d9","left":null,"right":null,"height":0.0,"n_profiles":1,"n_C4":1,"parent":7729,"leaf_start":2714,"leaf_end":2715,"common_exact_states":[31,141,465,586,793,904],"strongest_common_features":[775,1370,27,6,294,648,279,20],"common_informative_feature_count":21,"common_edited_or_irregular_record_count":5,"interpretation":"shared_actual_record_support","biological_ancestor_assigned":false,"merge_height_is_not_molecular_time":true},{"node":3945,"label":"FULL_bb88aca86c3f6dcec8","left":null,"right":null,"height":0.0,"n_profiles":1,"n_C4":1,"parent":6974,"leaf_start":852,"leaf_end":853,"common_exact_states":[570,793,1053],"strongest_common_features":[181,17,1347,728,20,1350,399,18],"common_informative_feature_count":18,"common_edited_or_irregular_record_count":3,"interpretation":"shared_actual_record_support","biological_ancestor_assigned":false,"merge_height_is_not_molecular_time":true},{"node":3946,"label":"FULL_bb8c19b6b6b10c642e","left":null,"right":null,"height":0.0,"n_profiles":1,"n_C4":1,"parent":8228,"leaf_start":2100,"leaf_end":2101,"common_exact_states":[465,586,588,602,793,904,986,1053],"strongest_common_features":[262,796,1358,24,5,648,279,728],"common_informative_feature_count":22,"common_edited_or_irregular_record_count":6,"interpretation":"shared_actual_record_support","biological_ancestor_assigned":false,"merge_height_is_not_molecular_time":true},{"node":3947,"label":"FULL_bb9e64ea1d92edbdfc","left":null,"right":null,"height":0.0,"n_profiles":1,"n_C4":1,"parent":6976,"leaf_start":1437,"leaf_end":1438,"common_exact_states":[465,481,575,586,793,1053],"strongest_common_features":[569,561,648,728,20,1350,399,18],"common_informative_feature_count":18,"common_edited_or_irregular_record_count":5,"interpretation":"shared_actual_record_support","biological_ancestor_assigned":false,"merge_height_is_not_molecular_time":true},{"node":3948,"label":"FULL_bb9e8e9ed908bd40d0","left":null,"right":null,"height":0.0,"n_profiles":1,"n_C4":1,"parent":9641,"leaf_start":4091,"leaf_end":4092,"common_exact_states":[783,904,986,1053],"strongest_common_features":[337,1353,23,5,279,728,20,1350],"common_informative_feature_count":17,"common_edited_or_irregular_record_count":3,"interpretation":"shared_actual_record_support","biological_ancestor_assigned":false,"merge_height_is_not_molecular_time":true},{"node":3949,"label":"FULL_bbcc98b6a8a79c986f","left":null,"right":null,"height":0.0,"n_profiles":1,"n_C4":1,"parent":5449,"leaf_start":2201,"leaf_end":2202,"common_exact_states":[846],"strongest_common_features":[417,18,1348,15,1345,4,3],"common_informative_feature_count":7,"common_edited_or_irregular_record_count":1,"interpretation":"shared_actual_record_support","biological_ancestor_assigned":false,"merge_height_is_not_molecular_time":true},{"node":3950,"label":"FULL_bbdb862c147663c818","left":null,"right":null,"height":0.0,"n_profiles":1,"n_C4":1,"parent":8278,"leaf_start":2627,"leaf_end":2628,"common_exact_states":[31,141],"strongest_common_features":[775,1370,27,6,294,20,1350,16],"common_informative_feature_count":16,"common_edited_or_irregular_record_count":2,"interpretation":"shared_actual_record_support","biological_ancestor_assigned":false,"merge_height_is_not_molecular_time":true},{"node":3951,"label":"FULL_bbedf3459a0b028939","left":null,"right":null,"height":0.0,"n_profiles":1,"n_C4":1,"parent":5579,"leaf_start":3706,"leaf_end":3707,"common_exact_states":[450,465,793,827,1053],"strongest_common_features":[650,415,728,20,1350,399,18,1348],"common_informative_feature_count":17,"common_edited_or_irregular_record_count":4,"interpretation":"shared_actual_record_support","biological_ancestor_assigned":false,"merge_height_is_not_molecular_time":true},{"node":3952,"label":"FULL_bbf0cdbbdcf1f62f62","left":null,"right":null,"height":0.0,"n_profiles":1,"n_C4":1,"parent":10681,"leaf_start":23,"leaf_end":24,"common_exact_states":[847],"strongest_common_features":[242,1314,15,1345,3],"common_informative_feature_count":5,"common_edited_or_irregular_record_count":1,"interpretation":"shared_actual_record_support","biological_ancestor_assigned":false,"merge_height_is_not_molecular_time":true},{"node":3953,"label":"FULL_bc083039a368e99be5","left":null,"right":null,"height":0.0,"n_profiles":1,"n_C4":1,"parent":5443,"leaf_start":5304,"leaf_end":5305,"common_exact_states":[1,3,5,31,35,50,62,108,120,141,162,195,231,241,271,301,312,327,383,396,404,407,441,450,460,465,472,481,500,506,572,579,586,588,602,624,660,665,713,783,793,836,844,850,853,872,899,904,906,919,926,932,986,1010,1013,1047,1053,1070,1081,1101,1110,1147],"strongest_common_features":[549,334,809,349,368,158,1071,1269],"common_informative_feature_count":100,"common_edited_or_irregular_record_count":56,"interpretation":"shared_actual_record_support","biological_ancestor_assigned":false,"merge_height_is_not_molecular_time":true},{"node":3954,"label":"FULL_bc1f137a408e509846","left":null,"right":null,"height":0.0,"n_profiles":1,"n_C4":1,"parent":7391,"leaf_start":1050,"leaf_end":1051,"common_exact_states":[141,301,450,465,481,572,586,665,783,793,844,904,906,932,1053,1101,1110],"strongest_common_features":[717,427,744,337,1353,656,561,415],"common_informative_feature_count":34,"common_edited_or_irregular_record_count":14,"interpretation":"shared_actual_record_support","biological_ancestor_assigned":false,"merge_height_is_not_molecular_time":true},{"node":3955,"label":"FULL_bc2b393e72dbb9aeb5","left":null,"right":null,"height":0.0,"n_profiles":1,"n_C4":1,"parent":6208,"leaf_start":2047,"leaf_end":2048,"common_exact_states":[5,120,141,412,450,465,572,586,605,651,713,793,904,926,986,1049,1053,1081,1110],"strongest_common_features":[259,303,636,1391,310,1375,717,33],"common_informative_feature_count":39,"common_edited_or_irregular_record_count":16,"interpretation":"shared_actual_record_support","biological_ancestor_assigned":false,"merge_height_is_not_molecular_time":true},{"node":3956,"label":"FULL_bc3cabf2a40516d9cc","left":null,"right":null,"height":0.0,"n_profiles":1,"n_C4":1,"parent":8229,"leaf_start":2098,"leaf_end":2099,"common_exact_states":[465,586,588,602,665,793],"strongest_common_features":[262,796,1358,656,24,5,648,20],"common_informative_feature_count":21,"common_edited_or_irregular_record_count":5,"interpretation":"shared_actual_record_support","biological_ancestor_assigned":false,"merge_height_is_not_molecular_time":true},{"node":3957,"label":"FULL_bc420121b441832783","left":null,"right":null,"height":0.0,"n_profiles":1,"n_C4":1,"parent":7458,"leaf_start":4240,"leaf_end":4241,"common_exact_states":[1,450,793,836,904,1053],"strongest_common_features":[684,1357,449,1364,27,415,23,6],"common_informative_feature_count":25,"common_edited_or_irregular_record_count":6,"interpretation":"shared_actual_record_support","biological_ancestor_assigned":false,"merge_height_is_not_molecular_time":true},{"node":3958,"label":"FULL_bc43756aab37dda1de","left":null,"right":null,"height":0.0,"n_profiles":1,"n_C4":1,"parent":7334,"leaf_start":2265,"leaf_end":2266,"common_exact_states":[465,696,793],"strongest_common_features":[385,399,18,1348,15,1345,4,3],"common_informative_feature_count":8,"common_edited_or_irregular_record_count":2,"interpretation":"shared_actual_record_support","biological_ancestor_assigned":false,"merge_height_is_not_molecular_time":true},{"node":3959,"label":"FULL_bc5a3ab005e3877317","left":null,"right":null,"height":0.0,"n_profiles":1,"n_C4":1,"parent":8202,"leaf_start":3502,"leaf_end":3503,"common_exact_states":[35,450,793,904],"strongest_common_features":[635,415,279,399,18,1348,16,1346],"common_informative_feature_count":15,"common_edited_or_irregular_record_count":4,"interpretation":"shared_actual_record_support","biological_ancestor_assigned":false,"merge_height_is_not_molecular_time":true},{"node":3960,"label":"FULL_bc6b1e805b6bec4d99","left":null,"right":null,"height":0.0,"n_profiles":1,"n_C4":1,"parent":7170,"leaf_start":259,"leaf_end":260,"common_exact_states":[31,35,141,465,586,602,651,665,793,836,844,872,904,986,1010,1053,1110],"strongest_common_features":[990,310,1375,1164,775,1370,635,262],"common_informative_feature_count":39,"common_edited_or_irregular_record_count":15,"interpretation":"shared_actual_record_support","biological_ancestor_assigned":false,"merge_height_is_not_molecular_time":true},{"node":3961,"label":"FULL_bc8957e876de9b9338","left":null,"right":null,"height":0.0,"n_profiles":1,"n_C4":18,"parent":10253,"leaf_start":1588,"leaf_end":1589,"common_exact_states":[465,586,793,904],"strongest_common_features":[648,279,399,18,1348,16,1346,0],"common_informative_feature_count":14,"common_edited_or_irregular_record_count":3,"interpretation":"shared_actual_record_support","biological_ancestor_assigned":false,"merge_height_is_not_molecular_time":true},{"node":3962,"label":"FULL_bc9fc28baa5714bf56","left":null,"right":null,"height":0.0,"n_profiles":1,"n_C4":2,"parent":10601,"leaf_start":160,"leaf_end":161,"common_exact_states":[271,793],"strongest_common_features":[399,18,1348,15,1345,4,3],"common_informative_feature_count":7,"common_edited_or_irregular_record_count":1,"interpretation":"shared_actual_record_support","biological_ancestor_assigned":false,"merge_height_is_not_molecular_time":true},{"node":3963,"label":"FULL_bcb20bd3cf7b743dc7","left":null,"right":null,"height":0.0,"n_profiles":1,"n_C4":1,"parent":6104,"leaf_start":3908,"leaf_end":3909,"common_exact_states":[128,906,1053,1110],"strongest_common_features":[548,744,186,17,1347,728,20,1350],"common_informative_feature_count":15,"common_edited_or_irregular_record_count":4,"interpretation":"shared_actual_record_support","biological_ancestor_assigned":false,"merge_height_is_not_molecular_time":true},{"node":3964,"label":"FULL_bcb399e938d8c3e21e","left":null,"right":null,"height":0.0,"n_profiles":1,"n_C4":1,"parent":10248,"leaf_start":1596,"leaf_end":1597,"common_exact_states":[465,586,793,904,1053,1101],"strongest_common_features":[648,279,728,20,1350,399,18,1348],"common_informative_feature_count":17,"common_edited_or_irregular_record_count":4,"interpretation":"shared_actual_record_support","biological_ancestor_assigned":false,"merge_height_is_not_molecular_time":true},{"node":3965,"label":"FULL_bcba05931996210be6","left":null,"right":null,"height":0.0,"n_profiles":1,"n_C4":1,"parent":5627,"leaf_start":4890,"leaf_end":4891,"common_exact_states":[328,586,615,793,904,1053],"strongest_common_features":[282,978,648,279,728,20,1350,399],"common_informative_feature_count":19,"common_edited_or_irregular_record_count":6,"interpretation":"shared_actual_record_support","biological_ancestor_assigned":false,"merge_height_is_not_molecular_time":true},{"node":3966,"label":"FULL_bcbeb3afd0d9a7ac10","left":null,"right":null,"height":0.0,"n_profiles":1,"n_C4":1,"parent":5736,"leaf_start":5110,"leaf_end":5111,"common_exact_states":[586,595,793,904,1053],"strongest_common_features":[1128,648,279,728,20,1350,399,18],"common_informative_feature_count":18,"common_edited_or_irregular_record_count":5,"interpretation":"shared_actual_record_support","biological_ancestor_assigned":false,"merge_height_is_not_molecular_time":true},{"node":3967,"label":"FULL_bcc314213969fbb3d1","left":null,"right":null,"height":0.0,"n_profiles":1,"n_C4":1,"parent":8397,"leaf_start":1487,"leaf_end":1488,"common_exact_states":[120,141,906,1053],"strongest_common_features":[565,744,294,728,20,1350,16,1346],"common_informative_feature_count":15,"common_edited_or_irregular_record_count":4,"interpretation":"shared_actual_record_support","biological_ancestor_assigned":false,"merge_height_is_not_molecular_time":true},{"node":3968,"label":"FULL_bcd58ea42fe31a23d9","left":null,"right":null,"height":0.0,"n_profiles":1,"n_C4":1,"parent":6094,"leaf_start":593,"leaf_end":594,"common_exact_states":[5,284,450,465,481,586,665,793,836,904,1053,1110],"strongest_common_features":[93,449,1364,433,1377,27,656,561],"common_informative_feature_count":32,"common_edited_or_irregular_record_count":11,"interpretation":"shared_actual_record_support","biological_ancestor_assigned":false,"merge_height_is_not_molecular_time":true},{"node":3969,"label":"FULL_bcdf829af107228cec","left":null,"right":null,"height":0.0,"n_profiles":1,"n_C4":23,"parent":8761,"leaf_start":2497,"leaf_end":2498,"common_exact_states":[850],"strongest_common_features":[153,1359,25,6],"common_informative_feature_count":4,"common_edited_or_irregular_record_count":1,"interpretation":"shared_actual_record_support","biological_ancestor_assigned":false,"merge_height_is_not_molecular_time":true},{"node":3970,"label":"FULL_bd2fed6f7b693de399","left":null,"right":null,"height":0.0,"n_profiles":1,"n_C4":1,"parent":8553,"leaf_start":2806,"leaf_end":2807,"common_exact_states":[5,665,793,836],"strongest_common_features":[449,1364,433,1377,27,656,6,29],"common_informative_feature_count":21,"common_edited_or_irregular_record_count":4,"interpretation":"shared_actual_record_support","biological_ancestor_assigned":false,"merge_height_is_not_molecular_time":true},{"node":3971,"label":"FULL_bd332343047c30c820","left":null,"right":null,"height":0.0,"n_profiles":1,"n_C4":1,"parent":9227,"leaf_start":5080,"leaf_end":5081,"common_exact_states":[141,465,586,793,844,904,906,1053],"strongest_common_features":[744,588,19,1349,294,648,279,728],"common_informative_feature_count":22,"common_edited_or_irregular_record_count":7,"interpretation":"shared_actual_record_support","biological_ancestor_assigned":false,"merge_height_is_not_molecular_time":true},{"node":3972,"label":"FULL_bd3c09d79e544f6793","left":null,"right":null,"height":0.0,"n_profiles":1,"n_C4":1,"parent":6863,"leaf_start":2237,"leaf_end":2238,"common_exact_states":[103,465,586,588,793],"strongest_common_features":[708,796,1358,24,5,648,20,1350],"common_informative_feature_count":20,"common_edited_or_irregular_record_count":4,"interpretation":"shared_actual_record_support","biological_ancestor_assigned":false,"merge_height_is_not_molecular_time":true},{"node":3973,"label":"FULL_bd42554b367c2e67c6","left":null,"right":null,"height":0.0,"n_profiles":1,"n_C4":3,"parent":7195,"leaf_start":1302,"leaf_end":1303,"common_exact_states":[852],"strongest_common_features":[858],"common_informative_feature_count":1,"common_edited_or_irregular_record_count":1,"interpretation":"shared_actual_record_support","biological_ancestor_assigned":false,"merge_height_is_not_molecular_time":true},{"node":3974,"label":"FULL_bd58765b29510ddbf5","left":null,"right":null,"height":0.0,"n_profiles":1,"n_C4":1,"parent":5564,"leaf_start":1121,"leaf_end":1122,"common_exact_states":[5,35,114,141,214,271,301,310,327,363,450,465,586,588,602,665,667,713,783,793,836,844,904,926,986,1029,1053,1081,1094,1110],"strongest_common_features":[301,881,88,636,991,633,755,386],"common_informative_feature_count":54,"common_edited_or_irregular_record_count":25,"interpretation":"shared_actual_record_support","biological_ancestor_assigned":false,"merge_height_is_not_molecular_time":true},{"node":3975,"label":"FULL_bd5db6dd1535417277","left":null,"right":null,"height":0.0,"n_profiles":1,"n_C4":1,"parent":8054,"leaf_start":3031,"leaf_end":3032,"common_exact_states":[35,713,793,904,986,1053],"strongest_common_features":[762,1383,635,29,7,279,728,20],"common_informative_feature_count":21,"common_edited_or_irregular_record_count":5,"interpretation":"shared_actual_record_support","biological_ancestor_assigned":false,"merge_height_is_not_molecular_time":true},{"node":3976,"label":"FULL_bd7b2c1e0db15666b3","left":null,"right":null,"height":0.0,"n_profiles":1,"n_C4":1,"parent":6302,"leaf_start":2416,"leaf_end":2417,"common_exact_states":[853],"strongest_common_features":[368,1325,18,1348,15,1345,4,3],"common_informative_feature_count":8,"common_edited_or_irregular_record_count":1,"interpretation":"shared_actual_record_support","biological_ancestor_assigned":false,"merge_height_is_not_molecular_time":true},{"node":3977,"label":"FULL_bd7bef42fd650a06ef","left":null,"right":null,"height":0.0,"n_profiles":1,"n_C4":1,"parent":10024,"leaf_start":914,"leaf_end":915,"common_exact_states":[141,793,904,986,1053,1110],"strongest_common_features":[186,294,17,1347,279,728,20,1350],"common_informative_feature_count":20,"common_edited_or_irregular_record_count":5,"interpretation":"shared_actual_record_support","biological_ancestor_assigned":false,"merge_height_is_not_molecular_time":true},{"node":3978,"label":"FULL_bd8a4c0950c1afda77","left":null,"right":null,"height":0.0,"n_profiles":1,"n_C4":1,"parent":5643,"leaf_start":2908,"leaf_end":2909,"common_exact_states":[141,586,596,665,793,904,906,958,986,1053],"strongest_common_features":[766,571,1207,744,656,294,648,279],"common_informative_feature_count":23,"common_edited_or_irregular_record_count":9,"interpretation":"shared_actual_record_support","biological_ancestor_assigned":false,"merge_height_is_not_molecular_time":true},{"node":3979,"label":"FULL_bd8c72be05bba64762","left":null,"right":null,"height":0.0,"n_profiles":1,"n_C4":19,"parent":9838,"leaf_start":1336,"leaf_end":1337,"common_exact_states":[481,793],"strongest_common_features":[561,399,18,1348,0,14,1344,15],"common_informative_feature_count":11,"common_edited_or_irregular_record_count":2,"interpretation":"shared_actual_record_support","biological_ancestor_assigned":false,"merge_height_is_not_molecular_time":true},{"node":3980,"label":"FULL_bd8e92e2a0886f6aa9","left":null,"right":null,"height":0.0,"n_profiles":1,"n_C4":1,"parent":5458,"leaf_start":2940,"leaf_end":2941,"common_exact_states":[1,3,5,50,103,120,141,166,275,301,372,407,442,465,481,586,588,651,658,665,783,793,844,904,990,1053,1101,1110],"strongest_common_features":[644,782,501,1332,861,708,643,1030],"common_informative_feature_count":56,"common_edited_or_irregular_record_count":25,"interpretation":"shared_actual_record_support","biological_ancestor_assigned":false,"merge_height_is_not_molecular_time":true},{"node":3981,"label":"FULL_bd9b472df0763d6e7c","left":null,"right":null,"height":0.0,"n_profiles":1,"n_C4":1,"parent":9412,"leaf_start":4139,"leaf_end":4140,"common_exact_states":[141,465,783,793,904,1053],"strongest_common_features":[337,1353,23,294,5,279,728,20],"common_informative_feature_count":21,"common_edited_or_irregular_record_count":5,"interpretation":"shared_actual_record_support","biological_ancestor_assigned":false,"merge_height_is_not_molecular_time":true},{"node":3982,"label":"FULL_bdb264c9d405bc20d1","left":null,"right":null,"height":0.0,"n_profiles":1,"n_C4":2,"parent":9934,"leaf_start":1932,"leaf_end":1933,"common_exact_states":[465,793,844,904,986,1053],"strongest_common_features":[588,19,1349,279,728,20,1350,399],"common_informative_feature_count":19,"common_edited_or_irregular_record_count":4,"interpretation":"shared_actual_record_support","biological_ancestor_assigned":false,"merge_height_is_not_molecular_time":true},{"node":3983,"label":"FULL_bdc01e516ab992aabd","left":null,"right":null,"height":0.0,"n_profiles":1,"n_C4":1,"parent":8586,"leaf_start":4602,"leaf_end":4603,"common_exact_states":[588,844],"strongest_common_features":[796,1358,24,588,19,1349,5,20],"common_informative_feature_count":16,"common_edited_or_irregular_record_count":2,"interpretation":"shared_actual_record_support","biological_ancestor_assigned":false,"merge_height_is_not_molecular_time":true},{"node":3984,"label":"FULL_bde11dfc525b7b4e22","left":null,"right":null,"height":0.0,"n_profiles":1,"n_C4":1,"parent":9052,"leaf_start":3207,"leaf_end":3208,"common_exact_states":[5,450,465,793,904,986],"strongest_common_features":[433,1377,415,29,7,279,399,18],"common_informative_feature_count":13,"common_edited_or_irregular_record_count":4,"interpretation":"shared_actual_record_support","biological_ancestor_assigned":false,"merge_height_is_not_molecular_time":true},{"node":3985,"label":"FULL_bdf133c21f8401aff6","left":null,"right":null,"height":0.0,"n_profiles":1,"n_C4":1,"parent":7871,"leaf_start":3011,"leaf_end":3012,"common_exact_states":[141,602,713,904,1053],"strongest_common_features":[762,1383,262,29,7,294,279,728],"common_informative_feature_count":19,"common_edited_or_irregular_record_count":5,"interpretation":"shared_actual_record_support","biological_ancestor_assigned":false,"merge_height_is_not_molecular_time":true},{"node":3986,"label":"FULL_bdf37953a8f4038f98","left":null,"right":null,"height":0.0,"n_profiles":1,"n_C4":10,"parent":6671,"leaf_start":2016,"leaf_end":2017,"common_exact_states":[856],"strongest_common_features":[586,19,1349,0,14,1344,4],"common_informative_feature_count":7,"common_edited_or_irregular_record_count":1,"interpretation":"shared_actual_record_support","biological_ancestor_assigned":false,"merge_height_is_not_molecular_time":true},{"node":3987,"label":"FULL_bdfb8fbc8e6ddd57fe","left":null,"right":null,"height":0.0,"n_profiles":1,"n_C4":1,"parent":5442,"leaf_start":5326,"leaf_end":5327,"common_exact_states":[3,5,31,35,50,99,120,128,141,162,297,301,304,327,333,343,395,450,465,481,541,572,586,588,612,626,651,655,665,669,713,781,783,788,793,804,806,836,844,850,872,904,906,932,986,1010,1053,1081,1101,1110],"strongest_common_features":[1105,473,1413,176,886,250,1308,1072],"common_informative_feature_count":87,"common_edited_or_irregular_record_count":45,"interpretation":"shared_actual_record_support","biological_ancestor_assigned":false,"merge_height_is_not_molecular_time":true},{"node":3988,"label":"FULL_be04d95b140c8b1e79","left":null,"right":null,"height":0.0,"n_profiles":1,"n_C4":2,"parent":9213,"leaf_start":4982,"leaf_end":4983,"common_exact_states":[783,844,906,1053],"strongest_common_features":[744,337,1353,23,588,19,1349,5],"common_informative_feature_count":20,"common_edited_or_irregular_record_count":4,"interpretation":"shared_actual_record_support","biological_ancestor_assigned":false,"merge_height_is_not_molecular_time":true},{"node":3989,"label":"FULL_be19d09c0060fad302","left":null,"right":null,"height":0.0,"n_profiles":1,"n_C4":1,"parent":7440,"leaf_start":4290,"leaf_end":4291,"common_exact_states":[1,31,35,141,501,586,665,713,793,904,1053],"strongest_common_features":[1031,684,1357,775,1370,762,1383,635],"common_informative_feature_count":33,"common_edited_or_irregular_record_count":11,"interpretation":"shared_actual_record_support","biological_ancestor_assigned":false,"merge_height_is_not_molecular_time":true},{"node":3990,"label":"FULL_be23f7b818789badf6","left":null,"right":null,"height":0.0,"n_profiles":1,"n_C4":2,"parent":9726,"leaf_start":4057,"leaf_end":4058,"common_exact_states":[338,793,904,1053],"strongest_common_features":[348,1353,23,5,279,728,20,1350],"common_informative_feature_count":20,"common_edited_or_irregular_record_count":4,"interpretation":"shared_actual_record_support","biological_ancestor_assigned":false,"merge_height_is_not_molecular_time":true},{"node":3991,"label":"FULL_be337636ee3d219677","left":null,"right":null,"height":0.0,"n_profiles":1,"n_C4":8,"parent":10407,"leaf_start":474,"leaf_end":475,"common_exact_states":[301,793,904,1053],"strongest_common_features":[279,728,20,1350,399,18,1348,16],"common_informative_feature_count":16,"common_edited_or_irregular_record_count":3,"interpretation":"shared_actual_record_support","biological_ancestor_assigned":false,"merge_height_is_not_molecular_time":true},{"node":3992,"label":"FULL_be35edd91469294f58","left":null,"right":null,"height":0.0,"n_profiles":1,"n_C4":1,"parent":5901,"leaf_start":4895,"leaf_end":4896,"common_exact_states":[31,71,103,327,333,407,465,481,586,605,665,703,782,783,793,836,844,904,986,1053],"strongest_common_features":[328,113,708,633,1036,775,1370,449],"common_informative_feature_count":40,"common_edited_or_irregular_record_count":16,"interpretation":"shared_actual_record_support","biological_ancestor_assigned":false,"merge_height_is_not_molecular_time":true},{"node":3993,"label":"FULL_be4339ff244d8c42e8","left":null,"right":null,"height":0.0,"n_profiles":1,"n_C4":1,"parent":5975,"leaf_start":4806,"leaf_end":4807,"common_exact_states":[50,464,793,904,1053],"strongest_common_features":[443,645,279,728,20,1350,399,18],"common_informative_feature_count":18,"common_edited_or_irregular_record_count":5,"interpretation":"shared_actual_record_support","biological_ancestor_assigned":false,"merge_height_is_not_molecular_time":true},{"node":3994,"label":"FULL_be4cc0f727bcd7f81e","left":null,"right":null,"height":0.0,"n_profiles":1,"n_C4":1,"parent":5840,"leaf_start":5158,"leaf_end":5159,"common_exact_states":[465,472,562,793,904,906,1053],"strongest_common_features":[737,715,744,279,728,20,1350,399],"common_informative_feature_count":19,"common_edited_or_irregular_record_count":6,"interpretation":"shared_actual_record_support","biological_ancestor_assigned":false,"merge_height_is_not_molecular_time":true},{"node":3995,"label":"FULL_be557de232b901fdd5","left":null,"right":null,"height":0.0,"n_profiles":1,"n_C4":1,"parent":9742,"leaf_start":2393,"leaf_end":2394,"common_exact_states":[450,844],"strongest_common_features":[415,588,19,1349,18,1348,0,14],"common_informative_feature_count":13,"common_edited_or_irregular_record_count":2,"interpretation":"shared_actual_record_support","biological_ancestor_assigned":false,"merge_height_is_not_molecular_time":true},{"node":3996,"label":"FULL_be5c116db6947d0e8d","left":null,"right":null,"height":0.0,"n_profiles":1,"n_C4":1,"parent":8918,"leaf_start":4354,"leaf_end":4355,"common_exact_states":[3,793,904,906],"strongest_common_features":[470,1354,744,24,5,279,20,1350],"common_informative_feature_count":20,"common_edited_or_irregular_record_count":4,"interpretation":"shared_actual_record_support","biological_ancestor_assigned":false,"merge_height_is_not_molecular_time":true},{"node":3997,"label":"FULL_be79bc65987b7e49b8","left":null,"right":null,"height":0.0,"n_profiles":1,"n_C4":1,"parent":5746,"leaf_start":4932,"leaf_end":4933,"common_exact_states":[5,586,793,844,906,998,1053],"strongest_common_features":[624,1246,433,1377,744,588,19,1349],"common_informative_feature_count":26,"common_edited_or_irregular_record_count":7,"interpretation":"shared_actual_record_support","biological_ancestor_assigned":false,"merge_height_is_not_molecular_time":true},{"node":3998,"label":"FULL_be7c4b0d2a9b121cb0","left":null,"right":null,"height":0.0,"n_profiles":1,"n_C4":1,"parent":6496,"leaf_start":800,"leaf_end":801,"common_exact_states":[137,1053],"strongest_common_features":[554,728,20,1350,16,1346,0,14],"common_informative_feature_count":11,"common_edited_or_irregular_record_count":2,"interpretation":"shared_actual_record_support","biological_ancestor_assigned":false,"merge_height_is_not_molecular_time":true},{"node":3999,"label":"FULL_beafcc874bf5b40eea","left":null,"right":null,"height":0.0,"n_profiles":1,"n_C4":8,"parent":10602,"leaf_start":159,"leaf_end":160,"common_exact_states":[301,793],"strongest_common_features":[399,18,1348,15,1345,4,3],"common_informative_feature_count":7,"common_edited_or_irregular_record_count":1,"interpretation":"shared_actual_record_support","biological_ancestor_assigned":false,"merge_height_is_not_molecular_time":true},{"node":4000,"label":"FULL_bebe5b0442d6366cb0","left":null,"right":null,"height":0.0,"n_profiles":1,"n_C4":1,"parent":6316,"leaf_start":2025,"leaf_end":2026,"common_exact_states":[1,5,35,141,301,450,465,481,586,588,665,674,713,727,793,836,844,856,904,932,1053,1110],"strongest_common_features":[586,322,1362,1029,684,1357,427,762],"common_informative_feature_count":51,"common_edited_or_irregular_record_count":20,"interpretation":"shared_actual_record_support","biological_ancestor_assigned":false,"merge_height_is_not_molecular_time":true},{"node":4001,"label":"FULL_bed125d63d113651cc","left":null,"right":null,"height":0.0,"n_profiles":1,"n_C4":1,"parent":9580,"leaf_start":1369,"leaf_end":1370,"common_exact_states":[481,586,844,1053,1110],"strongest_common_features":[561,588,19,1349,186,17,1347,648],"common_informative_feature_count":18,"common_edited_or_irregular_record_count":5,"interpretation":"shared_actual_record_support","biological_ancestor_assigned":false,"merge_height_is_not_molecular_time":true},{"node":4002,"label":"FULL_bed5bb96f511fb67d0","left":null,"right":null,"height":0.0,"n_profiles":1,"n_C4":1,"parent":10027,"leaf_start":910,"leaf_end":911,"common_exact_states":[605,793,904,1053,1110],"strongest_common_features":[186,17,1347,279,728,20,1350,399],"common_informative_feature_count":19,"common_edited_or_irregular_record_count":4,"interpretation":"shared_actual_record_support","biological_ancestor_assigned":false,"merge_height_is_not_molecular_time":true},{"node":4003,"label":"FULL_bee1ea8040809cecdc","left":null,"right":null,"height":0.0,"n_profiles":1,"n_C4":8,"parent":9763,"leaf_start":2408,"leaf_end":2409,"common_exact_states":[450,793,904,986,1053],"strongest_common_features":[415,279,728,20,1350,399,18,1348],"common_informative_feature_count":17,"common_edited_or_irregular_record_count":4,"interpretation":"shared_actual_record_support","biological_ancestor_assigned":false,"merge_height_is_not_molecular_time":true},{"node":4004,"label":"FULL_bee95dc3aeb168a5da","left":null,"right":null,"height":0.0,"n_profiles":1,"n_C4":10,"parent":8259,"leaf_start":2956,"leaf_end":2957,"common_exact_states":[713,793,1053],"strongest_common_features":[762,1383,29,7,728,20,1350,399],"common_informative_feature_count":19,"common_edited_or_irregular_record_count":3,"interpretation":"shared_actual_record_support","biological_ancestor_assigned":false,"merge_height_is_not_molecular_time":true},{"node":4005,"label":"FULL_befcbce6726a02dbd4","left":null,"right":null,"height":0.0,"n_profiles":1,"n_C4":1,"parent":5998,"leaf_start":4738,"leaf_end":4739,"common_exact_states":[35,327,341,586,904],"strongest_common_features":[709,633,635,648,279,20,1350,16],"common_informative_feature_count":16,"common_edited_or_irregular_record_count":5,"interpretation":"shared_actual_record_support","biological_ancestor_assigned":false,"merge_height_is_not_molecular_time":true},{"node":4006,"label":"FULL_befe260ba60c32e762","left":null,"right":null,"height":0.0,"n_profiles":1,"n_C4":2,"parent":6672,"leaf_start":72,"leaf_end":73,"common_exact_states":[360,481],"strongest_common_features":[522,561,0,14,1344],"common_informative_feature_count":5,"common_edited_or_irregular_record_count":2,"interpretation":"shared_actual_record_support","biological_ancestor_assigned":false,"merge_height_is_not_molecular_time":true},{"node":4007,"label":"FULL_bf040649214e7ee922","left":null,"right":null,"height":0.0,"n_profiles":1,"n_C4":1,"parent":5818,"leaf_start":5152,"leaf_end":5153,"common_exact_states":[141,465,586,588,665,713,793,844,850,852,872,904,906,926,932,936,986,1053,1110],"strongest_common_features":[384,858,1164,427,762,1383,153,307],"common_informative_feature_count":43,"common_edited_or_irregular_record_count":17,"interpretation":"shared_actual_record_support","biological_ancestor_assigned":false,"merge_height_is_not_molecular_time":true},{"node":4008,"label":"FULL_bf11c62c3d92c5dec7","left":null,"right":null,"height":0.0,"n_profiles":1,"n_C4":1,"parent":6963,"leaf_start":597,"leaf_end":598,"common_exact_states":[37,904],"strongest_common_features":[986,279,15,1345,3],"common_informative_feature_count":5,"common_edited_or_irregular_record_count":2,"interpretation":"shared_actual_record_support","biological_ancestor_assigned":false,"merge_height_is_not_molecular_time":true},{"node":4009,"label":"FULL_bf26d4beb5a5c83a08","left":null,"right":null,"height":0.0,"n_profiles":1,"n_C4":1,"parent":5386,"leaf_start":4309,"leaf_end":4310,"common_exact_states":[1,3,5,31,35,50,117,119,120,127,141,162,172,182,271,275,299,301,305,321,327,328,337,341,343,357,360,363,364,395,407,408,450,465,472,481,490,500,508,562,570,572,586,587,588,602,605,644,665,696,700,708,712,713,724,755,783,788,793,796,802,806,812,836,844,850,865,872,901,904,906,926,932,944,986,996,1010,1045,1050,1051,1053,1062,1094,1109,1110,1124,1170],"strongest_common_features":[340,477,1060,472,109,183,403,56],"common_informative_feature_count":127,"common_edited_or_irregular_record_count":81,"interpretation":"shared_actual_record_support","biological_ancestor_assigned":false,"merge_height_is_not_molecular_time":true},{"node":4010,"label":"FULL_bf2efed24f5121c6ed","left":null,"right":null,"height":0.0,"n_profiles":1,"n_C4":1,"parent":8156,"leaf_start":3519,"leaf_end":3520,"common_exact_states":[5,35,450,586,793,904,1053,1110],"strongest_common_features":[635,433,1377,415,29,7,186,17],"common_informative_feature_count":26,"common_edited_or_irregular_record_count":8,"interpretation":"shared_actual_record_support","biological_ancestor_assigned":false,"merge_height_is_not_molecular_time":true},{"node":4011,"label":"FULL_bf3dd478821b0e8362","left":null,"right":null,"height":0.0,"n_profiles":1,"n_C4":4,"parent":9061,"leaf_start":3222,"leaf_end":3223,"common_exact_states":[5,141,793,904,1053],"strongest_common_features":[433,1377,29,7,294,279,728,20],"common_informative_feature_count":21,"common_edited_or_irregular_record_count":5,"interpretation":"shared_actual_record_support","biological_ancestor_assigned":false,"merge_height_is_not_molecular_time":true},{"node":4012,"label":"FULL_bf3f21911b2c638d0b","left":null,"right":null,"height":0.0,"n_profiles":1,"n_C4":1,"parent":9715,"leaf_start":2369,"leaf_end":2370,"common_exact_states":[450,465,586,793,844,904],"strongest_common_features":[415,588,19,1349,648,279,399,18],"common_informative_feature_count":18,"common_edited_or_irregular_record_count":5,"interpretation":"shared_actual_record_support","biological_ancestor_assigned":false,"merge_height_is_not_molecular_time":true},{"node":4013,"label":"FULL_bf42bcd49b243b39bf","left":null,"right":null,"height":0.0,"n_profiles":1,"n_C4":21,"parent":9675,"leaf_start":3800,"leaf_end":3801,"common_exact_states":[586,665,793],"strongest_common_features":[656,648,399,18,1348,16,1346,0],"common_informative_feature_count":14,"common_edited_or_irregular_record_count":3,"interpretation":"shared_actual_record_support","biological_ancestor_assigned":false,"merge_height_is_not_molecular_time":true},{"node":4014,"label":"FULL_bf7709375d1708c0bf","left":null,"right":null,"height":0.0,"n_profiles":1,"n_C4":1,"parent":5631,"leaf_start":3434,"leaf_end":3435,"common_exact_states":[35,327,586,783,793,904,1140],"strongest_common_features":[630,633,635,337,1353,23,5,648],"common_informative_feature_count":21,"common_edited_or_irregular_record_count":7,"interpretation":"shared_actual_record_support","biological_ancestor_assigned":false,"merge_height_is_not_molecular_time":true},{"node":4015,"label":"FULL_bf82aeeb10304f5244","left":null,"right":null,"height":0.0,"n_profiles":1,"n_C4":1,"parent":7554,"leaf_start":1097,"leaf_end":1098,"common_exact_states":[141,363,407,465,586,793,844,904,906,1053],"strongest_common_features":[386,163,1351,21,744,588,19,1349],"common_informative_feature_count":27,"common_edited_or_irregular_record_count":9,"interpretation":"shared_actual_record_support","biological_ancestor_assigned":false,"merge_height_is_not_molecular_time":true},{"node":4016,"label":"FULL_bf845964a72f9386d5","left":null,"right":null,"height":0.0,"n_profiles":1,"n_C4":1,"parent":6663,"leaf_start":100,"leaf_end":101,"common_exact_states":[465,541],"strongest_common_features":[878],"common_informative_feature_count":1,"common_edited_or_irregular_record_count":1,"interpretation":"shared_actual_record_support","biological_ancestor_assigned":false,"merge_height_is_not_molecular_time":true},{"node":4017,"label":"FULL_bf885d46903267e95d","left":null,"right":null,"height":0.0,"n_profiles":1,"n_C4":1,"parent":10543,"leaf_start":359,"leaf_end":360,"common_exact_states":[326,1053],"strongest_common_features":[318,1196,728,20,1350,16,1346,0],"common_informative_feature_count":14,"common_edited_or_irregular_record_count":2,"interpretation":"shared_actual_record_support","biological_ancestor_assigned":false,"merge_height_is_not_molecular_time":true},{"node":4018,"label":"FULL_bf8eff6b0556c0e338","left":null,"right":null,"height":0.0,"n_profiles":1,"n_C4":33,"parent":10028,"leaf_start":909,"leaf_end":910,"common_exact_states":[793,904,1053,1110],"strongest_common_features":[186,17,1347,279,728,20,1350,399],"common_informative_feature_count":19,"common_edited_or_irregular_record_count":4,"interpretation":"shared_actual_record_support","biological_ancestor_assigned":false,"merge_height_is_not_molecular_time":true},{"node":4019,"label":"FULL_bf8fc50483ca8c5968","left":null,"right":null,"height":0.0,"n_profiles":1,"n_C4":1,"parent":10286,"leaf_start":1552,"leaf_end":1553,"common_exact_states":[502,586,904],"strongest_common_features":[493,648,279,16,1346,0,14,1344],"common_informative_feature_count":11,"common_edited_or_irregular_record_count":3,"interpretation":"shared_actual_record_support","biological_ancestor_assigned":false,"merge_height_is_not_molecular_time":true},{"node":4020,"label":"FULL_bf94b312dfee399de0","left":null,"right":null,"height":0.0,"n_profiles":1,"n_C4":1,"parent":7702,"leaf_start":2722,"leaf_end":2723,"common_exact_states":[31,141,430,450,465,500,586,665,783,793,844,904,1053,1110],"strongest_common_features":[988,775,1370,268,27,337,1353,656],"common_informative_feature_count":36,"common_edited_or_irregular_record_count":13,"interpretation":"shared_actual_record_support","biological_ancestor_assigned":false,"merge_height_is_not_molecular_time":true},{"node":4021,"label":"FULL_bf94d3e53844d5197b","left":null,"right":null,"height":0.0,"n_profiles":1,"n_C4":1,"parent":5402,"leaf_start":5316,"leaf_end":5317,"common_exact_states":[1,3,5,31,35,40,50,141,301,304,326,355,357,383,407,450,465,468,481,500,552,572,586,588,602,605,651,655,664,665,669,727,783,793,836,844,850,904,906,926,932,986,1010,1017,1047,1053,1110],"strongest_common_features":[296,318,1196,402,555,1135,1038,424],"common_informative_feature_count":86,"common_edited_or_irregular_record_count":42,"interpretation":"shared_actual_record_support","biological_ancestor_assigned":false,"merge_height_is_not_molecular_time":true},{"node":4022,"label":"FULL_bfd21b3bfb0cf52737","left":null,"right":null,"height":0.0,"n_profiles":1,"n_C4":1,"parent":5589,"leaf_start":4326,"leaf_end":4327,"common_exact_states":[1,3,5,26,31,50,103,120,141,156,252,273,301,383,395,407,434,450,465,500,572,586,588,595,634,665,669,713,768,783,793,836,844,885,899,904,916,986,1025,1053,1110],"strongest_common_features":[506,469,1128,637,106,408,794,1224],"common_informative_feature_count":75,"common_edited_or_irregular_record_count":37,"interpretation":"shared_actual_record_support","biological_ancestor_assigned":false,"merge_height_is_not_molecular_time":true},{"node":4023,"label":"FULL_bff4c4e7fa80c601ed","left":null,"right":null,"height":0.0,"n_profiles":1,"n_C4":1,"parent":6616,"leaf_start":412,"leaf_end":413,"common_exact_states":[500,586,885],"strongest_common_features":[871,268,648,16,1346,0,14,1344],"common_informative_feature_count":11,"common_edited_or_irregular_record_count":3,"interpretation":"shared_actual_record_support","biological_ancestor_assigned":false,"merge_height_is_not_molecular_time":true},{"node":4024,"label":"FULL_c0009fa74872b392c8","left":null,"right":null,"height":0.0,"n_profiles":1,"n_C4":1,"parent":10643,"leaf_start":89,"leaf_end":90,"common_exact_states":[870],"strongest_common_features":[632,16,1346,0,14,1344,3],"common_informative_feature_count":7,"common_edited_or_irregular_record_count":1,"interpretation":"shared_actual_record_support","biological_ancestor_assigned":false,"merge_height_is_not_molecular_time":true},{"node":4025,"label":"FULL_c01130f3330babcf4a","left":null,"right":null,"height":0.0,"n_profiles":1,"n_C4":1,"parent":9954,"leaf_start":1901,"leaf_end":1902,"common_exact_states":[605,793,844,904],"strongest_common_features":[588,19,1349,279,399,18,1348,0],"common_informative_feature_count":14,"common_edited_or_irregular_record_count":3,"interpretation":"shared_actual_record_support","biological_ancestor_assigned":false,"merge_height_is_not_molecular_time":true},{"node":4026,"label":"FULL_c013b3ae8b56245d97","left":null,"right":null,"height":0.0,"n_profiles":1,"n_C4":1,"parent":8592,"leaf_start":1279,"leaf_end":1280,"common_exact_states":[407,665,783,793,1053],"strongest_common_features":[163,1351,21,337,1353,656,23,5],"common_informative_feature_count":23,"common_edited_or_irregular_record_count":5,"interpretation":"shared_actual_record_support","biological_ancestor_assigned":false,"merge_height_is_not_molecular_time":true},{"node":4027,"label":"FULL_c02025095b5ce70722","left":null,"right":null,"height":0.0,"n_profiles":1,"n_C4":26,"parent":7962,"leaf_start":310,"leaf_end":311,"common_exact_states":[872],"strongest_common_features":[1164],"common_informative_feature_count":1,"common_edited_or_irregular_record_count":1,"interpretation":"shared_actual_record_support","biological_ancestor_assigned":false,"merge_height_is_not_molecular_time":true},{"node":4028,"label":"FULL_c02e5b5bfc770ff634","left":null,"right":null,"height":0.0,"n_profiles":1,"n_C4":1,"parent":8250,"leaf_start":2087,"leaf_end":2088,"common_exact_states":[141,602,793,904,986],"strongest_common_features":[262,294,279,399,18,1348,15,1345],"common_informative_feature_count":10,"common_edited_or_irregular_record_count":4,"interpretation":"shared_actual_record_support","biological_ancestor_assigned":false,"merge_height_is_not_molecular_time":true},{"node":4029,"label":"FULL_c03d01054a2a813572","left":null,"right":null,"height":0.0,"n_profiles":1,"n_C4":2,"parent":6876,"leaf_start":2233,"leaf_end":2234,"common_exact_states":[103,793,904,1053],"strongest_common_features":[708,279,728,20,1350,399,18,1348],"common_informative_feature_count":17,"common_edited_or_irregular_record_count":4,"interpretation":"shared_actual_record_support","biological_ancestor_assigned":false,"merge_height_is_not_molecular_time":true},{"node":4030,"label":"FULL_c0486a732fc1892b42","left":null,"right":null,"height":0.0,"n_profiles":1,"n_C4":6,"parent":9274,"leaf_start":5021,"leaf_end":5022,"common_exact_states":[586,904,906,1053],"strongest_common_features":[744,648,279,728,20,1350,16,1346],"common_informative_feature_count":15,"common_edited_or_irregular_record_count":4,"interpretation":"shared_actual_record_support","biological_ancestor_assigned":false,"merge_height_is_not_molecular_time":true},{"node":4031,"label":"FULL_c04e7d1bb442591a97","left":null,"right":null,"height":0.0,"n_profiles":1,"n_C4":1,"parent":8525,"leaf_start":2872,"leaf_end":2873,"common_exact_states":[450,793,836,904,1053],"strongest_common_features":[449,1364,27,415,6,279,728,20],"common_informative_feature_count":21,"common_edited_or_irregular_record_count":5,"interpretation":"shared_actual_record_support","biological_ancestor_assigned":false,"merge_height_is_not_molecular_time":true},{"node":4032,"label":"FULL_c059c5339776c87218","left":null,"right":null,"height":0.0,"n_profiles":1,"n_C4":1,"parent":6299,"leaf_start":3651,"leaf_end":3652,"common_exact_states":[1,3,5,304,450,465,481,586,588,665,783,793,904,906,986,1053],"strongest_common_features":[289,1408,684,1357,37,9,796,1358],"common_informative_feature_count":40,"common_edited_or_irregular_record_count":14,"interpretation":"shared_actual_record_support","biological_ancestor_assigned":false,"merge_height_is_not_molecular_time":true},{"node":4033,"label":"FULL_c05cdd442572a92926","left":null,"right":null,"height":0.0,"n_profiles":1,"n_C4":1,"parent":7038,"leaf_start":3866,"leaf_end":3867,"common_exact_states":[383,586,665,793,906,1110],"strongest_common_features":[665,744,656,186,17,1347,648,20],"common_informative_feature_count":21,"common_edited_or_irregular_record_count":6,"interpretation":"shared_actual_record_support","biological_ancestor_assigned":false,"merge_height_is_not_molecular_time":true},{"node":4034,"label":"FULL_c076091e85cb626b7b","left":null,"right":null,"height":0.0,"n_profiles":1,"n_C4":1,"parent":7161,"leaf_start":703,"leaf_end":704,"common_exact_states":[343,586,836,904],"strongest_common_features":[931,449,1364,27,6,648,279,18],"common_informative_feature_count":18,"common_edited_or_irregular_record_count":4,"interpretation":"shared_actual_record_support","biological_ancestor_assigned":false,"merge_height_is_not_molecular_time":true},{"node":4035,"label":"FULL_c0786a7b089f98b822","left":null,"right":null,"height":0.0,"n_profiles":1,"n_C4":1,"parent":6076,"leaf_start":1224,"leaf_end":1225,"common_exact_states":[141,586,793,806,1110],"strongest_common_features":[212,1352,22,186,294,17,1347,5],"common_informative_feature_count":21,"common_edited_or_irregular_record_count":5,"interpretation":"shared_actual_record_support","biological_ancestor_assigned":false,"merge_height_is_not_molecular_time":true},{"node":4036,"label":"FULL_c079858cb4d98e52c7","left":null,"right":null,"height":0.0,"n_profiles":1,"n_C4":1,"parent":7194,"leaf_start":3883,"leaf_end":3884,"common_exact_states":[383,586,793,932],"strongest_common_features":[665,427,648,399,18,1348,16,1346],"common_informative_feature_count":15,"common_edited_or_irregular_record_count":4,"interpretation":"shared_actual_record_support","biological_ancestor_assigned":false,"merge_height_is_not_molecular_time":true},{"node":4037,"label":"FULL_c088764199bdbb233c","left":null,"right":null,"height":0.0,"n_profiles":1,"n_C4":1,"parent":10682,"leaf_start":22,"leaf_end":23,"common_exact_states":[874],"strongest_common_features":[305,15,1345,3],"common_informative_feature_count":4,"common_edited_or_irregular_record_count":1,"interpretation":"shared_actual_record_support","biological_ancestor_assigned":false,"merge_height_is_not_molecular_time":true},{"node":4038,"label":"FULL_c0a3bb7572b6bfd2fe","left":null,"right":null,"height":0.0,"n_profiles":1,"n_C4":1,"parent":5682,"leaf_start":5191,"leaf_end":5192,"common_exact_states":[465,586,775,793,1053],"strongest_common_features":[343,1409,37,9,1353,23,5,648],"common_informative_feature_count":23,"common_edited_or_irregular_record_count":4,"interpretation":"shared_actual_record_support","biological_ancestor_assigned":false,"merge_height_is_not_molecular_time":true},{"node":4039,"label":"FULL_c0a85cb4eb47380130","left":null,"right":null,"height":0.0,"n_profiles":1,"n_C4":1,"parent":7501,"leaf_start":1003,"leaf_end":1004,"common_exact_states":[357,586,783,793,1053,1110],"strongest_common_features":[193,337,1353,23,186,17,1347,5],"common_informative_feature_count":24,"common_edited_or_irregular_record_count":6,"interpretation":"shared_actual_record_support","biological_ancestor_assigned":false,"merge_height_is_not_molecular_time":true},{"node":4040,"label":"FULL_c0b4781d94249d23cf","left":null,"right":null,"height":0.0,"n_profiles":1,"n_C4":1,"parent":7733,"leaf_start":2705,"leaf_end":2706,"common_exact_states":[31,586,783,844,1053],"strongest_common_features":[775,1370,27,337,1353,23,6,588],"common_informative_feature_count":24,"common_edited_or_irregular_record_count":5,"interpretation":"shared_actual_record_support","biological_ancestor_assigned":false,"merge_height_is_not_molecular_time":true},{"node":4041,"label":"FULL_c0bf9659eee5abc563","left":null,"right":null,"height":0.0,"n_profiles":1,"n_C4":1,"parent":6246,"leaf_start":3943,"leaf_end":3944,"common_exact_states":[3,31,103,120,141,333,450,465,500,586,793,844,904,1017,1053,1110],"strongest_common_features":[424,1394,708,1036,775,1370,33,8],"common_informative_feature_count":41,"common_edited_or_irregular_record_count":15,"interpretation":"shared_actual_record_support","biological_ancestor_assigned":false,"merge_height_is_not_molecular_time":true},{"node":4042,"label":"FULL_c0cf78c95176ede454","left":null,"right":null,"height":0.0,"n_profiles":1,"n_C4":1,"parent":5620,"leaf_start":5252,"leaf_end":5253,"common_exact_states":[108,586,613,665,793,1053],"strongest_common_features":[653,913,656,648,728,20,1350,399],"common_informative_feature_count":19,"common_edited_or_irregular_record_count":6,"interpretation":"shared_actual_record_support","biological_ancestor_assigned":false,"merge_height_is_not_molecular_time":true},{"node":4043,"label":"FULL_c0d0708339d7be0ef9","left":null,"right":null,"height":0.0,"n_profiles":1,"n_C4":1,"parent":6622,"leaf_start":2130,"leaf_end":2131,"common_exact_states":[44,586,793],"strongest_common_features":[249,648,399,18,1348,16,1346,0],"common_informative_feature_count":14,"common_edited_or_irregular_record_count":3,"interpretation":"shared_actual_record_support","biological_ancestor_assigned":false,"merge_height_is_not_molecular_time":true},{"node":4044,"label":"FULL_c0d73968926b16e627","left":null,"right":null,"height":0.0,"n_profiles":1,"n_C4":1,"parent":8620,"leaf_start":2869,"leaf_end":2870,"common_exact_states":[450,793,836,1101],"strongest_common_features":[449,1364,27,415,6,399,18,1348],"common_informative_feature_count":12,"common_edited_or_irregular_record_count":3,"interpretation":"shared_actual_record_support","biological_ancestor_assigned":false,"merge_height_is_not_molecular_time":true},{"node":4045,"label":"FULL_c0ded5e83c3143b355","left":null,"right":null,"height":0.0,"n_profiles":1,"n_C4":1,"parent":9950,"leaf_start":1927,"leaf_end":1928,"common_exact_states":[301,844,904,1053],"strongest_common_features":[588,19,1349,279,728,20,1350,16],"common_informative_feature_count":16,"common_edited_or_irregular_record_count":3,"interpretation":"shared_actual_record_support","biological_ancestor_assigned":false,"merge_height_is_not_molecular_time":true},{"node":4046,"label":"FULL_c0e11b44dbd255f874","left":null,"right":null,"height":0.0,"n_profiles":1,"n_C4":1,"parent":6328,"leaf_start":2115,"leaf_end":2116,"common_exact_states":[135,141,450,481,586,588,793,904,986,1053],"strongest_common_features":[316,796,1358,561,24,415,294,5],"common_informative_feature_count":25,"common_edited_or_irregular_record_count":9,"interpretation":"shared_actual_record_support","biological_ancestor_assigned":false,"merge_height_is_not_molecular_time":true},{"node":4047,"label":"FULL_c0ef41f318b8812688","left":null,"right":null,"height":0.0,"n_profiles":1,"n_C4":1,"parent":9513,"leaf_start":3812,"leaf_end":3813,"common_exact_states":[465,586,665,793,904,986,1053,1110],"strongest_common_features":[656,186,17,1347,648,279,728,20],"common_informative_feature_count":21,"common_edited_or_irregular_record_count":6,"interpretation":"shared_actual_record_support","biological_ancestor_assigned":false,"merge_height_is_not_molecular_time":true},{"node":4048,"label":"FULL_c0f2cc328982b2f457","left":null,"right":null,"height":0.0,"n_profiles":1,"n_C4":1,"parent":5735,"leaf_start":3660,"leaf_end":3661,"common_exact_states":[552,586,1053],"strongest_common_features":[402,648,728,20,1350,18,1348,16],"common_informative_feature_count":16,"common_edited_or_irregular_record_count":3,"interpretation":"shared_actual_record_support","biological_ancestor_assigned":false,"merge_height_is_not_molecular_time":true},{"node":4049,"label":"FULL_c10a89c746b092af33","left":null,"right":null,"height":0.0,"n_profiles":1,"n_C4":1,"parent":7141,"leaf_start":2289,"leaf_end":2290,"common_exact_states":[450,696,793,1053],"strongest_common_features":[385,415,728,20,1350,399,18,1348],"common_informative_feature_count":17,"common_edited_or_irregular_record_count":4,"interpretation":"shared_actual_record_support","biological_ancestor_assigned":false,"merge_height_is_not_molecular_time":true},{"node":4050,"label":"FULL_c10cf74d59b605ad69","left":null,"right":null,"height":0.0,"n_profiles":1,"n_C4":1,"parent":7342,"leaf_start":787,"leaf_end":788,"common_exact_states":[162,465,793,904,1053],"strongest_common_features":[560,279,728,20,1350,399,18,1348],"common_informative_feature_count":17,"common_edited_or_irregular_record_count":4,"interpretation":"shared_actual_record_support","biological_ancestor_assigned":false,"merge_height_is_not_molecular_time":true},{"node":4051,"label":"FULL_c11a89f0fcb71d5a94","left":null,"right":null,"height":0.0,"n_profiles":1,"n_C4":1,"parent":7382,"leaf_start":774,"leaf_end":775,"common_exact_states":[162,904,1053],"strongest_common_features":[560,279,728,20,1350,16,1346,0],"common_informative_feature_count":14,"common_edited_or_irregular_record_count":3,"interpretation":"shared_actual_record_support","biological_ancestor_assigned":false,"merge_height_is_not_molecular_time":true},{"node":4052,"label":"FULL_c126cc6fc3034bfcd3","left":null,"right":null,"height":0.0,"n_profiles":1,"n_C4":1,"parent":9975,"leaf_start":1892,"leaf_end":1893,"common_exact_states":[465,844,904],"strongest_common_features":[588,19,1349,279,0,14,1344,15],"common_informative_feature_count":11,"common_edited_or_irregular_record_count":2,"interpretation":"shared_actual_record_support","biological_ancestor_assigned":false,"merge_height_is_not_molecular_time":true},{"node":4053,"label":"FULL_c1270668b4b11ecb42","left":null,"right":null,"height":0.0,"n_profiles":1,"n_C4":14,"parent":10041,"leaf_start":943,"leaf_end":944,"common_exact_states":[586,793,1110],"strongest_common_features":[186,17,1347,648,399,18,1348,16],"common_informative_feature_count":16,"common_edited_or_irregular_record_count":3,"interpretation":"shared_actual_record_support","biological_ancestor_assigned":false,"merge_height_is_not_molecular_time":true},{"node":4054,"label":"FULL_c12ed2b4a0af4dc96e","left":null,"right":null,"height":0.0,"n_profiles":1,"n_C4":1,"parent":8149,"leaf_start":2641,"leaf_end":2642,"common_exact_states":[31,465,904],"strongest_common_features":[775,1370,27,6,279,20,1350,16],"common_informative_feature_count":16,"common_edited_or_irregular_record_count":2,"interpretation":"shared_actual_record_support","biological_ancestor_assigned":false,"merge_height_is_not_molecular_time":true},{"node":4055,"label":"FULL_c140e6b37f0d6e764c","left":null,"right":null,"height":0.0,"n_profiles":1,"n_C4":1,"parent":5624,"leaf_start":4923,"leaf_end":4924,"common_exact_states":[3,5,53,71,120,141,201,218,231,271,450,465,572,586,588,612,651,655,665,696,713,736,783,793,836,844,904,906,926,932,986,1053,1094,1110],"strongest_common_features":[956,1212,1222,419,95,1072,113,915],"common_informative_feature_count":63,"common_edited_or_irregular_record_count":30,"interpretation":"shared_actual_record_support","biological_ancestor_assigned":false,"merge_height_is_not_molecular_time":true},{"node":4056,"label":"FULL_c148e8aecae21eff66","left":null,"right":null,"height":0.0,"n_profiles":1,"n_C4":1,"parent":10509,"leaf_start":386,"leaf_end":387,"common_exact_states":[702,793,1053],"strongest_common_features":[392,728,20,1350,399,18,1348,16],"common_informative_feature_count":16,"common_edited_or_irregular_record_count":3,"interpretation":"shared_actual_record_support","biological_ancestor_assigned":false,"merge_height_is_not_molecular_time":true},{"node":4057,"label":"FULL_c151274c8298cdb367","left":null,"right":null,"height":0.0,"n_profiles":1,"n_C4":1,"parent":9524,"leaf_start":3811,"leaf_end":3812,"common_exact_states":[465,586,605,665,904,1053],"strongest_common_features":[656,648,279,728,20,1350,16,1346],"common_informative_feature_count":15,"common_edited_or_irregular_record_count":4,"interpretation":"shared_actual_record_support","biological_ancestor_assigned":false,"merge_height_is_not_molecular_time":true},{"node":4058,"label":"FULL_c152694810e71eca49","left":null,"right":null,"height":0.0,"n_profiles":1,"n_C4":1,"parent":7054,"leaf_start":1856,"leaf_end":1857,"common_exact_states":[231,586,1053,1110],"strongest_common_features":[597,19,1349,186,17,1347,648,728],"common_informative_feature_count":17,"common_edited_or_irregular_record_count":4,"interpretation":"shared_actual_record_support","biological_ancestor_assigned":false,"merge_height_is_not_molecular_time":true},{"node":4059,"label":"FULL_c15b323e74fcb92f9b","left":null,"right":null,"height":0.0,"n_profiles":1,"n_C4":1,"parent":8834,"leaf_start":847,"leaf_end":848,"common_exact_states":[586,590,793,904,1053],"strongest_common_features":[124,1218,648,279,728,20,1350,399],"common_informative_feature_count":19,"common_edited_or_irregular_record_count":5,"interpretation":"shared_actual_record_support","biological_ancestor_assigned":false,"merge_height_is_not_molecular_time":true},{"node":4060,"label":"FULL_c164b53076aed9fa52","left":null,"right":null,"height":0.0,"n_profiles":1,"n_C4":1,"parent":9375,"leaf_start":4186,"leaf_end":4187,"common_exact_states":[465,481,586,783,793,904,1053,1110],"strongest_common_features":[337,1353,561,23,186,17,1347,5],"common_informative_feature_count":25,"common_edited_or_irregular_record_count":7,"interpretation":"shared_actual_record_support","biological_ancestor_assigned":false,"merge_height_is_not_molecular_time":true},{"node":4061,"label":"FULL_c184c2a16123cb333c","left":null,"right":null,"height":0.0,"n_profiles":1,"n_C4":1,"parent":5876,"leaf_start":3990,"leaf_end":3991,"common_exact_states":[465,588,793,904,986,1053,1124],"strongest_common_features":[285,796,1358,24,5,279,728,20],"common_informative_feature_count":21,"common_edited_or_irregular_record_count":5,"interpretation":"shared_actual_record_support","biological_ancestor_assigned":false,"merge_height_is_not_molecular_time":true},{"node":4062,"label":"FULL_c189ca2a58d0133bba","left":null,"right":null,"height":0.0,"n_profiles":1,"n_C4":1,"parent":8201,"leaf_start":3496,"leaf_end":3497,"common_exact_states":[35,301,450,793,904,1053],"strongest_common_features":[635,415,279,728,20,1350,399,18],"common_informative_feature_count":18,"common_edited_or_irregular_record_count":5,"interpretation":"shared_actual_record_support","biological_ancestor_assigned":false,"merge_height_is_not_molecular_time":true},{"node":4063,"label":"FULL_c199e36634d444e3bf","left":null,"right":null,"height":0.0,"n_profiles":1,"n_C4":1,"parent":7540,"leaf_start":1035,"leaf_end":1036,"common_exact_states":[572,793,986,1110],"strongest_common_features":[717,186,17,1347,20,1350,399,18],"common_informative_feature_count":18,"common_edited_or_irregular_record_count":3,"interpretation":"shared_actual_record_support","biological_ancestor_assigned":false,"merge_height_is_not_molecular_time":true},{"node":4064,"label":"FULL_c19a8563cf2aad1c4d","left":null,"right":null,"height":0.0,"n_profiles":1,"n_C4":1,"parent":5877,"leaf_start":1507,"leaf_end":1508,"common_exact_states":[220,586,836,1053],"strongest_common_features":[642,449,1364,27,6,648,728,20],"common_informative_feature_count":20,"common_edited_or_irregular_record_count":4,"interpretation":"shared_actual_record_support","biological_ancestor_assigned":false,"merge_height_is_not_molecular_time":true},{"node":4065,"label":"FULL_c1a032ea12e4e1e6ce","left":null,"right":null,"height":0.0,"n_profiles":1,"n_C4":1,"parent":8158,"leaf_start":3516,"leaf_end":3517,"common_exact_states":[5,35,586,793,1053,1110],"strongest_common_features":[635,433,1377,29,7,186,17,1347],"common_informative_feature_count":24,"common_edited_or_irregular_record_count":6,"interpretation":"shared_actual_record_support","biological_ancestor_assigned":false,"merge_height_is_not_molecular_time":true},{"node":4066,"label":"FULL_c1b8e813cf50a043e4","left":null,"right":null,"height":0.0,"n_profiles":1,"n_C4":3,"parent":10106,"leaf_start":1693,"leaf_end":1694,"common_exact_states":[141,793,904,986],"strongest_common_features":[294,279,399,18,1348,15,1345,4],"common_informative_feature_count":9,"common_edited_or_irregular_record_count":3,"interpretation":"shared_actual_record_support","biological_ancestor_assigned":false,"merge_height_is_not_molecular_time":true},{"node":4067,"label":"FULL_c1c435485dc6f8ff50","left":null,"right":null,"height":0.0,"n_profiles":1,"n_C4":1,"parent":7904,"leaf_start":3052,"leaf_end":3053,"common_exact_states":[3,713,793,904],"strongest_common_features":[762,1383,470,1354,24,29,7,5],"common_informative_feature_count":23,"common_edited_or_irregular_record_count":4,"interpretation":"shared_actual_record_support","biological_ancestor_assigned":false,"merge_height_is_not_molecular_time":true},{"node":4068,"label":"FULL_c1de97584784e65943","left":null,"right":null,"height":0.0,"n_profiles":1,"n_C4":3,"parent":6770,"leaf_start":409,"leaf_end":410,"common_exact_states":[885],"strongest_common_features":[871],"common_informative_feature_count":1,"common_edited_or_irregular_record_count":1,"interpretation":"shared_actual_record_support","biological_ancestor_assigned":false,"merge_height_is_not_molecular_time":true},{"node":4069,"label":"FULL_c1e19f7bb3c449ae77","left":null,"right":null,"height":0.0,"n_profiles":1,"n_C4":1,"parent":5766,"leaf_start":1212,"leaf_end":1213,"common_exact_states":[886],"strongest_common_features":[606,1356,22,19,1349,5,0,14],"common_informative_feature_count":10,"common_edited_or_irregular_record_count":1,"interpretation":"shared_actual_record_support","biological_ancestor_assigned":false,"merge_height_is_not_molecular_time":true},{"node":4070,"label":"FULL_c1e333fdc28df7c12b","left":null,"right":null,"height":0.0,"n_profiles":1,"n_C4":7,"parent":7786,"leaf_start":984,"leaf_end":985,"common_exact_states":[357,1110],"strongest_common_features":[193,186,17,1347,4],"common_informative_feature_count":5,"common_edited_or_irregular_record_count":2,"interpretation":"shared_actual_record_support","biological_ancestor_assigned":false,"merge_height_is_not_molecular_time":true},{"node":4071,"label":"FULL_c1eaf44b1da6bf9370","left":null,"right":null,"height":0.0,"n_profiles":1,"n_C4":2,"parent":9339,"leaf_start":3140,"leaf_end":3141,"common_exact_states":[5,301,793],"strongest_common_features":[433,1377,29,7,399,18,1348,15],"common_informative_feature_count":11,"common_edited_or_irregular_record_count":2,"interpretation":"shared_actual_record_support","biological_ancestor_assigned":false,"merge_height_is_not_molecular_time":true},{"node":4072,"label":"FULL_c1f58e016d4031aed1","left":null,"right":null,"height":0.0,"n_profiles":1,"n_C4":1,"parent":5565,"leaf_start":5120,"leaf_end":5121,"common_exact_states":[3,586,786,793,1053],"strongest_common_features":[1109,470,1354,24,5,648,728,20],"common_informative_feature_count":21,"common_edited_or_irregular_record_count":5,"interpretation":"shared_actual_record_support","biological_ancestor_assigned":false,"merge_height_is_not_molecular_time":true},{"node":4073,"label":"FULL_c210fd75f6a7888331","left":null,"right":null,"height":0.0,"n_profiles":1,"n_C4":2,"parent":9713,"leaf_start":2372,"leaf_end":2373,"common_exact_states":[450,586,904,1053],"strongest_common_features":[415,648,279,728,20,1350,18,1348],"common_informative_feature_count":17,"common_edited_or_irregular_record_count":4,"interpretation":"shared_actual_record_support","biological_ancestor_assigned":false,"merge_height_is_not_molecular_time":true},{"node":4074,"label":"FULL_c212d72517080d7ad0","left":null,"right":null,"height":0.0,"n_profiles":1,"n_C4":1,"parent":5866,"leaf_start":4740,"leaf_end":4741,"common_exact_states":[3,141,266,301,341,407,428,441,450,465,481,500,586,665,713,783,793,844,904,1053,1110],"strongest_common_features":[460,835,1304,1330,709,859,762,1383],"common_informative_feature_count":48,"common_edited_or_irregular_record_count":19,"interpretation":"shared_actual_record_support","biological_ancestor_assigned":false,"merge_height_is_not_molecular_time":true},{"node":4075,"label":"FULL_c21645453b65405ed0","left":null,"right":null,"height":0.0,"n_profiles":1,"n_C4":1,"parent":10453,"leaf_start":499,"leaf_end":500,"common_exact_states":[301,559,793,904],"strongest_common_features":[279,399,18,1348,15,1345,4,3],"common_informative_feature_count":8,"common_edited_or_irregular_record_count":2,"interpretation":"shared_actual_record_support","biological_ancestor_assigned":false,"merge_height_is_not_molecular_time":true},{"node":4076,"label":"FULL_c23308ef316c9c1cb4","left":null,"right":null,"height":0.0,"n_profiles":1,"n_C4":1,"parent":5673,"leaf_start":5130,"leaf_end":5131,"common_exact_states":[3,5,31,103,141,304,343,368,441,450,465,481,572,586,588,665,713,783,793,818,844,904,906,1053,1081,1109,1110,1162],"strongest_common_features":[714,998,669,92,289,1408,636,708],"common_informative_feature_count":60,"common_edited_or_irregular_record_count":27,"interpretation":"shared_actual_record_support","biological_ancestor_assigned":false,"merge_height_is_not_molecular_time":true},{"node":4077,"label":"FULL_c2331a216260c84d7b","left":null,"right":null,"height":0.0,"n_profiles":1,"n_C4":1,"parent":8080,"leaf_start":2551,"leaf_end":2552,"common_exact_states":[3,5,586,793,850,904,1053],"strongest_common_features":[153,1359,25,470,1354,433,1377,24],"common_informative_feature_count":29,"common_edited_or_irregular_record_count":7,"interpretation":"shared_actual_record_support","biological_ancestor_assigned":false,"merge_height_is_not_molecular_time":true},{"node":4078,"label":"FULL_c25d9ac2709db3acd4","left":null,"right":null,"height":0.0,"n_profiles":1,"n_C4":12,"parent":8026,"leaf_start":2423,"leaf_end":2424,"common_exact_states":[793,932],"strongest_common_features":[427,399,18,1348,15,1345,4,3],"common_informative_feature_count":8,"common_edited_or_irregular_record_count":2,"interpretation":"shared_actual_record_support","biological_ancestor_assigned":false,"merge_height_is_not_molecular_time":true},{"node":4079,"label":"FULL_c26cb971100385971c","left":null,"right":null,"height":0.0,"n_profiles":1,"n_C4":1,"parent":6211,"leaf_start":3556,"leaf_end":3557,"common_exact_states":[465,665,793,904,944,1053],"strongest_common_features":[741,1418,37,9,656,279,728,20],"common_informative_feature_count":21,"common_edited_or_irregular_record_count":5,"interpretation":"shared_actual_record_support","biological_ancestor_assigned":false,"merge_height_is_not_molecular_time":true},{"node":4080,"label":"FULL_c2859aedca994a602d","left":null,"right":null,"height":0.0,"n_profiles":1,"n_C4":1,"parent":9034,"leaf_start":3242,"leaf_end":3243,"common_exact_states":[5,465,586,793,844,904,986,1053],"strongest_common_features":[433,1377,588,19,1349,29,7,648],"common_informative_feature_count":24,"common_edited_or_irregular_record_count":6,"interpretation":"shared_actual_record_support","biological_ancestor_assigned":false,"merge_height_is_not_molecular_time":true},{"node":4081,"label":"FULL_c2933c2446143571c4","left":null,"right":null,"height":0.0,"n_profiles":1,"n_C4":1,"parent":8221,"leaf_start":2079,"leaf_end":2080,"common_exact_states":[141,465,602,793,836,904,1053],"strongest_common_features":[262,449,1364,27,6,294,279,728],"common_informative_feature_count":22,"common_edited_or_irregular_record_count":6,"interpretation":"shared_actual_record_support","biological_ancestor_assigned":false,"merge_height_is_not_molecular_time":true},{"node":4082,"label":"FULL_c2a786627cbac4699a","left":null,"right":null,"height":0.0,"n_profiles":1,"n_C4":6,"parent":10486,"leaf_start":441,"leaf_end":442,"common_exact_states":[301,904],"strongest_common_features":[279,15,1345,3],"common_informative_feature_count":4,"common_edited_or_irregular_record_count":1,"interpretation":"shared_actual_record_support","biological_ancestor_assigned":false,"merge_height_is_not_molecular_time":true},{"node":4083,"label":"FULL_c2c2ec05cc6a28203d","left":null,"right":null,"height":0.0,"n_profiles":1,"n_C4":1,"parent":7647,"leaf_start":2162,"leaf_end":2163,"common_exact_states":[3,669,904],"strongest_common_features":[251,470,1354,24,5,279,18,1348],"common_informative_feature_count":12,"common_edited_or_irregular_record_count":3,"interpretation":"shared_actual_record_support","biological_ancestor_assigned":false,"merge_height_is_not_molecular_time":true},{"node":4084,"label":"FULL_c2c5ac44b4257641a8","left":null,"right":null,"height":0.0,"n_profiles":1,"n_C4":1,"parent":10249,"leaf_start":1590,"leaf_end":1591,"common_exact_states":[465,586,655,793,904,1053],"strongest_common_features":[648,279,728,20,1350,399,18,1348],"common_informative_feature_count":17,"common_edited_or_irregular_record_count":4,"interpretation":"shared_actual_record_support","biological_ancestor_assigned":false,"merge_height_is_not_molecular_time":true},{"node":4085,"label":"FULL_c2ed16b254c54a9ea2","left":null,"right":null,"height":0.0,"n_profiles":1,"n_C4":1,"parent":10408,"leaf_start":473,"leaf_end":474,"common_exact_states":[271,465,793,904,1053],"strongest_common_features":[279,728,20,1350,399,18,1348,16],"common_informative_feature_count":16,"common_edited_or_irregular_record_count":3,"interpretation":"shared_actual_record_support","biological_ancestor_assigned":false,"merge_height_is_not_molecular_time":true},{"node":4086,"label":"FULL_c3054cee5bcd9e50e6","left":null,"right":null,"height":0.0,"n_profiles":1,"n_C4":1,"parent":5927,"leaf_start":4315,"leaf_end":4316,"common_exact_states":[3,986,996,1053],"strongest_common_features":[474,470,1354,24,5,728,20,1350],"common_informative_feature_count":19,"common_edited_or_irregular_record_count":3,"interpretation":"shared_actual_record_support","biological_ancestor_assigned":false,"merge_height_is_not_molecular_time":true},{"node":4087,"label":"FULL_c30719c3fc368803d6","left":null,"right":null,"height":0.0,"n_profiles":1,"n_C4":1,"parent":6043,"leaf_start":2123,"leaf_end":2124,"common_exact_states":[1,450,586,793,977,1053],"strongest_common_features":[254,684,1357,415,23,5,648,728],"common_informative_feature_count":22,"common_edited_or_irregular_record_count":6,"interpretation":"shared_actual_record_support","biological_ancestor_assigned":false,"merge_height_is_not_molecular_time":true},{"node":4088,"label":"FULL_c30cbc5253424ce37c","left":null,"right":null,"height":0.0,"n_profiles":1,"n_C4":1,"parent":8718,"leaf_start":1452,"leaf_end":1453,"common_exact_states":[120,465,793,904],"strongest_common_features":[565,279,399,18,1348,0,14,1344],"common_informative_feature_count":12,"common_edited_or_irregular_record_count":3,"interpretation":"shared_actual_record_support","biological_ancestor_assigned":false,"merge_height_is_not_molecular_time":true},{"node":4089,"label":"FULL_c32d08725c40b1f9d2","left":null,"right":null,"height":0.0,"n_profiles":1,"n_C4":6,"parent":8282,"leaf_start":2965,"leaf_end":2966,"common_exact_states":[713,904,1053],"strongest_common_features":[762,1383,29,7,279,728,20,1350],"common_informative_feature_count":17,"common_edited_or_irregular_record_count":3,"interpretation":"shared_actual_record_support","biological_ancestor_assigned":false,"merge_height_is_not_molecular_time":true},{"node":4090,"label":"FULL_c34fd8dc504e74beff","left":null,"right":null,"height":0.0,"n_profiles":1,"n_C4":1,"parent":7888,"leaf_start":3065,"leaf_end":3066,"common_exact_states":[450,713,793,1053],"strongest_common_features":[762,1383,415,29,7,728,20,1350],"common_informative_feature_count":20,"common_edited_or_irregular_record_count":4,"interpretation":"shared_actual_record_support","biological_ancestor_assigned":false,"merge_height_is_not_molecular_time":true},{"node":4091,"label":"FULL_c3564c1014d959f223","left":null,"right":null,"height":0.0,"n_profiles":1,"n_C4":1,"parent":8333,"leaf_start":4702,"leaf_end":4703,"common_exact_states":[141,588,793,904,1053,1101,1110],"strongest_common_features":[796,1358,24,186,294,17,1347,5],"common_informative_feature_count":24,"common_edited_or_irregular_record_count":6,"interpretation":"shared_actual_record_support","biological_ancestor_assigned":false,"merge_height_is_not_molecular_time":true},{"node":4092,"label":"FULL_c3595dab9546c5f671","left":null,"right":null,"height":0.0,"n_profiles":1,"n_C4":1,"parent":6722,"leaf_start":1438,"leaf_end":1439,"common_exact_states":[120,575,793,904],"strongest_common_features":[569,565,279,399,18,1348,0,14],"common_informative_feature_count":13,"common_edited_or_irregular_record_count":4,"interpretation":"shared_actual_record_support","biological_ancestor_assigned":false,"merge_height_is_not_molecular_time":true},{"node":4093,"label":"FULL_c36998eadf6ef25f91","left":null,"right":null,"height":0.0,"n_profiles":1,"n_C4":1,"parent":6634,"leaf_start":4766,"leaf_end":4767,"common_exact_states":[472,793,904,1053,1110],"strongest_common_features":[715,186,17,1347,279,728,20,1350],"common_informative_feature_count":20,"common_edited_or_irregular_record_count":5,"interpretation":"shared_actual_record_support","biological_ancestor_assigned":false,"merge_height_is_not_molecular_time":true},{"node":4094,"label":"FULL_c369c89d033a4205fc","left":null,"right":null,"height":0.0,"n_profiles":1,"n_C4":1,"parent":7943,"leaf_start":975,"leaf_end":976,"common_exact_states":[357,465,793,1053],"strongest_common_features":[193,17,1347,728,20,1350,399,18],"common_informative_feature_count":18,"common_edited_or_irregular_record_count":3,"interpretation":"shared_actual_record_support","biological_ancestor_assigned":false,"merge_height_is_not_molecular_time":true},{"node":4095,"label":"FULL_c3708a0488aaae5758","left":null,"right":null,"height":0.0,"n_profiles":1,"n_C4":1,"parent":6737,"leaf_start":3395,"leaf_end":3396,"common_exact_states":[3,31,141,327,450,465,481,586,665,793,844,904,906,1053,1110],"strongest_common_features":[633,775,1370,470,1354,744,27,656],"common_informative_feature_count":37,"common_edited_or_irregular_record_count":14,"interpretation":"shared_actual_record_support","biological_ancestor_assigned":false,"merge_height_is_not_molecular_time":true},{"node":4096,"label":"FULL_c38057986e33545fd3","left":null,"right":null,"height":0.0,"n_profiles":1,"n_C4":1,"parent":5767,"leaf_start":719,"leaf_end":720,"common_exact_states":[35,456],"strongest_common_features":[489,1240,635,16,1346,0,14,1344],"common_informative_feature_count":11,"common_edited_or_irregular_record_count":2,"interpretation":"shared_actual_record_support","biological_ancestor_assigned":false,"merge_height_is_not_molecular_time":true},{"node":4097,"label":"FULL_c3923359cfb8cc2255","left":null,"right":null,"height":0.0,"n_profiles":1,"n_C4":1,"parent":9589,"leaf_start":1356,"leaf_end":1357,"common_exact_states":[465,481,793,904,1110],"strongest_common_features":[561,186,17,1347,279,399,18,1348],"common_informative_feature_count":15,"common_edited_or_irregular_record_count":4,"interpretation":"shared_actual_record_support","biological_ancestor_assigned":false,"merge_height_is_not_molecular_time":true},{"node":4098,"label":"FULL_c39503ebd5e1f64328","left":null,"right":null,"height":0.0,"n_profiles":1,"n_C4":1,"parent":6475,"leaf_start":3641,"leaf_end":3642,"common_exact_states":[304,465,586,904,1053],"strongest_common_features":[289,1408,37,9,648,279,728,20],"common_informative_feature_count":18,"common_edited_or_irregular_record_count":4,"interpretation":"shared_actual_record_support","biological_ancestor_assigned":false,"merge_height_is_not_molecular_time":true},{"node":4099,"label":"FULL_c3aeb00d9315f8efa0","left":null,"right":null,"height":0.0,"n_profiles":1,"n_C4":1,"parent":5605,"leaf_start":2008,"leaf_end":2009,"common_exact_states":[141,740,793,904,1053],"strongest_common_features":[596,19,1349,294,279,728,20,1350],"common_informative_feature_count":20,"common_edited_or_irregular_record_count":5,"interpretation":"shared_actual_record_support","biological_ancestor_assigned":false,"merge_height_is_not_molecular_time":true},{"node":4100,"label":"FULL_c3baa17c4ff3c4d172","left":null,"right":null,"height":0.0,"n_profiles":1,"n_C4":1,"parent":5815,"leaf_start":340,"leaf_end":341,"common_exact_states":[5,10,103,141,275,301,357,450,465,481,500,572,586,655,664,665,783,793,802,844,904,926,986,1039,1053,1101,1110],"strongest_common_features":[1092,1135,690,1249,708,930,1030,717],"common_informative_feature_count":46,"common_edited_or_irregular_record_count":22,"interpretation":"shared_actual_record_support","biological_ancestor_assigned":false,"merge_height_is_not_molecular_time":true},{"node":4101,"label":"FULL_c3bbbbaa0e3b0397af","left":null,"right":null,"height":0.0,"n_profiles":1,"n_C4":1,"parent":7766,"leaf_start":2706,"leaf_end":2707,"common_exact_states":[31,793,844,904],"strongest_common_features":[775,1370,27,6,588,19,1349,279],"common_informative_feature_count":22,"common_edited_or_irregular_record_count":4,"interpretation":"shared_actual_record_support","biological_ancestor_assigned":false,"merge_height_is_not_molecular_time":true},{"node":4102,"label":"FULL_c3bc4dce21a46626d9","left":null,"right":null,"height":0.0,"n_profiles":1,"n_C4":1,"parent":6367,"leaf_start":3378,"leaf_end":3379,"common_exact_states":[586,783,793,1053,1081],"strongest_common_features":[636,337,1353,23,5,648,728,20],"common_informative_feature_count":21,"common_edited_or_irregular_record_count":5,"interpretation":"shared_actual_record_support","biological_ancestor_assigned":false,"merge_height_is_not_molecular_time":true},{"node":4103,"label":"FULL_c3cd9293adc4bd6edf","left":null,"right":null,"height":0.0,"n_profiles":1,"n_C4":1,"parent":7690,"leaf_start":2739,"leaf_end":2740,"common_exact_states":[31,141,465,586,665,793,904,1053],"strongest_common_features":[775,1370,27,656,6,294,648,279],"common_informative_feature_count":23,"common_edited_or_irregular_record_count":7,"interpretation":"shared_actual_record_support","biological_ancestor_assigned":false,"merge_height_is_not_molecular_time":true},{"node":4104,"label":"FULL_c3e22be858b134a789","left":null,"right":null,"height":0.0,"n_profiles":1,"n_C4":1,"parent":5557,"leaf_start":143,"leaf_end":144,"common_exact_states":[892],"strongest_common_features":[464,1283,18,1348,15,1345,4,3],"common_informative_feature_count":8,"common_edited_or_irregular_record_count":1,"interpretation":"shared_actual_record_support","biological_ancestor_assigned":false,"merge_height_is_not_molecular_time":true},{"node":4105,"label":"FULL_c3e47b6614e19d1875","left":null,"right":null,"height":0.0,"n_profiles":1,"n_C4":1,"parent":10603,"leaf_start":147,"leaf_end":148,"common_exact_states":[793,909],"strongest_common_features":[1121,399,18,1348,15,1345,4,3],"common_informative_feature_count":8,"common_edited_or_irregular_record_count":2,"interpretation":"shared_actual_record_support","biological_ancestor_assigned":false,"merge_height_is_not_molecular_time":true},{"node":4106,"label":"FULL_c3f9e63baf5774d6f1","left":null,"right":null,"height":0.0,"n_profiles":1,"n_C4":1,"parent":10061,"leaf_start":1699,"leaf_end":1700,"common_exact_states":[141,586,904,986],"strongest_common_features":[294,648,279,16,1346,0,14,1344],"common_informative_feature_count":11,"common_edited_or_irregular_record_count":3,"interpretation":"shared_actual_record_support","biological_ancestor_assigned":false,"merge_height_is_not_molecular_time":true},{"node":4107,"label":"FULL_c3fc4caa70d665e775","left":null,"right":null,"height":0.0,"n_profiles":1,"n_C4":1,"parent":9035,"leaf_start":3279,"leaf_end":3280,"common_exact_states":[5,465,586,793,904,1053],"strongest_common_features":[433,1377,29,7,648,279,728,20],"common_informative_feature_count":21,"common_edited_or_irregular_record_count":5,"interpretation":"shared_actual_record_support","biological_ancestor_assigned":false,"merge_height_is_not_molecular_time":true},{"node":4108,"label":"FULL_c40fa2cec63dd4c8b2","left":null,"right":null,"height":0.0,"n_profiles":1,"n_C4":1,"parent":5496,"leaf_start":4519,"leaf_end":4520,"common_exact_states":[12,465,500,586,588,793,844,904,1053],"strongest_common_features":[804,1371,28,796,1358,268,24,6],"common_informative_feature_count":29,"common_edited_or_irregular_record_count":8,"interpretation":"shared_actual_record_support","biological_ancestor_assigned":false,"merge_height_is_not_molecular_time":true},{"node":4109,"label":"FULL_c434c62ce14fe4dcc2","left":null,"right":null,"height":0.0,"n_profiles":1,"n_C4":1,"parent":9289,"leaf_start":4964,"leaf_end":4965,"common_exact_states":[586,665,906],"strongest_common_features":[744,656,648,20,1350,16,1346,0],"common_informative_feature_count":12,"common_edited_or_irregular_record_count":3,"interpretation":"shared_actual_record_support","biological_ancestor_assigned":false,"merge_height_is_not_molecular_time":true},{"node":4110,"label":"FULL_c469fc350d6110709e","left":null,"right":null,"height":0.0,"n_profiles":1,"n_C4":1,"parent":6626,"leaf_start":2247,"leaf_end":2248,"common_exact_states":[103,586,793,844,884,904,1053],"strongest_common_features":[1011,708,588,19,1349,648,279,728],"common_informative_feature_count":22,"common_edited_or_irregular_record_count":7,"interpretation":"shared_actual_record_support","biological_ancestor_assigned":false,"merge_height_is_not_molecular_time":true},{"node":4111,"label":"FULL_c46c7abd81c3fa9f1d","left":null,"right":null,"height":0.0,"n_profiles":1,"n_C4":2,"parent":9661,"leaf_start":3737,"leaf_end":3738,"common_exact_states":[141,665],"strongest_common_features":[656,294,16,1346,0,14,1344,15],"common_informative_feature_count":10,"common_edited_or_irregular_record_count":2,"interpretation":"shared_actual_record_support","biological_ancestor_assigned":false,"merge_height_is_not_molecular_time":true},{"node":4112,"label":"FULL_c478bc07ddf90c57bf","left":null,"right":null,"height":0.0,"n_profiles":1,"n_C4":1,"parent":8088,"leaf_start":2514,"leaf_end":2515,"common_exact_states":[450,465,586,793,844,850,986,1053],"strongest_common_features":[153,1359,25,415,6,588,19,1349],"common_informative_feature_count":24,"common_edited_or_irregular_record_count":6,"interpretation":"shared_actual_record_support","biological_ancestor_assigned":false,"merge_height_is_not_molecular_time":true},{"node":4113,"label":"FULL_c478f3c5e2071ee352","left":null,"right":null,"height":0.0,"n_profiles":1,"n_C4":1,"parent":6607,"leaf_start":857,"leaf_end":858,"common_exact_states":[328,450,465,570,586,665,696,783,793,844,904,1053],"strongest_common_features":[181,385,978,337,1353,656,415,23],"common_informative_feature_count":31,"common_edited_or_irregular_record_count":11,"interpretation":"shared_actual_record_support","biological_ancestor_assigned":false,"merge_height_is_not_molecular_time":true},{"node":4114,"label":"FULL_c479e2bd3b6de48d02","left":null,"right":null,"height":0.0,"n_profiles":1,"n_C4":1,"parent":10164,"leaf_start":1741,"leaf_end":1742,"common_exact_states":[141,841],"strongest_common_features":[730,294,20,1350,16,1346,0,14],"common_informative_feature_count":13,"common_edited_or_irregular_record_count":2,"interpretation":"shared_actual_record_support","biological_ancestor_assigned":false,"merge_height_is_not_molecular_time":true},{"node":4115,"label":"FULL_c47fe4361093275dc4","left":null,"right":null,"height":0.0,"n_profiles":1,"n_C4":4,"parent":9796,"leaf_start":2367,"leaf_end":2368,"common_exact_states":[450,586,1053],"strongest_common_features":[415,648,728,20,1350,18,1348,16],"common_informative_feature_count":16,"common_edited_or_irregular_record_count":3,"interpretation":"shared_actual_record_support","biological_ancestor_assigned":false,"merge_height_is_not_molecular_time":true},{"node":4116,"label":"FULL_c494bd221433c3ca35","left":null,"right":null,"height":0.0,"n_profiles":1,"n_C4":1,"parent":9920,"leaf_start":1974,"leaf_end":1975,"common_exact_states":[465,586,793,844,986,1053],"strongest_common_features":[588,19,1349,648,728,20,1350,399],"common_informative_feature_count":19,"common_edited_or_irregular_record_count":4,"interpretation":"shared_actual_record_support","biological_ancestor_assigned":false,"merge_height_is_not_molecular_time":true},{"node":4117,"label":"FULL_c49c4a35d3911907c1","left":null,"right":null,"height":0.0,"n_profiles":1,"n_C4":1,"parent":7129,"leaf_start":755,"leaf_end":756,"common_exact_states":[275,793,904,1110],"strongest_common_features":[1030,186,17,1347,279,399,18,1348],"common_informative_feature_count":12,"common_edited_or_irregular_record_count":4,"interpretation":"shared_actual_record_support","biological_ancestor_assigned":false,"merge_height_is_not_molecular_time":true},{"node":4118,"label":"FULL_c4ac9fe9198be92380","left":null,"right":null,"height":0.0,"n_profiles":1,"n_C4":1,"parent":10062,"leaf_start":1713,"leaf_end":1714,"common_exact_states":[141,586,759,904,1053],"strongest_common_features":[734,294,648,279,728,20,1350,16],"common_informative_feature_count":16,"common_edited_or_irregular_record_count":5,"interpretation":"shared_actual_record_support","biological_ancestor_assigned":false,"merge_height_is_not_molecular_time":true},{"node":4119,"label":"FULL_c4b0df2073f3c130ff","left":null,"right":null,"height":0.0,"n_profiles":1,"n_C4":2,"parent":8728,"leaf_start":4586,"leaf_end":4587,"common_exact_states":[586,588,793],"strongest_common_features":[796,1358,24,5,648,20,1350,399],"common_informative_feature_count":19,"common_edited_or_irregular_record_count":3,"interpretation":"shared_actual_record_support","biological_ancestor_assigned":false,"merge_height_is_not_molecular_time":true},{"node":4120,"label":"FULL_c4b7aece0517d5ac60","left":null,"right":null,"height":0.0,"n_profiles":1,"n_C4":1,"parent":6018,"leaf_start":4898,"leaf_end":4899,"common_exact_states":[588,904,927,1053],"strongest_common_features":[1129,796,1358,24,5,279,728,20],"common_informative_feature_count":18,"common_edited_or_irregular_record_count":4,"interpretation":"shared_actual_record_support","biological_ancestor_assigned":false,"merge_height_is_not_molecular_time":true},{"node":4121,"label":"FULL_c4b98844bf95ea436e","left":null,"right":null,"height":0.0,"n_profiles":1,"n_C4":2,"parent":8251,"leaf_start":2955,"leaf_end":2956,"common_exact_states":[713,793,904,986],"strongest_common_features":[762,1383,29,7,279,20,1350,399],"common_informative_feature_count":19,"common_edited_or_irregular_record_count":3,"interpretation":"shared_actual_record_support","biological_ancestor_assigned":false,"merge_height_is_not_molecular_time":true},{"node":4122,"label":"FULL_c4c84dc274d5b4a855","left":null,"right":null,"height":0.0,"n_profiles":1,"n_C4":1,"parent":7591,"leaf_start":2454,"leaf_end":2455,"common_exact_states":[586,793,904,906,932,1053],"strongest_common_features":[427,744,648,279,728,20,1350,399],"common_informative_feature_count":19,"common_edited_or_irregular_record_count":6,"interpretation":"shared_actual_record_support","biological_ancestor_assigned":false,"merge_height_is_not_molecular_time":true},{"node":4123,"label":"FULL_c4cb1be9850c88f038","left":null,"right":null,"height":0.0,"n_profiles":1,"n_C4":1,"parent":8474,"leaf_start":2072,"leaf_end":2073,"common_exact_states":[481,602,793,904,1053],"strongest_common_features":[262,561,279,728,20,1350,399,18],"common_informative_feature_count":18,"common_edited_or_irregular_record_count":5,"interpretation":"shared_actual_record_support","biological_ancestor_assigned":false,"merge_height_is_not_molecular_time":true},{"node":4124,"label":"FULL_c4cdd4873eaa058d1c","left":null,"right":null,"height":0.0,"n_profiles":1,"n_C4":1,"parent":8419,"leaf_start":2063,"leaf_end":2064,"common_exact_states":[602,783,793],"strongest_common_features":[262,337,1353,23,5,399,18,1348],"common_informative_feature_count":12,"common_edited_or_irregular_record_count":3,"interpretation":"shared_actual_record_support","biological_ancestor_assigned":false,"merge_height_is_not_molecular_time":true},{"node":4125,"label":"FULL_c4e6734dca3ba1e0f2","left":null,"right":null,"height":0.0,"n_profiles":1,"n_C4":2,"parent":9662,"leaf_start":3844,"leaf_end":3845,"common_exact_states":[465,586,665,1053],"strongest_common_features":[656,648,728,20,1350,16,1346,0],"common_informative_feature_count":12,"common_edited_or_irregular_record_count":3,"interpretation":"shared_actual_record_support","biological_ancestor_assigned":false,"merge_height_is_not_molecular_time":true},{"node":4126,"label":"FULL_c4ed01cac524fec675","left":null,"right":null,"height":0.0,"n_profiles":1,"n_C4":1,"parent":7877,"leaf_start":3054,"leaf_end":3055,"common_exact_states":[3,713,793,1053],"strongest_common_features":[762,1383,470,1354,24,29,7,5],"common_informative_feature_count":23,"common_edited_or_irregular_record_count":4,"interpretation":"shared_actual_record_support","biological_ancestor_assigned":false,"merge_height_is_not_molecular_time":true},{"node":4127,"label":"FULL_c4fcdb0039d9e89d2e","left":null,"right":null,"height":0.0,"n_profiles":1,"n_C4":1,"parent":8528,"leaf_start":2833,"leaf_end":2834,"common_exact_states":[3,5,141,465,481,586,793,836,844,904,906,986,1053],"strongest_common_features":[449,1364,470,1354,433,1377,744,27],"common_informative_feature_count":35,"common_edited_or_irregular_record_count":11,"interpretation":"shared_actual_record_support","biological_ancestor_assigned":false,"merge_height_is_not_molecular_time":true},{"node":4128,"label":"FULL_c50f5e408cf9509e70","left":null,"right":null,"height":0.0,"n_profiles":1,"n_C4":1,"parent":6395,"leaf_start":2139,"leaf_end":2140,"common_exact_states":[44,273,301,586,669,904,1053,1101,1110],"strongest_common_features":[249,253,251,186,17,1347,648,279],"common_informative_feature_count":20,"common_edited_or_irregular_record_count":7,"interpretation":"shared_actual_record_support","biological_ancestor_assigned":false,"merge_height_is_not_molecular_time":true},{"node":4129,"label":"FULL_c50fc80a5d5b7f5a5c","left":null,"right":null,"height":0.0,"n_profiles":1,"n_C4":1,"parent":6228,"leaf_start":54,"leaf_end":55,"common_exact_states":[425,465,586,588,793,876,1053,1094],"strongest_common_features":[1093,96,755,796,1358,24,5,648],"common_informative_feature_count":23,"common_edited_or_irregular_record_count":7,"interpretation":"shared_actual_record_support","biological_ancestor_assigned":false,"merge_height_is_not_molecular_time":true},{"node":4130,"label":"FULL_c5132b613e7c1b4a3c","left":null,"right":null,"height":0.0,"n_profiles":1,"n_C4":1,"parent":6758,"leaf_start":328,"leaf_end":329,"common_exact_states":[21,141,450,665,793],"strongest_common_features":[1130,656,415,294,399,18,1348,16],"common_informative_feature_count":16,"common_edited_or_irregular_record_count":5,"interpretation":"shared_actual_record_support","biological_ancestor_assigned":false,"merge_height_is_not_molecular_time":true},{"node":4131,"label":"FULL_c523de476497a7d917","left":null,"right":null,"height":0.0,"n_profiles":1,"n_C4":1,"parent":8193,"leaf_start":3477,"leaf_end":3478,"common_exact_states":[35,141,793,904,1053],"strongest_common_features":[635,294,279,728,20,1350,399,18],"common_informative_feature_count":18,"common_edited_or_irregular_record_count":5,"interpretation":"shared_actual_record_support","biological_ancestor_assigned":false,"merge_height_is_not_molecular_time":true},{"node":4132,"label":"FULL_c5347cf12f6a44d174","left":null,"right":null,"height":0.0,"n_profiles":1,"n_C4":1,"parent":6023,"leaf_start":4007,"leaf_end":4008,"common_exact_states":[899],"strongest_common_features":[408,18,1348,15,1345,4,3],"common_informative_feature_count":7,"common_edited_or_irregular_record_count":1,"interpretation":"shared_actual_record_support","biological_ancestor_assigned":false,"merge_height_is_not_molecular_time":true},{"node":4133,"label":"FULL_c5552eded692f52bd0","left":null,"right":null,"height":0.0,"n_profiles":1,"n_C4":1,"parent":9676,"leaf_start":3798,"leaf_end":3799,"common_exact_states":[586,665,793,914],"strongest_common_features":[908,1262,656,648,399,18,1348,16],"common_informative_feature_count":16,"common_edited_or_irregular_record_count":4,"interpretation":"shared_actual_record_support","biological_ancestor_assigned":false,"merge_height_is_not_molecular_time":true},{"node":4134,"label":"FULL_c5620ebc850ad73c9b","left":null,"right":null,"height":0.0,"n_profiles":1,"n_C4":1,"parent":5465,"leaf_start":5279,"leaf_end":5280,"common_exact_states":[1,3,5,31,141,196,271,301,395,465,500,586,588,655,664,665,669,696,783,793,836,844,852,904,906,986,1039,1053,1069,1101,1110],"strongest_common_features":[461,1332,1135,690,1249,979,858,410],"common_informative_feature_count":61,"common_edited_or_irregular_record_count":25,"interpretation":"shared_actual_record_support","biological_ancestor_assigned":false,"merge_height_is_not_molecular_time":true},{"node":4135,"label":"FULL_c56e094e3aa6e13682","left":null,"right":null,"height":0.0,"n_profiles":1,"n_C4":1,"parent":5992,"leaf_start":4312,"leaf_end":4313,"common_exact_states":[793,904,996,1053],"strongest_common_features":[474,1354,24,5,279,728,20,1350],"common_informative_feature_count":20,"common_edited_or_irregular_record_count":4,"interpretation":"shared_actual_record_support","biological_ancestor_assigned":false,"merge_height_is_not_molecular_time":true},{"node":4136,"label":"FULL_c5785a8b1afd044c34","left":null,"right":null,"height":0.0,"n_profiles":1,"n_C4":6,"parent":9878,"leaf_start":1923,"leaf_end":1924,"common_exact_states":[141,793,844,904,1053],"strongest_common_features":[588,19,1349,294,279,728,20,1350],"common_informative_feature_count":20,"common_edited_or_irregular_record_count":5,"interpretation":"shared_actual_record_support","biological_ancestor_assigned":false,"merge_height_is_not_molecular_time":true},{"node":4137,"label":"FULL_c5834800d20007c22f","left":null,"right":null,"height":0.0,"n_profiles":1,"n_C4":1,"parent":8365,"leaf_start":4676,"leaf_end":4677,"common_exact_states":[3,465,588,793,904,1053],"strongest_common_features":[796,1358,470,1354,24,5,279,728],"common_informative_feature_count":22,"common_edited_or_irregular_record_count":5,"interpretation":"shared_actual_record_support","biological_ancestor_assigned":false,"merge_height_is_not_molecular_time":true},{"node":4138,"label":"FULL_c59450781b45318d2b","left":null,"right":null,"height":0.0,"n_profiles":1,"n_C4":1,"parent":9250,"leaf_start":5081,"leaf_end":5082,"common_exact_states":[141,465,665,793,904,906,1053],"strongest_common_features":[744,656,294,279,728,20,1350,399],"common_informative_feature_count":19,"common_edited_or_irregular_record_count":6,"interpretation":"shared_actual_record_support","biological_ancestor_assigned":false,"merge_height_is_not_molecular_time":true},{"node":4139,"label":"FULL_c59cce5cde6d111686","left":null,"right":null,"height":0.0,"n_profiles":1,"n_C4":1,"parent":5751,"leaf_start":5163,"leaf_end":5164,"common_exact_states":[3,5,35,50,119,128,141,162,301,363,450,465,481,500,562,586,588,602,655,665,669,696,716,783,793,802,806,836,844,850,904,906,926,932,986,1013,1039,1053,1094,1101,1109,1110],"strongest_common_features":[737,690,1171,548,142,212,1352,1387],"common_informative_feature_count":74,"common_edited_or_irregular_record_count":37,"interpretation":"shared_actual_record_support","biological_ancestor_assigned":false,"merge_height_is_not_molecular_time":true},{"node":4140,"label":"FULL_c5a7e532fe0998597c","left":null,"right":null,"height":0.0,"n_profiles":1,"n_C4":1,"parent":8366,"leaf_start":4615,"leaf_end":4616,"common_exact_states":[465,588,793,844,986,1053],"strongest_common_features":[796,1358,24,588,19,1349,5,728],"common_informative_feature_count":22,"common_edited_or_irregular_record_count":4,"interpretation":"shared_actual_record_support","biological_ancestor_assigned":false,"merge_height_is_not_molecular_time":true},{"node":4141,"label":"FULL_c5a93c7c8025d943c3","left":null,"right":null,"height":0.0,"n_profiles":1,"n_C4":4,"parent":10736,"leaf_start":5346,"leaf_end":5347,"common_exact_states":[271,465],"strongest_common_features":[],"common_informative_feature_count":0,"common_edited_or_irregular_record_count":0,"interpretation":"no_universal_observed_witness_sampling_or_bridge_unresolved","biological_ancestor_assigned":false,"merge_height_is_not_molecular_time":true},{"node":4142,"label":"FULL_c5b24ad5fb9ea0ad48","left":null,"right":null,"height":0.0,"n_profiles":1,"n_C4":1,"parent":8113,"leaf_start":1767,"leaf_end":1768,"common_exact_states":[141,465,481,586,602,665,783,793,844,904,926,986,1053,1101,1110],"strongest_common_features":[307,262,337,1353,656,561,23,588],"common_informative_feature_count":32,"common_edited_or_irregular_record_count":12,"interpretation":"shared_actual_record_support","biological_ancestor_assigned":false,"merge_height_is_not_molecular_time":true},{"node":4143,"label":"FULL_c5ba10b33e53e84ee4","left":null,"right":null,"height":0.0,"n_profiles":1,"n_C4":17,"parent":9793,"leaf_start":1345,"leaf_end":1346,"common_exact_states":[481,793,1053],"strongest_common_features":[561,728,20,1350,399,18,1348,16],"common_informative_feature_count":16,"common_edited_or_irregular_record_count":3,"interpretation":"shared_actual_record_support","biological_ancestor_assigned":false,"merge_height_is_not_molecular_time":true},{"node":4144,"label":"FULL_c5c24c285af741e6a2","left":null,"right":null,"height":0.0,"n_profiles":1,"n_C4":1,"parent":5965,"leaf_start":4010,"leaf_end":4011,"common_exact_states":[793,899,904,986],"strongest_common_features":[408,279,399,18,1348,15,1345,4],"common_informative_feature_count":9,"common_edited_or_irregular_record_count":3,"interpretation":"shared_actual_record_support","biological_ancestor_assigned":false,"merge_height_is_not_molecular_time":true},{"node":4145,"label":"FULL_c5d532824d2acdd49a","left":null,"right":null,"height":0.0,"n_profiles":1,"n_C4":1,"parent":10737,"leaf_start":5345,"leaf_end":5346,"common_exact_states":[465,986,1101],"strongest_common_features":[],"common_informative_feature_count":0,"common_edited_or_irregular_record_count":0,"interpretation":"no_universal_observed_witness_sampling_or_bridge_unresolved","biological_ancestor_assigned":false,"merge_height_is_not_molecular_time":true},{"node":4146,"label":"FULL_c5d7de0ae7c63ed9a8","left":null,"right":null,"height":0.0,"n_profiles":1,"n_C4":1,"parent":9556,"leaf_start":3774,"leaf_end":3775,"common_exact_states":[481,665,793,904],"strongest_common_features":[656,561,279,399,18,1348,16,1346],"common_informative_feature_count":15,"common_edited_or_irregular_record_count":4,"interpretation":"shared_actual_record_support","biological_ancestor_assigned":false,"merge_height_is_not_molecular_time":true},{"node":4147,"label":"FULL_c5db4a42a52b0be21f","left":null,"right":null,"height":0.0,"n_profiles":1,"n_C4":1,"parent":5937,"leaf_start":419,"leaf_end":420,"common_exact_states":[486,793],"strongest_common_features":[317,1195,399,18,1348,15,1345,4],"common_informative_feature_count":9,"common_edited_or_irregular_record_count":2,"interpretation":"shared_actual_record_support","biological_ancestor_assigned":false,"merge_height_is_not_molecular_time":true},{"node":4148,"label":"FULL_c5e614e007698be811","left":null,"right":null,"height":0.0,"n_profiles":1,"n_C4":1,"parent":5932,"leaf_start":2490,"leaf_end":2491,"common_exact_states":[5,465,586,793,850,904,1023,1053,1110],"strongest_common_features":[207,1361,153,1359,25,433,1377,27],"common_informative_feature_count":31,"common_edited_or_irregular_record_count":8,"interpretation":"shared_actual_record_support","biological_ancestor_assigned":false,"merge_height_is_not_molecular_time":true},{"node":4149,"label":"FULL_c5f39bdf431e659a36","left":null,"right":null,"height":0.0,"n_profiles":1,"n_C4":1,"parent":7721,"leaf_start":2671,"leaf_end":2672,"common_exact_states":[31,485,586,602,793,904,1053],"strongest_common_features":[1064,775,1370,262,27,6,648,279],"common_informative_feature_count":23,"common_edited_or_irregular_record_count":7,"interpretation":"shared_actual_record_support","biological_ancestor_assigned":false,"merge_height_is_not_molecular_time":true},{"node":4150,"label":"FULL_c5f406fd38a8a60c31","left":null,"right":null,"height":0.0,"n_profiles":1,"n_C4":3,"parent":9288,"leaf_start":5028,"leaf_end":5029,"common_exact_states":[450,793,906,1053],"strongest_common_features":[744,415,728,20,1350,399,18,1348],"common_informative_feature_count":17,"common_edited_or_irregular_record_count":4,"interpretation":"shared_actual_record_support","biological_ancestor_assigned":false,"merge_height_is_not_molecular_time":true},{"node":4151,"label":"FULL_c5fea1871e10349f15","left":null,"right":null,"height":0.0,"n_profiles":1,"n_C4":4,"parent":9337,"leaf_start":3287,"leaf_end":3288,"common_exact_states":[5,465,1053],"strongest_common_features":[433,1377,29,7,728,20,1350,18],"common_informative_feature_count":18,"common_edited_or_irregular_record_count":2,"interpretation":"shared_actual_record_support","biological_ancestor_assigned":false,"merge_height_is_not_molecular_time":true},{"node":4152,"label":"FULL_c6051a61fbb71cc23a","left":null,"right":null,"height":0.0,"n_profiles":1,"n_C4":16,"parent":9827,"leaf_start":3716,"leaf_end":3717,"common_exact_states":[665,793],"strongest_common_features":[656,399,18,1348,16,1346,0,14],"common_informative_feature_count":13,"common_edited_or_irregular_record_count":2,"interpretation":"shared_actual_record_support","biological_ancestor_assigned":false,"merge_height_is_not_molecular_time":true},{"node":4153,"label":"FULL_c61559c4c54df2ff0a","left":null,"right":null,"height":0.0,"n_profiles":1,"n_C4":2819,"parent":10487,"leaf_start":440,"leaf_end":441,"common_exact_states":[904],"strongest_common_features":[279,15,1345,3],"common_informative_feature_count":4,"common_edited_or_irregular_record_count":1,"interpretation":"shared_actual_record_support","biological_ancestor_assigned":false,"merge_height_is_not_molecular_time":true},{"node":4154,"label":"FULL_c6167528cefb6f7934","left":null,"right":null,"height":0.0,"n_profiles":1,"n_C4":1,"parent":10603,"leaf_start":148,"leaf_end":149,"common_exact_states":[673,793,986],"strongest_common_features":[172,1270,399,18,1348,15,1345,4],"common_informative_feature_count":9,"common_edited_or_irregular_record_count":2,"interpretation":"shared_actual_record_support","biological_ancestor_assigned":false,"merge_height_is_not_molecular_time":true},{"node":4155,"label":"FULL_c619d327fe3fb425bb","left":null,"right":null,"height":0.0,"n_profiles":1,"n_C4":1,"parent":8342,"leaf_start":4709,"leaf_end":4710,"common_exact_states":[141,500,588,793,904,1053],"strongest_common_features":[796,1358,268,24,294,5,279,728],"common_informative_feature_count":22,"common_edited_or_irregular_record_count":6,"interpretation":"shared_actual_record_support","biological_ancestor_assigned":false,"merge_height_is_not_molecular_time":true},{"node":4156,"label":"FULL_c6266151b91ee19217","left":null,"right":null,"height":0.0,"n_profiles":1,"n_C4":1,"parent":7821,"leaf_start":3338,"leaf_end":3339,"common_exact_states":[50,407,465,481,713,793,904,1053],"strongest_common_features":[645,762,1383,163,1351,21,561,29],"common_informative_feature_count":26,"common_edited_or_irregular_record_count":7,"interpretation":"shared_actual_record_support","biological_ancestor_assigned":false,"merge_height_is_not_molecular_time":true},{"node":4157,"label":"FULL_c62bf3310765022859","left":null,"right":null,"height":0.0,"n_profiles":1,"n_C4":1,"parent":6324,"leaf_start":1327,"leaf_end":1328,"common_exact_states":[357,586,687,793,904,1053],"strongest_common_features":[1166,193,17,1347,648,279,728,20],"common_informative_feature_count":21,"common_edited_or_irregular_record_count":6,"interpretation":"shared_actual_record_support","biological_ancestor_assigned":false,"merge_height_is_not_molecular_time":true},{"node":4158,"label":"FULL_c6320cb0e4def53d35","left":null,"right":null,"height":0.0,"n_profiles":1,"n_C4":1,"parent":7449,"leaf_start":4267,"leaf_end":4268,"common_exact_states":[1,5,141,793,904,1053],"strongest_common_features":[684,1357,433,1377,23,29,7,294],"common_informative_feature_count":25,"common_edited_or_irregular_record_count":6,"interpretation":"shared_actual_record_support","biological_ancestor_assigned":false,"merge_height_is_not_molecular_time":true},{"node":4159,"label":"FULL_c63655c6e4be553f3a","left":null,"right":null,"height":0.0,"n_profiles":1,"n_C4":1,"parent":8883,"leaf_start":4373,"leaf_end":4374,"common_exact_states":[3,783,793,844,904,1110],"strongest_common_features":[470,1354,337,1353,24,23,588,19],"common_informative_feature_count":24,"common_edited_or_irregular_record_count":6,"interpretation":"shared_actual_record_support","biological_ancestor_assigned":false,"merge_height_is_not_molecular_time":true},{"node":4160,"label":"FULL_c63c1c91fda1e08719","left":null,"right":null,"height":0.0,"n_profiles":1,"n_C4":1,"parent":7452,"leaf_start":4286,"leaf_end":4287,"common_exact_states":[1,31,465,586,793,904,1053],"strongest_common_features":[684,1357,775,1370,27,23,6,5],"common_informative_feature_count":25,"common_edited_or_irregular_record_count":6,"interpretation":"shared_actual_record_support","biological_ancestor_assigned":false,"merge_height_is_not_molecular_time":true},{"node":4161,"label":"FULL_c65187a1aa600c9f99","left":null,"right":null,"height":0.0,"n_profiles":1,"n_C4":1,"parent":6437,"leaf_start":3850,"leaf_end":3851,"common_exact_states":[35,327,586,754,1053],"strongest_common_features":[1028,633,635,648,728,20,1350,16],"common_informative_feature_count":14,"common_edited_or_irregular_record_count":5,"interpretation":"shared_actual_record_support","biological_ancestor_assigned":false,"merge_height_is_not_molecular_time":true},{"node":4162,"label":"FULL_c660967f65ea0edee2","left":null,"right":null,"height":0.0,"n_profiles":1,"n_C4":1,"parent":5792,"leaf_start":196,"leaf_end":197,"common_exact_states":[707,1053],"strongest_common_features":[219,1230,728,20,1350,16,1346,0],"common_informative_feature_count":12,"common_edited_or_irregular_record_count":2,"interpretation":"shared_actual_record_support","biological_ancestor_assigned":false,"merge_height_is_not_molecular_time":true},{"node":4163,"label":"FULL_c697b3861cab20f651","left":null,"right":null,"height":0.0,"n_profiles":1,"n_C4":89,"parent":9744,"leaf_start":5101,"leaf_end":5102,"common_exact_states":[906],"strongest_common_features":[744,20,1350,16,1346,0,14,1344],"common_informative_feature_count":10,"common_edited_or_irregular_record_count":1,"interpretation":"shared_actual_record_support","biological_ancestor_assigned":false,"merge_height_is_not_molecular_time":true},{"node":4164,"label":"FULL_c69d0fae20ab59f348","left":null,"right":null,"height":0.0,"n_profiles":1,"n_C4":1,"parent":6347,"leaf_start":803,"leaf_end":804,"common_exact_states":[137,141,586,793,844,904],"strongest_common_features":[554,588,19,1349,294,648,279,399],"common_informative_feature_count":19,"common_edited_or_irregular_record_count":6,"interpretation":"shared_actual_record_support","biological_ancestor_assigned":false,"merge_height_is_not_molecular_time":true},{"node":4165,"label":"FULL_c6a1e6f1790d42c937","left":null,"right":null,"height":0.0,"n_profiles":1,"n_C4":1,"parent":5457,"leaf_start":1157,"leaf_end":1158,"common_exact_states":[21,141,162,225,450,465,481,500,586,602,665,669,727,793,818,844,899,904,932,986,1053,1061,1110],"strongest_common_features":[405,714,868,408,322,1362,1130,560],"common_informative_feature_count":41,"common_edited_or_irregular_record_count":21,"interpretation":"shared_actual_record_support","biological_ancestor_assigned":false,"merge_height_is_not_molecular_time":true},{"node":4166,"label":"FULL_c6ab06cb2fdad9ba3d","left":null,"right":null,"height":0.0,"n_profiles":1,"n_C4":1,"parent":9284,"leaf_start":5087,"leaf_end":5088,"common_exact_states":[465,481,904,906,986,1053],"strongest_common_features":[744,561,279,728,20,1350,16,1346],"common_informative_feature_count":15,"common_edited_or_irregular_record_count":4,"interpretation":"shared_actual_record_support","biological_ancestor_assigned":false,"merge_height_is_not_molecular_time":true},{"node":4167,"label":"FULL_c6cfd06e68ce712722","left":null,"right":null,"height":0.0,"n_profiles":1,"n_C4":3,"parent":8955,"leaf_start":1183,"leaf_end":1184,"common_exact_states":[500,793,906,1053],"strongest_common_features":[268,744,728,20,1350,399,18,1348],"common_informative_feature_count":17,"common_edited_or_irregular_record_count":4,"interpretation":"shared_actual_record_support","biological_ancestor_assigned":false,"merge_height_is_not_molecular_time":true},{"node":4168,"label":"FULL_c6eca500af58f4c82c","left":null,"right":null,"height":0.0,"n_profiles":1,"n_C4":1,"parent":7174,"leaf_start":3583,"leaf_end":3584,"common_exact_states":[333,395,793,932],"strongest_common_features":[410,1410,1036,427,37,9,399,18],"common_informative_feature_count":13,"common_edited_or_irregular_record_count":4,"interpretation":"shared_actual_record_support","biological_ancestor_assigned":false,"merge_height_is_not_molecular_time":true},{"node":4169,"label":"FULL_c6f19082b7c30d9276","left":null,"right":null,"height":0.0,"n_profiles":1,"n_C4":1,"parent":6940,"leaf_start":1859,"leaf_end":1860,"common_exact_states":[141,231,586],"strongest_common_features":[597,19,1349,294,648,16,1346,0],"common_informative_feature_count":14,"common_edited_or_irregular_record_count":3,"interpretation":"shared_actual_record_support","biological_ancestor_assigned":false,"merge_height_is_not_molecular_time":true},{"node":4170,"label":"FULL_c704f8254daf5f2c1e","left":null,"right":null,"height":0.0,"n_profiles":1,"n_C4":1,"parent":5774,"leaf_start":3573,"leaf_end":3574,"common_exact_states":[3,5,199,328,333,450,465,518,586,654,665,696,793,844,904,986,1053,1110],"strongest_common_features":[174,1225,1145,115,385,978,1036,470],"common_informative_feature_count":40,"common_edited_or_irregular_record_count":16,"interpretation":"shared_actual_record_support","biological_ancestor_assigned":false,"merge_height_is_not_molecular_time":true},{"node":4171,"label":"FULL_c7341bed9af1d5c158","left":null,"right":null,"height":0.0,"n_profiles":1,"n_C4":1,"parent":6171,"leaf_start":547,"leaf_end":548,"common_exact_states":[1035,1039],"strongest_common_features":[692,690,1249,16,1346,0,14,1344],"common_informative_feature_count":9,"common_edited_or_irregular_record_count":2,"interpretation":"shared_actual_record_support","biological_ancestor_assigned":false,"merge_height_is_not_molecular_time":true},{"node":4172,"label":"FULL_c73993ae931b70c8a6","left":null,"right":null,"height":0.0,"n_profiles":1,"n_C4":1,"parent":7344,"leaf_start":2263,"leaf_end":2264,"common_exact_states":[696,1053],"strongest_common_features":[385,728,20,1350,18,1348,16,1346],"common_informative_feature_count":15,"common_edited_or_irregular_record_count":2,"interpretation":"shared_actual_record_support","biological_ancestor_assigned":false,"merge_height_is_not_molecular_time":true},{"node":4173,"label":"FULL_c740c855c0e59dbc3f","left":null,"right":null,"height":0.0,"n_profiles":1,"n_C4":9,"parent":9906,"leaf_start":1913,"leaf_end":1914,"common_exact_states":[141,586,793,844,904,1053],"strongest_common_features":[588,19,1349,294,648,279,728,20],"common_informative_feature_count":21,"common_edited_or_irregular_record_count":6,"interpretation":"shared_actual_record_support","biological_ancestor_assigned":false,"merge_height_is_not_molecular_time":true},{"node":4174,"label":"FULL_c7559d80ba59dee88e","left":null,"right":null,"height":0.0,"n_profiles":1,"n_C4":1,"parent":5436,"leaf_start":5133,"leaf_end":5134,"common_exact_states":[35,103,167,450,465,586,793,904,939,1053],"strongest_common_features":[230,379,708,635,415,648,279,728],"common_informative_feature_count":22,"common_edited_or_irregular_record_count":9,"interpretation":"shared_actual_record_support","biological_ancestor_assigned":false,"merge_height_is_not_molecular_time":true},{"node":4175,"label":"FULL_c75c5cc759895413d9","left":null,"right":null,"height":0.0,"n_profiles":1,"n_C4":2,"parent":9516,"leaf_start":3790,"leaf_end":3791,"common_exact_states":[586,665,1053,1110],"strongest_common_features":[656,186,17,1347,648,728,20,1350],"common_informative_feature_count":15,"common_edited_or_irregular_record_count":4,"interpretation":"shared_actual_record_support","biological_ancestor_assigned":false,"merge_height_is_not_molecular_time":true},{"node":4176,"label":"FULL_c75e74c5bca126a135","left":null,"right":null,"height":0.0,"n_profiles":1,"n_C4":1,"parent":5384,"leaf_start":4901,"leaf_end":4902,"common_exact_states":[2,3,5,141,212,220,301,407,450,465,481,500,560,570,586,602,665,783,793,844,904,906,932,986,1053,1110],"strongest_common_features":[786,1296,876,642,667,1381,181,427],"common_informative_feature_count":52,"common_edited_or_irregular_record_count":23,"interpretation":"shared_actual_record_support","biological_ancestor_assigned":false,"merge_height_is_not_molecular_time":true},{"node":4177,"label":"FULL_c76852a32814827eac","left":null,"right":null,"height":0.0,"n_profiles":1,"n_C4":1,"parent":7056,"leaf_start":3864,"leaf_end":3865,"common_exact_states":[383,586,793,906,1053],"strongest_common_features":[665,744,648,728,20,1350,399,18],"common_informative_feature_count":18,"common_edited_or_irregular_record_count":5,"interpretation":"shared_actual_record_support","biological_ancestor_assigned":false,"merge_height_is_not_molecular_time":true},{"node":4178,"label":"FULL_c772929378a73440a0","left":null,"right":null,"height":0.0,"n_profiles":1,"n_C4":1,"parent":7456,"leaf_start":4288,"leaf_end":4289,"common_exact_states":[1,141,301,586,904,1053],"strongest_common_features":[684,1357,23,294,5,648,279,728],"common_informative_feature_count":19,"common_edited_or_irregular_record_count":5,"interpretation":"shared_actual_record_support","biological_ancestor_assigned":false,"merge_height_is_not_molecular_time":true},{"node":4179,"label":"FULL_c77963d5ce91d949b4","left":null,"right":null,"height":0.0,"n_profiles":1,"n_C4":1,"parent":8281,"leaf_start":2543,"leaf_end":2544,"common_exact_states":[465,586,783,793,850,904,986],"strongest_common_features":[153,1359,25,337,1353,23,6,5],"common_informative_feature_count":22,"common_edited_or_irregular_record_count":5,"interpretation":"shared_actual_record_support","biological_ancestor_assigned":false,"merge_height_is_not_molecular_time":true},{"node":4180,"label":"FULL_c77d520470c1387096","left":null,"right":null,"height":0.0,"n_profiles":1,"n_C4":2,"parent":8690,"leaf_start":1479,"leaf_end":1480,"common_exact_states":[120,793,904,1053],"strongest_common_features":[565,279,728,20,1350,399,18,1348],"common_informative_feature_count":17,"common_edited_or_irregular_record_count":4,"interpretation":"shared_actual_record_support","biological_ancestor_assigned":false,"merge_height_is_not_molecular_time":true},{"node":4181,"label":"FULL_c7a90a7a6cabb8a3a5","left":null,"right":null,"height":0.0,"n_profiles":1,"n_C4":2,"parent":7604,"leaf_start":3094,"leaf_end":3095,"common_exact_states":[465,651,904],"strongest_common_features":[310,1375,29,7,279,15,1345,3],"common_informative_feature_count":8,"common_edited_or_irregular_record_count":2,"interpretation":"shared_actual_record_support","biological_ancestor_assigned":false,"merge_height_is_not_molecular_time":true},{"node":4182,"label":"FULL_c7b8b526be1786af41","left":null,"right":null,"height":0.0,"n_profiles":1,"n_C4":1,"parent":6099,"leaf_start":8,"leaf_end":9,"common_exact_states":[224,465],"strongest_common_features":[997],"common_informative_feature_count":1,"common_edited_or_irregular_record_count":1,"interpretation":"shared_actual_record_support","biological_ancestor_assigned":false,"merge_height_is_not_molecular_time":true},{"node":4183,"label":"FULL_c7c1d34656a60922a1","left":null,"right":null,"height":0.0,"n_profiles":1,"n_C4":136,"parent":10254,"leaf_start":1585,"leaf_end":1586,"common_exact_states":[586,793,904],"strongest_common_features":[648,279,399,18,1348,16,1346,0],"common_informative_feature_count":14,"common_edited_or_irregular_record_count":3,"interpretation":"shared_actual_record_support","biological_ancestor_assigned":false,"merge_height_is_not_molecular_time":true},{"node":4184,"label":"FULL_c7c95c6cee5ad11bd3","left":null,"right":null,"height":0.0,"n_profiles":1,"n_C4":1,"parent":8343,"leaf_start":4708,"leaf_end":4709,"common_exact_states":[141,588,793,904,986,1053],"strongest_common_features":[796,1358,24,294,5,279,728,20],"comm
```
