## Supplementary material for "Self-extending DNA recording with stochastic and programmed writing": Source Data: nodes.json (part 3 of 6)

```
on_informative_feature_count":21,"common_edited_or_irregular_record_count":5,"interpretation":"shared_actual_record_support","biological_ancestor_assigned":false,"merge_height_is_not_molecular_time":true},{"node":4185,"label":"FULL_c7cc659d5c41d01a11","left":null,"right":null,"height":0.0,"n_profiles":1,"n_C4":1,"parent":7458,"leaf_start":4241,"leaf_end":4242,"common_exact_states":[1,586,793,836,1053],"strongest_common_features":[684,1357,449,1364,27,23,6,5],"common_informative_feature_count":24,"common_edited_or_irregular_record_count":5,"interpretation":"shared_actual_record_support","biological_ancestor_assigned":false,"merge_height_is_not_molecular_time":true},{"node":4186,"label":"FULL_c7d4e837e1935b6a89","left":null,"right":null,"height":0.0,"n_profiles":1,"n_C4":1,"parent":7152,"leaf_start":3881,"leaf_end":3882,"common_exact_states":[383,465,586,669,793,1053],"strongest_common_features":[665,251,648,728,20,1350,399,18],"common_informative_feature_count":18,"common_edited_or_irregular_record_count":5,"interpretation":"shared_actual_record_support","biological_ancestor_assigned":false,"merge_height_is_not_molecular_time":true},{"node":4187,"label":"FULL_c7e2950b075c8c2e39","left":null,"right":null,"height":0.0,"n_profiles":1,"n_C4":46,"parent":9830,"leaf_start":2330,"leaf_end":2331,"common_exact_states":[450,793,1053],"strongest_common_features":[415,728,20,1350,399,18,1348,16],"common_informative_feature_count":16,"common_edited_or_irregular_record_count":3,"interpretation":"shared_actual_record_support","biological_ancestor_assigned":false,"merge_height_is_not_molecular_time":true},{"node":4188,"label":"FULL_c7ea13fd3b243ee338","left":null,"right":null,"height":0.0,"n_profiles":1,"n_C4":3,"parent":7994,"leaf_start":2672,"leaf_end":2673,"common_exact_states":[31,465,793,904,1053],"strongest_common_features":[775,1370,27,6,279,728,20,1350],"common_informative_feature_count":20,"common_edited_or_irregular_record_count":4,"interpretation":"shared_actual_record_support","biological_ancestor_assigned":false,"merge_height_is_not_molecular_time":true},{"node":4189,"label":"FULL_c7f3a425cad60aa961","left":null,"right":null,"height":0.0,"n_profiles":1,"n_C4":1,"parent":7204,"leaf_start":786,"leaf_end":787,"common_exact_states":[162,586,793,904,906,986,1053],"strongest_common_features":[560,744,648,279,728,20,1350,399],"common_informative_feature_count":19,"common_edited_or_irregular_record_count":6,"interpretation":"shared_actual_record_support","biological_ancestor_assigned":false,"merge_height_is_not_molecular_time":true},{"node":4190,"label":"FULL_c7f91d72201f5dc01a","left":null,"right":null,"height":0.0,"n_profiles":1,"n_C4":1,"parent":7014,"leaf_start":1855,"leaf_end":1856,"common_exact_states":[231,465,844],"strongest_common_features":[597,588,19,1349,0,14,1344,4],"common_informative_feature_count":8,"common_edited_or_irregular_record_count":2,"interpretation":"shared_actual_record_support","biological_ancestor_assigned":false,"merge_height_is_not_molecular_time":true},{"node":4191,"label":"FULL_c801decf4075ea3b83","left":null,"right":null,"height":0.0,"n_profiles":1,"n_C4":1,"parent":8351,"leaf_start":4683,"leaf_end":4684,"common_exact_states":[465,586,588,665,793,1053],"strongest_common_features":[796,1358,656,24,5,648,728,20],"common_informative_feature_count":21,"common_edited_or_irregular_record_count":5,"interpretation":"shared_actual_record_support","biological_ancestor_assigned":false,"merge_height_is_not_molecular_time":true},{"node":4192,"label":"FULL_c80644eb532324fb98","left":null,"right":null,"height":0.0,"n_profiles":1,"n_C4":1,"parent":8734,"leaf_start":2822,"leaf_end":2823,"common_exact_states":[663,793,836,904,986,1053],"strongest_common_features":[938,1263,449,1364,27,6,279,728],"common_informative_feature_count":22,"common_edited_or_irregular_record_count":5,"interpretation":"shared_actual_record_support","biological_ancestor_assigned":false,"merge_height_is_not_molecular_time":true},{"node":4193,"label":"FULL_c80f2abcc3c9943ec7","left":null,"right":null,"height":0.0,"n_profiles":1,"n_C4":1,"parent":8560,"leaf_start":2799,"leaf_end":2800,"common_exact_states":[5,481,793,836,1053],"strongest_common_features":[449,1364,433,1377,27,561,6,29],"common_informative_feature_count":24,"common_edited_or_irregular_record_count":5,"interpretation":"shared_actual_record_support","biological_ancestor_assigned":false,"merge_height_is_not_molecular_time":true},{"node":4194,"label":"FULL_c81db023400971ca76","left":null,"right":null,"height":0.0,"n_profiles":1,"n_C4":1,"parent":6980,"leaf_start":673,"leaf_end":674,"common_exact_states":[916],"strongest_common_features":[76],"common_informative_feature_count":1,"common_edited_or_irregular_record_count":1,"interpretation":"shared_actual_record_support","biological_ancestor_assigned":false,"merge_height_is_not_molecular_time":true},{"node":4195,"label":"FULL_c828a85792d04aa188","left":null,"right":null,"height":0.0,"n_profiles":1,"n_C4":1,"parent":5508,"leaf_start":4513,"leaf_end":4514,"common_exact_states":[3,31,103,141,295,450,465,500,586,588,602,648,665,793,807,904,906,932,986,1053,1110],"strongest_common_features":[805,1371,479,1365,1040,28,708,427],"common_informative_feature_count":44,"common_edited_or_irregular_record_count":19,"interpretation":"shared_actual_record_support","biological_ancestor_assigned":false,"merge_height_is_not_molecular_time":true},{"node":4196,"label":"FULL_c832de8bea22c609d5","left":null,"right":null,"height":0.0,"n_profiles":1,"n_C4":1,"parent":10129,"leaf_start":868,"leaf_end":869,"common_exact_states":[988,1053,1110],"strongest_common_features":[1180,186,17,1347,728,20,1350,16],"common_informative_feature_count":14,"common_edited_or_irregular_record_count":3,"interpretation":"shared_actual_record_support","biological_ancestor_assigned":false,"merge_height_is_not_molecular_time":true},{"node":4197,"label":"FULL_c83a4cde0a14bbbbab","left":null,"right":null,"height":0.0,"n_profiles":1,"n_C4":1,"parent":7797,"leaf_start":1088,"leaf_end":1089,"common_exact_states":[363,465,1053,1110],"strongest_common_features":[386,186,17,1347,728,20,1350,18],"common_informative_feature_count":18,"common_edited_or_irregular_record_count":3,"interpretation":"shared_actual_record_support","biological_ancestor_assigned":false,"merge_height_is_not_molecular_time":true},{"node":4198,"label":"FULL_c8433389e735984f8d","left":null,"right":null,"height":0.0,"n_profiles":1,"n_C4":1,"parent":5406,"leaf_start":5263,"leaf_end":5264,"common_exact_states":[0,1,3,5,50,141,301,450,465,481,572,586,665,713,783,793,844,850,882,904,906,986,1053,1059,1110],"strongest_common_features":[903,84,857,717,684,1357,645,762],"common_informative_feature_count":52,"common_edited_or_irregular_record_count":22,"interpretation":"shared_actual_record_support","biological_ancestor_assigned":false,"merge_height_is_not_molecular_time":true},{"node":4199,"label":"FULL_c84445de7d77a457a5","left":null,"right":null,"height":0.0,"n_profiles":1,"n_C4":10,"parent":8055,"leaf_start":3029,"leaf_end":3030,"common_exact_states":[713,793,904,1053],"strongest_common_features":[762,1383,29,7,279,728,20,1350],"common_informative_feature_count":20,"common_edited_or_irregular_record_count":4,"interpretation":"shared_actual_record_support","biological_ancestor_assigned":false,"merge_height_is_not_molecular_time":true},{"node":4200,"label":"FULL_c8642d7c5e264f2784","left":null,"right":null,"height":0.0,"n_profiles":1,"n_C4":1,"parent":5721,"leaf_start":27,"leaf_end":28,"common_exact_states":[917],"strongest_common_features":[1087],"common_informative_feature_count":1,"common_edited_or_irregular_record_count":1,"interpretation":"shared_actual_record_support","biological_ancestor_assigned":false,"merge_height_is_not_molecular_time":true},{"node":4201,"label":"FULL_c86e751cde36c19594","left":null,"right":null,"height":0.0,"n_profiles":1,"n_C4":2,"parent":6874,"leaf_start":399,"leaf_end":400,"common_exact_states":[919],"strongest_common_features":[1163],"common_informative_feature_count":1,"common_edited_or_irregular_record_count":1,"interpretation":"shared_actual_record_support","biological_ancestor_assigned":false,"merge_height_is_not_molecular_time":true},{"node":4202,"label":"FULL_c87cf58385c2923221","left":null,"right":null,"height":0.0,"n_profiles":1,"n_C4":1,"parent":8175,"leaf_start":3504,"leaf_end":3505,"common_exact_states":[3,35,450,586,793,904,1053],"strongest_common_features":[635,470,1354,24,415,5,648,279],"common_informative_feature_count":23,"common_edited_or_irregular_record_count":7,"interpretation":"shared_actual_record_support","biological_ancestor_assigned":false,"merge_height_is_not_molecular_time":true},{"node":4203,"label":"FULL_c88cd450c6aca466ee","left":null,"right":null,"height":0.0,"n_profiles":1,"n_C4":1,"parent":5916,"leaf_start":1151,"leaf_end":1152,"common_exact_states":[465,586,588,793,889,904,1053,1110],"strongest_common_features":[377,796,1358,24,186,17,1347,5],"common_informative_feature_count":25,"common_edited_or_irregular_record_count":7,"interpretation":"shared_actual_record_support","biological_ancestor_assigned":false,"merge_height_is_not_molecular_time":true},{"node":4204,"label":"FULL_c8aac3bf89f4cdfc31","left":null,"right":null,"height":0.0,"n_profiles":1,"n_C4":13,"parent":9197,"leaf_start":4505,"leaf_end":4506,"common_exact_states":[3,1053],"strongest_common_features":[470,1354,24,5,728,20,1350,18],"common_informative_feature_count":18,"common_edited_or_irregular_record_count":2,"interpretation":"shared_actual_record_support","biological_ancestor_assigned":false,"merge_height_is_not_molecular_time":true},{"node":4205,"label":"FULL_c8ab0a6e2f4c0cad7b","left":null,"right":null,"height":0.0,"n_profiles":1,"n_C4":1,"parent":6143,"leaf_start":1511,"leaf_end":1512,"common_exact_states":[586,920],"strongest_common_features":[863,648,16,1346,0,14,1344,3],"common_informative_feature_count":8,"common_edited_or_irregular_record_count":2,"interpretation":"shared_actual_record_support","biological_ancestor_assigned":false,"merge_height_is_not_molecular_time":true},{"node":4206,"label":"FULL_c8b73619ff5859f528","left":null,"right":null,"height":0.0,"n_profiles":1,"n_C4":1,"parent":6880,"leaf_start":1319,"leaf_end":1320,"common_exact_states":[586,665,793,852,1053],"strongest_common_features":[858,656,648,728,20,1350,399,18],"common_informative_feature_count":18,"common_edited_or_irregular_record_count":5,"interpretation":"shared_actual_record_support","biological_ancestor_assigned":false,"merge_height_is_not_molecular_time":true},{"node":4207,"label":"FULL_c8b90eb9a019ce528a","left":null,"right":null,"height":0.0,"n_profiles":1,"n_C4":1,"parent":5749,"leaf_start":5230,"leaf_end":5231,"common_exact_states":[179,301,586,904,906,1053],"strongest_common_features":[216,1228,744,648,279,728,20,1350],"common_informative_feature_count":17,"common_edited_or_irregular_record_count":5,"interpretation":"shared_actual_record_support","biological_ancestor_assigned":false,"merge_height_is_not_molecular_time":true},{"node":4208,"label":"FULL_c8c82cef16f4ad3eff","left":null,"right":null,"height":0.0,"n_profiles":1,"n_C4":1,"parent":5430,"leaf_start":5226,"leaf_end":5227,"common_exact_states":[465,586,793,904,981,986,1053,1110],"strongest_common_features":[546,186,17,1347,648,279,728,20],"common_informative_feature_count":21,"common_edited_or_irregular_record_count":6,"interpretation":"shared_actual_record_support","biological_ancestor_assigned":false,"merge_height_is_not_molecular_time":true},{"node":4209,"label":"FULL_c8ca82efd7b7eb87f8","left":null,"right":null,"height":0.0,"n_profiles":1,"n_C4":1,"parent":5981,"leaf_start":3137,"leaf_end":3138,"common_exact_states":[141,358,450,465,500,586,793,850,904,1053,1110],"strongest_common_features":[116,153,1359,25,268,415,6,186],"common_informative_feature_count":28,"common_edited_or_irregular_record_count":10,"interpretation":"shared_actual_record_support","biological_ancestor_assigned":false,"merge_height_is_not_molecular_time":true},{"node":4210,"label":"FULL_c8d6cb989b2852c471","left":null,"right":null,"height":0.0,"n_profiles":1,"n_C4":1,"parent":8205,"leaf_start":3501,"leaf_end":3502,"common_exact_states":[35,450,465,793,904],"strongest_common_features":[635,415,279,399,18,1348,16,1346],"common_informative_feature_count":15,"common_edited_or_irregular_record_count":4,"interpretation":"shared_actual_record_support","biological_ancestor_assigned":false,"merge_height_is_not_molecular_time":true},{"node":4211,"label":"FULL_c8f6de50baac8b1aea","left":null,"right":null,"height":0.0,"n_profiles":1,"n_C4":21,"parent":8774,"leaf_start":4727,"leaf_end":4728,"common_exact_states":[588,1053],"strongest_common_features":[796,1358,24,5,728,20,1350,16],"common_informative_feature_count":14,"common_edited_or_irregular_record_count":2,"interpretation":"shared_actual_record_support","biological_ancestor_assigned":false,"merge_height_is_not_molecular_time":true},{"node":4212,"label":"FULL_c90bdd4faaf60ab1f6","left":null,"right":null,"height":0.0,"n_profiles":1,"n_C4":1,"parent":5852,"leaf_start":5204,"leaf_end":5205,"common_exact_states":[548,586,793,1053,1110],"strongest_common_features":[1116,186,17,1347,648,728,20,1350],"common_informative_feature_count":20,"common_edited_or_irregular_record_count":5,"interpretation":"shared_actual_record_support","biological_ancestor_assigned":false,"merge_height_is_not_molecular_time":true},{"node":4213,"label":"FULL_c90f3c5d2f0a3323ba","left":null,"right":null,"height":0.0,"n_profiles":1,"n_C4":1,"parent":9579,"leaf_start":1389,"leaf_end":1390,"common_exact_states":[141,450,465,481,586,793,986,1053,1110],"strongest_common_features":[561,415,186,294,17,1347,648,728],"common_informative_feature_count":22,"common_edited_or_irregular_record_count":7,"interpretation":"shared_actual_record_support","biological_ancestor_assigned":false,"merge_height_is_not_molecular_time":true},{"node":4214,"label":"FULL_c91935e3ba779b3922","left":null,"right":null,"height":0.0,"n_profiles":1,"n_C4":1,"parent":5562,"leaf_start":5195,"leaf_end":5196,"common_exact_states":[3,5,35,50,120,141,295,301,407,450,465,481,563,572,586,588,634,665,760,775,793,844,890,904,906,926,986,1053,1110],"strongest_common_features":[446,1209,343,1409,383,479,1365,661],"common_informative_feature_count":64,"common_edited_or_irregular_record_count":26,"interpretation":"shared_actual_record_support","biological_ancestor_assigned":false,"merge_height_is_not_molecular_time":true},{"node":4215,"label":"FULL_c9429efe7bd2d11322","left":null,"right":null,"height":0.0,"n_profiles":1,"n_C4":1,"parent":7578,"leaf_start":2476,"leaf_end":2477,"common_exact_states":[3,5,50,141,217,465,586,588,793,844,904,906,932,1053,1110],"strongest_common_features":[1055,427,645,796,1358,470,1354,433],"common_informative_feature_count":38,"common_edited_or_irregular_record_count":14,"interpretation":"shared_actual_record_support","biological_ancestor_assigned":false,"merge_height_is_not_molecular_time":true},{"node":4216,"label":"FULL_c94c5735ce1d92793e","left":null,"right":null,"height":0.0,"n_profiles":1,"n_C4":28,"parent":9337,"leaf_start":3288,"leaf_end":3289,"common_exact_states":[5,1053],"strongest_common_features":[433,1377,29,7,728,20,1350,18],"common_informative_feature_count":18,"common_edited_or_irregular_record_count":2,"interpretation":"shared_actual_record_support","biological_ancestor_assigned":false,"merge_height_is_not_molecular_time":true},{"node":4217,"label":"FULL_c953ea162dc99c1bb6","left":null,"right":null,"height":0.0,"n_profiles":1,"n_C4":12,"parent":8766,"leaf_start":1753,"leaf_end":1754,"common_exact_states":[926],"strongest_common_features":[307,15,1345,3],"common_informative_feature_count":4,"common_edited_or_irregular_record_count":1,"interpretation":"shared_actual_record_support","biological_ancestor_assigned":false,"merge_height_is_not_molecular_time":true},{"node":4218,"label":"FULL_c95b8285f52308fe07","left":null,"right":null,"height":0.0,"n_profiles":1,"n_C4":1,"parent":8984,"leaf_start":4491,"leaf_end":4492,"common_exact_states":[3,665,904],"strongest_common_features":[470,1354,656,24,5,279,18,1348],"common_informative_feature_count":17,"common_edited_or_irregular_record_count":3,"interpretation":"shared_actual_record_support","biological_ancestor_assigned":false,"merge_height_is_not_molecular_time":true},{"node":4219,"label":"FULL_c96f81e3fff897c2c2","left":null,"right":null,"height":0.0,"n_profiles":1,"n_C4":1,"parent":5636,"leaf_start":4457,"leaf_end":4458,"common_exact_states":[3,50,141,328,407,450,465,489,586,647,708,793,836,904,906,986,1053],"strongest_common_features":[237,1235,672,1369,996,978,645,449],"common_informative_feature_count":39,"common_edited_or_irregular_record_count":15,"interpretation":"shared_actual_record_support","biological_ancestor_assigned":false,"merge_height_is_not_molecular_time":true},{"node":4220,"label":"FULL_c973aba047ea4d4a95","left":null,"right":null,"height":0.0,"n_profiles":1,"n_C4":1,"parent":9046,"leaf_start":3204,"leaf_end":3205,"common_exact_states":[5,450,586,793,986,1053],"strongest_common_features":[433,1377,415,29,7,648,728,20],"common_informative_feature_count":21,"common_edited_or_irregular_record_count":5,"interpretation":"shared_actual_record_support","biological_ancestor_assigned":false,"merge_height_is_not_molecular_time":true},{"node":4221,"label":"FULL_c9744b174d55647a1e","left":null,"right":null,"height":0.0,"n_profiles":1,"n_C4":1,"parent":5800,"leaf_start":4931,"leaf_end":4932,"common_exact_states":[141,450,523,793,844,904,1053],"strongest_common_features":[622,1246,415,588,19,1349,294,279],"common_informative_feature_count":23,"common_edited_or_irregular_record_count":7,"interpretation":"shared_actual_record_support","biological_ancestor_assigned":false,"merge_height_is_not_molecular_time":true},{"node":4222,"label":"FULL_c97687a0b9cfc7a868","left":null,"right":null,"height":0.0,"n_profiles":1,"n_C4":1,"parent":6191,"leaf_start":1842,"leaf_end":1843,"common_exact_states":[799,844],"strongest_common_features":[601,588,19,1349,0,14,1344,4],"common_informative_feature_count":8,"common_edited_or_irregular_record_count":2,"interpretation":"shared_actual_record_support","biological_ancestor_assigned":false,"merge_height_is_not_molecular_time":true},{"node":4223,"label":"FULL_c97d9711e81ace20dc","left":null,"right":null,"height":0.0,"n_profiles":1,"n_C4":1,"parent":9529,"leaf_start":3819,"leaf_end":3820,"common_exact_states":[465,586,665,793,986,1053],"strongest_common_features":[656,648,728,20,1350,399,18,1348],"common_informative_feature_count":17,"common_edited_or_irregular_record_count":4,"interpretation":"shared_actual_record_support","biological_ancestor_assigned":false,"merge_height_is_not_molecular_time":true},{"node":4224,"label":"FULL_c987426859d837e79f","left":null,"right":null,"height":0.0,"n_profiles":1,"n_C4":20,"parent":10083,"leaf_start":891,"leaf_end":892,"common_exact_states":[904,1053,1110],"strongest_common_features":[186,17,1347,279,728,20,1350,16],"common_informative_feature_count":16,"common_edited_or_irregular_record_count":3,"interpretation":"shared_actual_record_support","biological_ancestor_assigned":false,"merge_height_is_not_molecular_time":true},{"node":4225,"label":"FULL_c991c633761f164f6f","left":null,"right":null,"height":0.0,"n_profiles":1,"n_C4":1,"parent":7773,"leaf_start":294,"leaf_end":295,"common_exact_states":[586,793,872],"strongest_common_features":[1164,648,399,18,1348,16,1346,0],"common_informative_feature_count":14,"common_edited_or_irregular_record_count":3,"interpretation":"shared_actual_record_support","biological_ancestor_assigned":false,"merge_height_is_not_molecular_time":true},{"node":4226,"label":"FULL_c9aabbe8ba712aea6c","left":null,"right":null,"height":0.0,"n_profiles":1,"n_C4":1,"parent":7872,"leaf_start":3049,"leaf_end":3050,"common_exact_states":[481,586,713,836,904,1053],"strongest_common_features":[762,1383,449,1364,27,561,6,29],"common_informative_feature_count":25,"common_edited_or_irregular_record_count":6,"interpretation":"shared_actual_record_support","biological_ancestor_assigned":false,"merge_height_is_not_molecular_time":true},{"node":4227,"label":"FULL_c9d2eac5ff23cf00b2","left":null,"right":null,"height":0.0,"n_profiles":1,"n_C4":1,"parent":8379,"leaf_start":1462,"leaf_end":1463,"common_exact_states":[120,141,481,793,904,1053],"strongest_common_features":[565,561,294,279,728,20,1350,399],"common_informative_feature_count":19,"common_edited_or_irregular_record_count":6,"interpretation":"shared_actual_record_support","biological_ancestor_assigned":false,"merge_height_is_not_molecular_time":true},{"node":4228,"label":"FULL_c9da9d1f08cd89a2e2","left":null,"right":null,"height":0.0,"n_profiles":1,"n_C4":1,"parent":6317,"leaf_start":2027,"leaf_end":2028,"common_exact_states":[31,141,450,481,586,588,602,665,783,793,856,904,906,986,1053,1110],"strongest_common_features":[586,775,1370,262,796,1358,744,27],"common_informative_feature_count":40,"common_edited_or_irregular_record_count":15,"interpretation":"shared_actual_record_support","biological_ancestor_assigned":false,"merge_height_is_not_molecular_time":true},{"node":4229,"label":"FULL_ca084bdee289f12d70","left":null,"right":null,"height":0.0,"n_profiles":1,"n_C4":1,"parent":7172,"leaf_start":2291,"leaf_end":2292,"common_exact_states":[35,586,696,793,904,976,1053],"strongest_common_features":[423,385,635,648,279,728,20,1350],"common_informative_feature_count":20,"common_edited_or_irregular_record_count":7,"interpretation":"shared_actual_record_support","biological_ancestor_assigned":false,"merge_height_is_not_molecular_time":true},{"node":4230,"label":"FULL_ca141d97370787f758","left":null,"right":null,"height":0.0,"n_profiles":1,"n_C4":1,"parent":6895,"leaf_start":327,"leaf_end":328,"common_exact_states":[21,141,793,1110],"strongest_common_features":[1130,186,294,17,1347,399,18,1348],"common_informative_feature_count":12,"common_edited_or_irregular_record_count":4,"interpretation":"shared_actual_record_support","biological_ancestor_assigned":false,"merge_height_is_not_molecular_time":true},{"node":4231,"label":"FULL_ca40abe27b6ec460a7","left":null,"right":null,"height":0.0,"n_profiles":1,"n_C4":1,"parent":5399,"leaf_start":5307,"leaf_end":5308,"common_exact_states":[3,5,31,42,97,103,136,141,166,271,301,395,400,407,465,469,481,500,559,572,573,575,586,588,605,665,696,708,713,761,783,793,836,842,844,904,906,926,928,955,986,1049,1052,1053,1069,1094,1101,1110],"strongest_common_features":[906,894,122,1058,220,157,1078,1305],"common_informative_feature_count":82,"common_edited_or_irregular_record_count":40,"interpretation":"shared_actual_record_support","biological_ancestor_assigned":false,"merge_height_is_not_molecular_time":true},{"node":4232,"label":"FULL_ca61fb8b511c1b8400","left":null,"right":null,"height":0.0,"n_profiles":1,"n_C4":1,"parent":7878,"leaf_start":3053,"leaf_end":3054,"common_exact_states":[3,465,665,713,793,1053],"strongest_common_features":[762,1383,470,1354,656,24,29,7],"common_informative_feature_count":24,"common_edited_or_irregular_record_count":5,"interpretation":"shared_actual_record_support","biological_ancestor_assigned":false,"merge_height_is_not_molecular_time":true},{"node":4233,"label":"FULL_ca63d7b1267e70f407","left":null,"right":null,"height":0.0,"n_profiles":1,"n_C4":3,"parent":7542,"leaf_start":3101,"leaf_end":3102,"common_exact_states":[651,793,1053],"strongest_common_features":[310,1375,29,7,728,20,1350,399],"common_informative_feature_count":19,"common_edited_or_irregular_record_count":3,"interpretation":"shared_actual_record_support","biological_ancestor_assigned":false,"merge_height_is_not_molecular_time":true},{"node":4234,"label":"FULL_ca6748e52a2b142faf","left":null,"right":null,"height":0.0,"n_profiles":1,"n_C4":1,"parent":7805,"leaf_start":285,"leaf_end":286,"common_exact_states":[872,906,1053],"strongest_common_features":[1164,744,728,20,1350,16,1346,0],"common_informative_feature_count":12,"common_edited_or_irregular_record_count":3,"interpretation":"shared_actual_record_support","biological_ancestor_assigned":false,"merge_height_is_not_molecular_time":true},{"node":4235,"label":"FULL_ca6ae159a0ca62203b","left":null,"right":null,"height":0.0,"n_profiles":1,"n_C4":3,"parent":9852,"leaf_start":3713,"leaf_end":3714,"common_exact_states":[465,665],"strongest_common_features":[656,16,1346,0,14,1344,3],"common_informative_feature_count":7,"common_edited_or_irregular_record_count":1,"interpretation":"shared_actual_record_support","biological_ancestor_assigned":false,"merge_height_is_not_molecular_time":true},{"node":4236,"label":"FULL_ca6c84a4855954a51d","left":null,"right":null,"height":0.0,"n_profiles":1,"n_C4":1,"parent":5487,"leaf_start":2760,"leaf_end":2761,"common_exact_states":[3,5,44,122,141,301,412,465,586,588,602,651,713,783,793,836,844,904,906,908,926,944,950,1053,1081,1110],"strongest_common_features":[1057,452,1412,919,741,1418,303,636],"common_informative_feature_count":62,"common_edited_or_irregular_record_count":24,"interpretation":"shared_actual_record_support","biological_ancestor_assigned":false,"merge_height_is_not_molecular_time":true},{"node":4237,"label":"FULL_ca89a1b06a82391908","left":null,"right":null,"height":0.0,"n_profiles":1,"n_C4":1,"parent":7217,"leaf_start":733,"leaf_end":734,"common_exact_states":[465,674,793,904,986,1053],"strongest_common_features":[1029,279,728,20,1350,399,18,1348],"common_informative_feature_count":17,"common_edited_or_irregular_record_count":4,"interpretation":"shared_actual_record_support","biological_ancestor_assigned":false,"merge_height_is_not_molecular_time":true},{"node":4238,"label":"FULL_ca8d0b41310efe4748","left":null,"right":null,"height":0.0,"n_profiles":1,"n_C4":3,"parent":10013,"leaf_start":919,"leaf_end":920,"common_exact_states":[586,904,1053,1110],"strongest_common_features":[186,17,1347,648,279,728,20,1350],"common_informative_feature_count":17,"common_edited_or_irregular_record_count":4,"interpretation":"shared_actual_record_support","biological_ancestor_assigned":false,"merge_height_is_not_molecular_time":true},{"node":4239,"label":"FULL_ca933c6f5515bb8c0f","left":null,"right":null,"height":0.0,"n_profiles":1,"n_C4":1,"parent":5629,"leaf_start":3436,"leaf_end":3437,"common_exact_states":[1,3,5,35,96,103,120,141,244,301,327,357,450,465,500,586,588,602,712,713,783,793,836,844,856,904,906,986,1053,1081,1110,1140],"strongest_common_features":[630,553,1065,378,586,636,708,633],"common_informative_feature_count":60,"common_edited_or_irregular_record_count":29,"interpretation":"shared_actual_record_support","biological_ancestor_assigned":false,"merge_height_is_not_molecular_time":true},{"node":4240,"label":"FULL_ca99c96aa258f7f21b","left":null,"right":null,"height":0.0,"n_profiles":1,"n_C4":1,"parent":7901,"leaf_start":2712,"leaf_end":2713,"common_exact_states":[31,141,904],"strongest_common_features":[775,1370,27,6,294,279,20,1350],"common_informative_feature_count":17,"common_edited_or_irregular_record_count":3,"interpretation":"shared_actual_record_support","biological_ancestor_assigned":false,"merge_height_is_not_molecular_time":true},{"node":4241,"label":"FULL_caaa2a2c48fb76f508","left":null,"right":null,"height":0.0,"n_profiles":1,"n_C4":1,"parent":8323,"leaf_start":4633,"leaf_end":4634,"common_exact_states":[5,588,904],"strongest_common_features":[796,1358,433,1377,24,29,7,5],"common_informative_feature_count":22,"common_edited_or_irregular_record_count":3,"interpretation":"shared_actual_record_support","biological_ancestor_assigned":false,"merge_height_is_not_molecular_time":true},{"node":4242,"label":"FULL_caac36dea38f06727b","left":null,"right":null,"height":0.0,"n_profiles":1,"n_C4":2,"parent":7899,"leaf_start":286,"leaf_end":287,"common_exact_states":[793,872],"strongest_common_features":[1164,399,18,1348,15,1345,4,3],"common_informative_feature_count":8,"common_edited_or_irregular_record_count":2,"interpretation":"shared_actual_record_support","biological_ancestor_assigned":false,"merge_height_is_not_molecular_time":true},{"node":4243,"label":"FULL_cab50cebecda001dff","left":null,"right":null,"height":0.0,"n_profiles":1,"n_C4":1,"parent":9878,"leaf_start":1924,"leaf_end":1925,"common_exact_states":[141,844,904,1053,1101],"strongest_common_features":[588,19,1349,294,279,728,20,1350],"common_informative_feature_count":17,"common_edited_or_irregular_record_count":4,"interpretation":"shared_actual_record_support","biological_ancestor_assigned":false,"merge_height_is_not_molecular_time":true},{"node":4244,"label":"FULL_cacb5369ba4981baf9","left":null,"right":null,"height":0.0,"n_profiles":1,"n_C4":1,"parent":7304,"leaf_start":253,"leaf_end":254,"common_exact_states":[5,586,793,1010],"strongest_common_features":[990,433,1377,29,7,648,399,18],"common_informative_feature_count":18,"common_edited_or_irregular_record_count":4,"interpretation":"shared_actual_record_support","biological_ancestor_assigned":false,"merge_height_is_not_molecular_time":true},{"node":4245,"label":"FULL_cad1f5d07a9336c7e4","left":null,"right":null,"height":0.0,"n_profiles":1,"n_C4":1,"parent":7494,"leaf_start":307,"leaf_end":308,"common_exact_states":[450,793,872,904,1110],"strongest_common_features":[1164,415,186,17,1347,279,399,18],"common_informative_feature_count":13,"common_edited_or_irregular_record_count":5,"interpretation":"shared_actual_record_support","biological_ancestor_assigned":false,"merge_height_is_not_molecular_time":true},{"node":4246,"label":"FULL_cadee0bf141deeb7e0","left":null,"right":null,"height":0.0,"n_profiles":1,"n_C4":1,"parent":5526,"leaf_start":2609,"leaf_end":2610,"common_exact_states":[3,5,31,141,271,357,450,465,586,596,665,713,749,783,793,842,844,850,904,906,986,1040,1053,1070,1094,1101,1110,1121],"strongest_common_features":[329,766,1321,1084,1122,1207,147,344],"common_informative_feature_count":58,"common_edited_or_irregular_record_count":24,"interpretation":"shared_actual_record_support","biological_ancestor_assigned":false,"merge_height_is_not_molecular_time":true},{"node":4247,"label":"FULL_caeb54934c35b97658","left":null,"right":null,"height":0.0,"n_profiles":1,"n_C4":1,"parent":9672,"leaf_start":1428,"leaf_end":1429,"common_exact_states":[271,465,481,793,904,986,1053,1101],"strongest_common_features":[561,279,728,20,1350,399,18,1348],"common_informative_feature_count":17,"common_edited_or_irregular_record_count":4,"interpretation":"shared_actual_record_support","biological_ancestor_assigned":false,"merge_height_is_not_molecular_time":true},{"node":4248,"label":"FULL_caf62b4ef73930d0ca","left":null,"right":null,"height":0.0,"n_profiles":1,"n_C4":1,"parent":6067,"leaf_start":5189,"leaf_end":5190,"common_exact_states":[465,586,793,844,904,906,986,1013,1053,1110],"strongest_common_features":[142,1387,33,8,744,588,19,1349],"common_informative_feature_count":28,"common_edited_or_irregular_record_count":8,"interpretation":"shared_actual_record_support","biological_ancestor_assigned":false,"merge_height_is_not_molecular_time":true},{"node":4249,"label":"FULL_cafc805cbbb68c5282","left":null,"right":null,"height":0.0,"n_profiles":1,"n_C4":1,"parent":6605,"leaf_start":821,"leaf_end":822,"common_exact_states":[208,395,450,465,586,793,997,1053],"strongest_common_features":[59,58,410,1410,37,9,415,648],"common_informative_feature_count":23,"common_edited_or_irregular_record_count":7,"interpretation":"shared_actual_record_support","biological_ancestor_assigned":false,"merge_height_is_not_molecular_time":true},{"node":4250,"label":"FULL_cb05aa3ad4a8a06e77","left":null,"right":null,"height":0.0,"n_profiles":1,"n_C4":1,"parent":6432,"leaf_start":2022,"leaf_end":2023,"common_exact_states":[5,465,844,856,904,1053,1094,1101],"strongest_common_features":[586,755,433,1377,588,19,1349,29],"common_informative_feature_count":24,"common_edited_or_irregular_record_count":6,"interpretation":"shared_actual_record_support","biological_ancestor_assigned":false,"merge_height_is_not_molecular_time":true},{"node":4251,"label":"FULL_cb0712da786ae55231","left":null,"right":null,"height":0.0,"n_profiles":1,"n_C4":1,"parent":5899,"leaf_start":236,"leaf_end":237,"common_exact_states":[1,5,141,213,465,586,651,655,665,713,783,793,872,904,946,986,1053,1086,1101,1110],"strongest_common_features":[327,1319,112,1022,310,1375,1164,684],"common_informative_feature_count":41,"common_edited_or_irregular_record_count":16,"interpretation":"shared_actual_record_support","biological_ancestor_assigned":false,"merge_height_is_not_molecular_time":true},{"node":4252,"label":"FULL_cb0a561f41363064ea","left":null,"right":null,"height":0.0,"n_profiles":1,"n_C4":5,"parent":8095,"leaf_start":2420,"leaf_end":2421,"common_exact_states":[932],"strongest_common_features":[427,18,1348,15,1345,4,3],"common_informative_feature_count":7,"common_edited_or_irregular_record_count":1,"interpretation":"shared_actual_record_support","biological_ancestor_assigned":false,"merge_height_is_not_molecular_time":true},{"node":4253,"label":"FULL_cb11f921e0e5189e30","left":null,"right":null,"height":0.0,"n_profiles":1,"n_C4":1,"parent":6313,"leaf_start":3650,"leaf_end":3651,"common_exact_states":[3,141,304,465,793,844,904,1053],"strongest_common_features":[289,1408,37,9,470,1354,24,588],"common_informative_feature_count":28,"common_edited_or_irregular_record_count":7,"interpretation":"shared_actual_record_support","biological_ancestor_assigned":false,"merge_height_is_not_molecular_time":true},{"node":4254,"label":"FULL_cb214c64c4a52e5c70","left":null,"right":null,"height":0.0,"n_profiles":1,"n_C4":1,"parent":8631,"leaf_start":3448,"leaf_end":3449,"common_exact_states":[35,465,793,904,986],"strongest_common_features":[635,279,399,18,1348,16,1346,0],"common_informative_feature_count":14,"common_edited_or_irregular_record_count":3,"interpretation":"shared_actual_record_support","biological_ancestor_assigned":false,"merge_height_is_not_molecular_time":true},{"node":4255,"label":"FULL_cb22af9b6518079cd1","left":null,"right":null,"height":0.0,"n_profiles":1,"n_C4":2,"parent":8578,"leaf_start":4639,"leaf_end":4640,"common_exact_states":[588,793,1110],"strongest_common_features":[796,1358,24,186,17,1347,5,20],"common_informative_feature_count":21,"common_edited_or_irregular_record_count":3,"interpretation":"shared_actual_record_support","biological_ancestor_assigned":false,"merge_height_is_not_molecular_time":true},{"node":4256,"label":"FULL_cb23d6873a99a206c5","left":null,"right":null,"height":0.0,"n_profiles":1,"n_C4":1,"parent":5510,"leaf_start":610,"leaf_end":611,"common_exact_states":[933],"strongest_common_features":[393,18,1348,15,1345,4,3],"common_informative_feature_count":7,"common_edited_or_irregular_record_count":1,"interpretation":"shared_actual_record_support","biological_ancestor_assigned":false,"merge_height_is_not_molecular_time":true},{"node":4257,"label":"FULL_cb26064867df8d2270","left":null,"right":null,"height":0.0,"n_profiles":1,"n_C4":1,"parent":7685,"leaf_start":4228,"leaf_end":4229,"common_exact_states":[1,465,586,793],"strongest_common_features":[684,1357,23,5,648,399,18,1348],"common_informative_feature_count":17,"common_edited_or_irregular_record_count":3,"interpretation":"shared_actual_record_support","biological_ancestor_assigned":false,"merge_height_is_not_molecular_time":true},{"node":4258,"label":"FULL_cb54f30bdde6c35f61","left":null,"right":null,"height":0.0,"n_profiles":1,"n_C4":1,"parent":9352,"leaf_start":5023,"leaf_end":5024,"common_exact_states":[465,586,906,1053],"strongest_common_features":[744,648,728,20,1350,16,1346,0],"common_informative_feature_count":12,"common_edited_or_irregular_record_count":3,"interpretation":"shared_actual_record_support","biological_ancestor_assigned":false,"merge_height_is_not_molecular_time":true},{"node":4259,"label":"FULL_cb6271c44ec7068b6d","left":null,"right":null,"height":0.0,"n_profiles":1,"n_C4":1,"parent":6056,"leaf_start":539,"leaf_end":540,"common_exact_states":[586,665,1039],"strongest_common_features":[690,1249,656,648,16,1346,0,14],"common_informative_feature_count":10,"common_edited_or_irregular_record_count":3,"interpretation":"shared_actual_record_support","biological_ancestor_assigned":false,"merge_height_is_not_molecular_time":true},{"node":4260,"label":"FULL_cb7326fe50fe5db15d","left":null,"right":null,"height":0.0,"n_profiles":1,"n_C4":1,"parent":7078,"leaf_start":3389,"leaf_end":3390,"common_exact_states":[327,586,904],"strongest_common_features":[633,648,279,16,1346,0,14,1344],"common_informative_feature_count":11,"common_edited_or_irregular_record_count":3,"interpretation":"shared_actual_record_support","biological_ancestor_assigned":false,"merge_height_is_not_molecular_time":true},{"node":4261,"label":"FULL_cb7cd4bac3152af720","left":null,"right":null,"height":0.0,"n_profiles":1,"n_C4":2,"parent":9329,"leaf_start":5006,"leaf_end":5007,"common_exact_states":[586,793,904,906],"strongest_common_features":[744,648,279,20,1350,399,18,1348],"common_informative_feature_count":17,"common_edited_or_irregular_record_count":4,"interpretation":"shared_actual_record_support","biological_ancestor_assigned":false,"merge_height_is_not_molecular_time":true},{"node":4262,"label":"FULL_cb7d6f29a4f8322148","left":null,"right":null,"height":0.0,"n_profiles":1,"n_C4":1,"parent":8554,"leaf_start":2810,"leaf_end":2811,"common_exact_states":[500,586,793,836,1053],"strongest_common_features":[449,1364,268,27,6,648,728,20],"common_informative_feature_count":21,"common_edited_or_irregular_record_count":5,"interpretation":"shared_actual_record_support","biological_ancestor_assigned":false,"merge_height_is_not_molecular_time":true},{"node":4263,"label":"FULL_cbba6333b2405499ec","left":null,"right":null,"height":0.0,"n_profiles":1,"n_C4":1,"parent":5415,"leaf_start":2622,"leaf_end":2623,"common_exact_states":[5,31,35,120,141,271,441,450,452,465,481,586,665,783,793,836,899,904,926,986,1045,1053,1110],"strongest_common_features":[357,1279,408,977,859,775,1370,307],"common_informative_feature_count":46,"common_edited_or_irregular_record_count":20,"interpretation":"shared_actual_record_support","biological_ancestor_assigned":false,"merge_height_is_not_molecular_time":true},{"node":4264,"label":"FULL_cbcdc71c2a58cdd82d","left":null,"right":null,"height":0.0,"n_profiles":1,"n_C4":1,"parent":5950,"leaf_start":1514,"leaf_end":1515,"common_exact_states":[465,793,904,906,920,1053],"strongest_common_features":[863,744,279,728,20,1350,399,18],"common_informative_feature_count":18,"common_edited_or_irregular_record_count":5,"interpretation":"shared_actual_record_support","biological_ancestor_assigned":false,"merge_height_is_not_molecular_time":true},{"node":4265,"label":"FULL_cbe82063b91a01ff0b","left":null,"right":null,"height":0.0,"n_profiles":1,"n_C4":1,"parent":7081,"leaf_start":1305,"leaf_end":1306,"common_exact_states":[141,783,793,852],"strongest_common_features":[858,337,1353,23,294,5,399,18],"common_informative_feature_count":13,"common_edited_or_irregular_record_count":4,"interpretation":"shared_actual_record_support","biological_ancestor_assigned":false,"merge_height_is_not_molecular_time":true},{"node":4266,"label":"FULL_cbfe2fde92c338f0dc","left":null,"right":null,"height":0.0,"n_profiles":1,"n_C4":11,"parent":8857,"leaf_start":4477,"leaf_end":4478,"common_exact_states":[3,586,793,904,1053],"strongest_common_features":[470,1354,24,5,648,279,728,20],"common_informative_feature_count":21,"common_edited_or_irregular_record_count":5,"interpretation":"shared_actual_record_support","biological_ancestor_assigned":false,"merge_height_is_not_molecular_time":true},{"node":4267,"label":"FULL_cc0442c1f8c20bc67f","left":null,"right":null,"height":0.0,"n_profiles":1,"n_C4":1,"parent":6911,"leaf_start":3614,"leaf_end":3615,"common_exact_states":[50,141,333,395,450,465,586,665,713,783,793,904,932,1053,1110],"strongest_common_features":[410,1410,1036,427,645,762,1383,37],"common_informative_feature_count":38,"common_edited_or_irregular_record_count":14,"interpretation":"shared_actual_record_support","biological_ancestor_assigned":false,"merge_height_is_not_molecular_time":true},{"node":4268,"label":"FULL_cc09cd2a26d78829fd","left":null,"right":null,"height":0.0,"n_profiles":1,"n_C4":1,"parent":5490,"leaf_start":5317,"leaf_end":5318,"common_exact_states":[1,3,5,31,35,141,156,232,271,273,301,304,407,450,459,465,500,572,586,612,665,696,783,793,806,836,844,889,904,906,932,986,997,1010,1052,1053,1101,1110],"strongest_common_features":[298,140,1072,794,377,212,1352,22],"common_informative_feature_count":70,"common_edited_or_irregular_record_count":32,"interpretation":"shared_actual_record_support","biological_ancestor_assigned":false,"merge_height_is_not_molecular_time":true},{"node":4269,"label":"FULL_cc09f4b71f04eb201a","left":null,"right":null,"height":0.0,"n_profiles":1,"n_C4":1,"parent":5913,"leaf_start":4558,"leaf_end":4559,"common_exact_states":[156,383,586,665,783],"strongest_common_features":[794,665,1358,337,1353,656,24,23],"common_informative_feature_count":21,"common_edited_or_irregular_record_count":5,"interpretation":"shared_actual_record_support","biological_ancestor_assigned":false,"merge_height_is_not_molecular_time":true},{"node":4270,"label":"FULL_cc2310102415030468","left":null,"right":null,"height":0.0,"n_profiles":1,"n_C4":1,"parent":9701,"leaf_start":2351,"leaf_end":2352,"common_exact_states":[450,586,1053,1110],"strongest_common_features":[415,186,17,1347,648,728,20,1350],"common_informative_feature_count":19,"common_edited_or_irregular_record_count":4,"interpretation":"shared_actual_record_support","biological_ancestor_assigned":false,"merge_height_is_not_molecular_time":true},{"node":4271,"label":"FULL_cc2547dc184d15f448","left":null,"right":null,"height":0.0,"n_profiles":1,"n_C4":1,"parent":10409,"leaf_start":472,"leaf_end":473,"common_exact_states":[618,793,904,1053],"strongest_common_features":[968,279,728,20,1350,399,18,1348],"common_informative_feature_count":17,"common_edited_or_irregular_record_count":4,"interpretation":"shared_actual_record_support","biological_ancestor_assigned":false,"merge_height_is_not_molecular_time":true},{"node":4272,"label":"FULL_cc2e1d46499aa42d6b","left":null,"right":null,"height":0.0,"n_profiles":1,"n_C4":1,"parent":8976,"leaf_start":4438,"leaf_end":4439,"common_exact_states":[3,141,904],"strongest_common_features":[470,1354,24,294,5,279,18,1348],"common_informative_feature_count":12,"common_edited_or_irregular_record_count":3,"interpretation":"shared_actual_record_support","biological_ancestor_assigned":false,"merge_height_is_not_molecular_time":true},{"node":4273,"label":"FULL_cc3072dbab6787415b","left":null,"right":null,"height":0.0,"n_profiles":1,"n_C4":9,"parent":9917,"leaf_start":1987,"leaf_end":1988,"common_exact_states":[586,793,844,904],"strongest_common_features":[588,19,1349,648,279,399,18,1348],"common_informative_feature_count":17,"common_edited_or_irregular_record_count":4,"interpretation":"shared_actual_record_support","biological_ancestor_assigned":false,"merge_height_is_not_molecular_time":true},{"node":4274,"label":"FULL_cc4883d372ec9e9fe4","left":null,"right":null,"height":0.0,"n_profiles":1,"n_C4":1,"parent":9560,"leaf_start":3764,"leaf_end":3765,"common_exact_states":[481,586,665],"strongest_common_features":[656,561,648,16,1346,0,14,1344],"common_informative_feature_count":9,"common_edited_or_irregular_record_count":3,"interpretation":"shared_actual_record_support","biological_ancestor_assigned":false,"merge_height_is_not_molecular_time":true},{"node":4275,"label":"FULL_cc5e15030de50959d0","left":null,"right":null,"height":0.0,"n_profiles":1,"n_C4":2,"parent":6617,"leaf_start":209,"leaf_end":210,"common_exact_states":[121,793,844],"strongest_common_features":[933,588,19,1349,399,18,1348,0],"common_informative_feature_count":14,"common_edited_or_irregular_record_count":3,"interpretation":"shared_actual_record_support","biological_ancestor_assigned":false,"merge_height_is_not_molecular_time":true},{"node":4276,"label":"FULL_cc5e989ec0a21a7066","left":null,"right":null,"height":0.0,"n_profiles":1,"n_C4":1,"parent":9290,"leaf_start":5086,"leaf_end":5087,"common_exact_states":[481,793,906,1053],"strongest_common_features":[744,561,728,20,1350,399,18,1348],"common_informative_feature_count":17,"common_edited_or_irregular_record_count":4,"interpretation":"shared_actual_record_support","biological_ancestor_assigned":false,"merge_height_is_not_molecular_time":true},{"node":4277,"label":"FULL_cc6063eee64eb6c230","left":null,"right":null,"height":0.0,"n_profiles":1,"n_C4":1,"parent":5400,"leaf_start":5328,"leaf_end":5329,"common_exact_states":[1,3,5,31,35,73,96,141,162,271,273,275,301,395,407,450,465,481,500,570,572,586,648,651,665,669,713,783,793,836,844,889,902,904,906,932,986,1052,1053,1070,1093,1110],"strongest_common_features":[456,1378,30,143,377,1065,1040,1387],"common_informative_feature_count":79,"common_edited_or_irregular_record_count":37,"interpretation":"shared_actual_record_support","biological_ancestor_assigned":false,"merge_height_is_not_molecular_time":true},{"node":4278,"label":"FULL_cc6ba02ca7226dd1b3","left":null,"right":null,"height":0.0,"n_profiles":1,"n_C4":1,"parent":7110,"leaf_start":2279,"leaf_end":2280,"common_exact_states":[343,450,465,586,696,793,904,1053],"strongest_common_features":[385,931,415,648,279,728,20,1350],"common_informative_feature_count":20,"common_edited_or_irregular_record_count":7,"interpretation":"shared_actual_record_support","biological_ancestor_assigned":false,"merge_height_is_not_molecular_time":true},{"node":4279,"label":"FULL_cc6e5c70b8ca6fbb02","left":null,"right":null,"height":0.0,"n_profiles":1,"n_C4":250,"parent":10299,"leaf_start":1544,"leaf_end":1545,"common_exact_states":[586,1053],"strongest_common_features":[648,728,20,1350,16,1346,0,14],"common_informative_feature_count":11,"common_edited_or_irregular_record_count":2,"interpretation":"shared_actual_record_support","biological_ancestor_assigned":false,"merge_height_is_not_molecular_time":true},{"node":4280,"label":"FULL_cc70d24bce47be23ac","left":null,"right":null,"height":0.0,"n_profiles":1,"n_C4":1,"parent":6701,"leaf_start":61,"leaf_end":62,"common_exact_states":[328,364],"strongest_common_features":[97,978],"common_informative_feature_count":2,"common_edited_or_irregular_record_count":2,"interpretation":"shared_actual_record_support","biological_ancestor_assigned":false,"merge_height_is_not_molecular_time":true},{"node":4281,"label":"FULL_cc9f5e6fc0988358c5","left":null,"right":null,"height":0.0,"n_profiles":1,"n_C4":5,"parent":9854,"leaf_start":2320,"leaf_end":2321,"common_exact_states":[450,465,793],"strongest_common_features":[415,399,18,1348,15,1345,4,3],"common_informative_feature_count":8,"common_edited_or_irregular_record_count":2,"interpretation":"shared_actual_record_support","biological_ancestor_assigned":false,"merge_height_is_not_molecular_time":true},{"node":4282,"label":"FULL_ccbbedee19929f3396","left":null,"right":null,"height":0.0,"n_profiles":1,"n_C4":1,"parent":6757,"leaf_start":1442,"leaf_end":1443,"common_exact_states":[120,575,1053],"strongest_common_features":[569,565,728,20,1350,16,1346,0],"common_informative_feature_count":12,"common_edited_or_irregular_record_count":3,"interpretation":"shared_actual_record_support","biological_ancestor_assigned":false,"merge_height_is_not_molecular_time":true},{"node":4283,"label":"FULL_ccc0f1744011336c20","left":null,"right":null,"height":0.0,"n_profiles":1,"n_C4":1,"parent":9764,"leaf_start":2406,"leaf_end":2407,"common_exact_states":[450,465,793,904,1053,1101],"strongest_common_features":[415,279,728,20,1350,399,18,1348],"common_informative_feature_count":17,"common_edited_or_irregular_record_count":4,"interpretation":"shared_actual_record_support","biological_ancestor_assigned":false,"merge_height_is_not_molecular_time":true},{"node":4284,"label":"FULL_ccc2acb8cd2936a386","left":null,"right":null,"height":0.0,"n_profiles":1,"n_C4":1,"parent":5607,"leaf_start":2414,"leaf_end":2415,"common_exact_states":[5,31,35,50,141,223,286,333,344,363,407,450,465,481,500,586,588,602,651,713,793,844,850,852,872,904,906,932,986,1010,1053,1094,1101,1110,1153],"strongest_common_features":[533,521,1083,1153,858,990,1036,755],"common_informative_feature_count":64,"common_edited_or_irregular_record_count":32,"interpretation":"shared_actual_record_support","biological_ancestor_assigned":false,"merge_height_is_not_molecular_time":true},{"node":4285,"label":"FULL_ccdc288b99dab82b98","left":null,"right":null,"height":0.0,"n_profiles":1,"n_C4":1,"parent":6660,"leaf_start":3959,"leaf_end":3960,"common_exact_states":[412,1053],"strongest_common_features":[303,1391,33,8,728,20,1350,16],"common_informative_feature_count":16,"common_edited_or_irregular_record_count":2,"interpretation":"shared_actual_record_support","biological_ancestor_assigned":false,"merge_height_is_not_molecular_time":true},{"node":4286,"label":"FULL_cce06ea6f348e44db5","left":null,"right":null,"height":0.0,"n_profiles":1,"n_C4":1,"parent":6372,"leaf_start":222,"leaf_end":223,"common_exact_states":[3,5,31,50,141,199,333,465,481,586,665,723,783,793,844,850,904,1053,1094,1110],"strongest_common_features":[1124,115,1036,755,775,1370,645,153],"common_informative_feature_count":49,"common_edited_or_irregular_record_count":19,"interpretation":"shared_actual_record_support","biological_ancestor_assigned":false,"merge_height_is_not_molecular_time":true},{"node":4287,"label":"FULL_ccf96c70c3d59643c6","left":null,"right":null,"height":0.0,"n_profiles":1,"n_C4":11,"parent":10107,"leaf_start":1692,"leaf_end":1693,"common_exact_states":[141,465,793,904],"strongest_common_features":[294,279,399,18,1348,15,1345,4],"common_informative_feature_count":9,"common_edited_or_irregular_record_count":3,"interpretation":"shared_actual_record_support","biological_ancestor_assigned":false,"merge_height_is_not_molecular_time":true},{"node":4288,"label":"FULL_ccff5104e19d217654","left":null,"right":null,"height":0.0,"n_profiles":1,"n_C4":1,"parent":8857,"leaf_start":4478,"leaf_end":4479,"common_exact_states":[3,481,586,793,904,1053],"strongest_common_features":[470,1354,561,24,5,648,279,728],"common_informative_feature_count":22,"common_edited_or_irregular_record_count":6,"interpretation":"shared_actual_record_support","biological_ancestor_assigned":false,"merge_height_is_not_molecular_time":true},{"node":4289,"label":"FULL_cd02a454d23fc6ee36","left":null,"right":null,"height":0.0,"n_profiles":1,"n_C4":1,"parent":10707,"leaf_start":2,"leaf_end":3,"common_exact_states":[943],"strongest_common_features":[1126],"common_informative_feature_count":1,"common_edited_or_irregular_record_count":1,"interpretation":"shared_actual_record_support","biological_ancestor_assigned":false,"merge_height_is_not_molecular_time":true},{"node":4290,"label":"FULL_cd0b48beb14902b0da","left":null,"right":null,"height":0.0,"n_profiles":1,"n_C4":1,"parent":9904,"leaf_start":1959,"leaf_end":1960,"common_exact_states":[605,793,844,904,1110],"strongest_common_features":[588,19,1349,186,17,1347,279,399],"common_informative_feature_count":17,"common_edited_or_irregular_record_count":4,"interpretation":"shared_actual_record_support","biological_ancestor_assigned":false,"merge_height_is_not_molecular_time":true},{"node":4291,"label":"FULL_cd1c8cd926bbabe4ee","left":null,"right":null,"height":0.0,"n_profiles":1,"n_C4":1,"parent":9281,"leaf_start":5033,"leaf_end":5034,"common_exact_states":[450,586,793,906,1053,1110],"strongest_common_features":[744,415,186,17,1347,648,728,20],"common_informative_feature_count":21,"common_edited_or_irregular_record_count":6,"interpretation":"shared_actual_record_support","biological_ancestor_assigned":false,"merge_height_is_not_molecular_time":true},{"node":4292,"label":"FULL_cd259264c0adbdbc8d","left":null,"right":null,"height":0.0,"n_profiles":1,"n_C4":1,"parent":5756,"leaf_start":2299,"leaf_end":2300,"common_exact_states":[354,586,793,1053],"strongest_common_features":[284,648,728,20,1350,399,18,1348],"common_informative_feature_count":17,"common_edited_or_irregular_record_count":4,"interpretation":"shared_actual_record_support","biological_ancestor_assigned":false,"merge_height_is_not_molecular_time":true},{"node":4293,"label":"FULL_cd43c2ba8817407449","left":null,"right":null,"height":0.0,"n_profiles":1,"n_C4":5,"parent":10085,"leaf_start":1698,"leaf_end":1699,"common_exact_states":[141,586,793],"strongest_common_features":[294,648,399,18,1348,16,1346,0],"common_informative_feature_count":14,"common_edited_or_irregular_record_count":3,"interpretation":"shared_actual_record_support","biological_ancestor_assigned":false,"merge_height_is_not_molecular_time":true},{"node":4294,"label":"FULL_cd4876326c94be20ad","left":null,"right":null,"height":0.0,"n_profiles":1,"n_C4":3,"parent":6430,"leaf_start":3548,"leaf_end":3549,"common_exact_states":[944],"strongest_common_features":[741,1418,37,9,20,1350,16,1346],"common_informative_feature_count":13,"common_edited_or_irregular_record_count":1,"interpretation":"shared_actual_record_support","biological_ancestor_assigned":false,"merge_height_is_not_molecular_time":true},{"node":4295,"label":"FULL_cd5106748dce91cac5","left":null,"right":null,"height":0.0,"n_profiles":1,"n_C4":2,"parent":9525,"leaf_start":3810,"leaf_end":3811,"common_exact_states":[586,665,793,904,986,1053],"strongest_common_features":[656,648,279,728,20,1350,399,18],"common_informative_feature_count":18,"common_edited_or_irregular_record_count":5,"interpretation":"shared_actual_record_support","biological_ancestor_assigned":false,"merge_height_is_not_molecular_time":true},{"node":4296,"label":"FULL_cd55d68f0dc312dc8c","left":null,"right":null,"height":0.0,"n_profiles":1,"n_C4":1,"parent":9285,"leaf_start":5046,"leaf_end":5047,"common_exact_states":[793,906,1053,1110],"strongest_common_features":[744,186,17,1347,728,20,1350,399],"common_informative_feature_count":19,"common_edited_or_irregular_record_count":4,"interpretation":"shared_actual_record_support","biological_ancestor_assigned":false,"merge_height_is_not_molecular_time":true},{"node":4297,"label":"FULL_cd56804ba4434106c6","left":null,"right":null,"height":0.0,"n_profiles":1,"n_C4":1,"parent":10062,"leaf_start":1714,"leaf_end":1715,"common_exact_states":[141,465,586,655,904,1053],"strongest_common_features":[294,648,279,728,20,1350,16,1346],"common_informative_feature_count":15,"common_edited_or_irregular_record_count":4,"interpretation":"shared_actual_record_support","biological_ancestor_assigned":false,"merge_height_is_not_molecular_time":true},{"node":4298,"label":"FULL_cd68001e7cd0359dbe","left":null,"right":null,"height":0.0,"n_profiles":1,"n_C4":1,"parent":6306,"leaf_start":107,"leaf_end":108,"common_exact_states":[946],"strongest_common_features":[1022],"common_informative_feature_count":1,"common_edited_or_irregular_record_count":1,"interpretation":"shared_actual_record_support","biological_ancestor_assigned":false,"merge_height_is_not_molecular_time":true},{"node":4299,"label":"FULL_cd6d8a88f3e20bec5d","left":null,"right":null,"height":0.0,"n_profiles":1,"n_C4":1,"parent":5674,"leaf_start":5128,"leaf_end":5129,"common_exact_states":[3,5,50,271,301,465,481,586,665,719,783,793,818,904,906,986,1053,1110],"strongest_common_features":[750,714,1400,33,645,8,470,1354],"common_informative_feature_count":40,"common_edited_or_irregular_record_count":14,"interpretation":"shared_actual_record_support","biological_ancestor_assigned":false,"merge_height_is_not_molecular_time":true},{"node":4300,"label":"FULL_cd7be8310d94c04c72","left":null,"right":null,"height":0.0,"n_profiles":1,"n_C4":1,"parent":7392,"leaf_start":1053,"leaf_end":1054,"common_exact_states":[141,572,793,904,906],"strongest_common_features":[717,744,294,279,20,1350,399,18],"common_informative_feature_count":18,"common_edited_or_irregular_record_count":5,"interpretation":"shared_actual_record_support","biological_ancestor_assigned":false,"merge_height_is_not_molecular_time":true},{"node":4301,"label":"FULL_cd8ef6ad0f121f54f1","left":null,"right":null,"height":0.0,"n_profiles":1,"n_C4":1,"parent":9982,"leaf_start":1887,"leaf_end":1888,"common_exact_states":[301,793,844],"strongest_common_features":[588,19,1349,399,18,1348,0,14],"common_informative_feature_count":13,"common_edited_or_irregular_record_count":2,"interpretation":"shared_actual_record_support","biological_ancestor_assigned":false,"merge_height_is_not_molecular_time":true},{"node":4302,"label":"FULL_cd9207b85a3cf92fe6","left":null,"right":null,"height":0.0,"n_profiles":1,"n_C4":1,"parent":8121,"leaf_start":1765,"leaf_end":1766,"common_exact_states":[783,793,904,926,1053],"strongest_common_features":[307,337,1353,23,5,279,728,20],"common_informative_feature_count":21,"common_edited_or_irregular_record_count":5,"interpretation":"shared_actual_record_support","biological_ancestor_assigned":false,"merge_height_is_not_molecular_time":true},{"node":4303,"label":"FULL_cd941a183ebc1309e0","left":null,"right":null,"height":0.0,"n_profiles":1,"n_C4":2,"parent":9348,"leaf_start":5092,"leaf_end":5093,"common_exact_states":[465,793,904,906,986,1053],"strongest_common_features":[744,279,728,20,1350,399,18,1348],"common_informative_feature_count":17,"common_edited_or_irregular_record_count":4,"interpretation":"shared_actual_record_support","biological_ancestor_assigned":false,"merge_height_is_not_molecular_time":true},{"node":4304,"label":"FULL_cda1572f5a23298ea2","left":null,"right":null,"height":0.0,"n_profiles":1,"n_C4":1,"parent":8359,"leaf_start":4606,"leaf_end":4607,"common_exact_states":[465,586,588,844,904,906,1053],"strongest_common_features":[796,1358,744,24,588,19,1349,5],"common_informative_feature_count":22,"common_edited_or_irregular_record_count":6,"interpretation":"shared_actual_record_support","biological_ancestor_assigned":false,"merge_height_is_not_molecular_time":true},{"node":4305,"label":"FULL_cdb5362cc35868ceac","left":null,"right":null,"height":0.0,"n_profiles":1,"n_C4":2,"parent":9651,"leaf_start":3733,"leaf_end":3734,"common_exact_states":[465,665,793,904,1053],"strongest_common_features":[656,279,728,20,1350,399,18,1348],"common_informative_feature_count":17,"common_edited_or_irregular_record_count":4,"interpretation":"shared_actual_record_support","biological_ancestor_assigned":false,"merge_height_is_not_molecular_time":true},{"node":4306,"label":"FULL_cdc1081cf7a6c5f2bf","left":null,"right":null,"height":0.0,"n_profiles":1,"n_C4":1,"parent":5604,"leaf_start":2757,"leaf_end":2758,"common_exact_states":[950],"strongest_common_features":[452,1412,37,9,1364,27,6,18],"common_informative_feature_count":13,"common_edited_or_irregular_record_count":1,"interpretation":"shared_actual_record_support","biological_ancestor_assigned":false,"merge_height_is_not_molecular_time":true},{"node":4307,"label":"FULL_cdc7d11122d7112211","left":null,"right":null,"height":0.0,"n_profiles":1,"n_C4":1,"parent":8867,"leaf_start":4494,"leaf_end":4495,"common_exact_states":[3,665,793,904,1053],"strongest_common_features":[470,1354,656,24,5,279,728,20],"common_informative_feature_count":21,"common_edited_or_irregular_record_count":5,"interpretation":"shared_actual_record_support","biological_ancestor_assigned":false,"merge_height_is_not_molecular_time":true},{"node":4308,"label":"FULL_cdd80decb8ff27030e","left":null,"right":null,"height":0.0,"n_profiles":1,"n_C4":1,"parent":6873,"leaf_start":321,"leaf_end":322,"common_exact_states":[21,465,572,783,793],"strongest_common_features":[1130,717,337,1353,23,5,20,1350],"common_informative_feature_count":20,"common_edited_or_irregular_record_count":4,"interpretation":"shared_actual_record_support","biological_ancestor_assigned":false,"merge_height_is_not_molecular_time":true},{"node":4309,"label":"FULL_cddf7169e1859deaa2","left":null,"right":null,"height":0.0,"n_profiles":1,"n_C4":1,"parent":5626,"leaf_start":3294,"leaf_end":3295,"common_exact_states":[409,793,1053],"strongest_common_features":[534,728,20,1350,399,18,1348,16],"common_informative_feature_count":16,"common_edited_or_irregular_record_count":3,"interpretation":"shared_actual_record_support","biological_ancestor_assigned":false,"merge_height_is_not_molecular_time":true},{"node":4310,"label":"FULL_cde8fff824f2269880","left":null,"right":null,"height":0.0,"n_profiles":1,"n_C4":1,"parent":8060,"leaf_start":2964,"leaf_end":2965,"common_exact_states":[465,586,713,1053],"strongest_common_features":[762,1383,29,7,648,728,20,1350],"common_informative_feature_count":15,"common_edited_or_irregular_record_count":3,"interpretation":"shared_actual_record_support","biological_ancestor_assigned":false,"merge_height_is_not_molecular_time":true},{"node":4311,"label":"FULL_cded878044d0aae2c0","left":null,"right":null,"height":0.0,"n_profiles":1,"n_C4":1,"parent":8357,"leaf_start":4665,"leaf_end":4666,"common_exact_states":[481,586,588,793,904,1053],"strongest_common_features":[796,1358,561,24,5,648,279,728],"common_informative_feature_count":22,"common_edited_or_irregular_record_count":6,"interpretation":"shared_actual_record_support","biological_ancestor_assigned":false,"merge_height_is_not_molecular_time":true},{"node":4312,"label":"FULL_cdfbacae0d15c67169","left":null,"right":null,"height":0.0,"n_profiles":1,"n_C4":1,"parent":6252,"leaf_start":1218,"leaf_end":1219,"common_exact_states":[793,806,1110],"strongest_common_features":[212,1352,22,186,17,1347,5,399],"common_informative_feature_count":14,"common_edited_or_irregular_record_count":3,"interpretation":"shared_actual_record_support","biological_ancestor_assigned":false,"merge_height_is_not_molecular_time":true},{"node":4313,"label":"FULL_ce0583495ad9012b0c","left":null,"right":null,"height":0.0,"n_profiles":1,"n_C4":1,"parent":5830,"leaf_start":4937,"leaf_end":4938,"common_exact_states":[793,828,904,1110],"strongest_common_features":[710,186,17,1347,279,20,1350,399],"common_informative_feature_count":19,"common_edited_or_irregular_record_count":4,"interpretation":"shared_actual_record_support","biological_ancestor_assigned":false,"merge_height_is_not_molecular_time":true},{"node":4314,"label":"FULL_ce08e946509ddd1690","left":null,"right":null,"height":0.0,"n_profiles":1,"n_C4":1,"parent":6610,"leaf_start":2568,"leaf_end":2569,"common_exact_states":[489,586,793],"strongest_common_features":[672,1369,25,6,648,399,18,1348],"common_informative_feature_count":17,"common_edited_or_irregular_record_count":3,"interpretation":"shared_actual_record_support","biological_ancestor_assigned":false,"merge_height_is_not_molecular_time":true},{"node":4315,"label":"FULL_ce2224d0ee1045c155","left":null,"right":null,"height":0.0,"n_profiles":1,"n_C4":1,"parent":9376,"leaf_start":4129,"leaf_end":4130,"common_exact_states":[141,586,783,793,904,986,1053],"strongest_common_features":[337,1353,23,294,5,648,279,728],"common_informative_feature_count":22,"common_edited_or_irregular_record_count":6,"interpretation":"shared_actual_record_support","biological_ancestor_assigned":false,"merge_height_is_not_molecular_time":true},{"node":4316,"label":"FULL_ce2311177e783c23c9","left":null,"right":null,"height":0.0,"n_profiles":1,"n_C4":2,"parent":8716,"leaf_start":4588,"leaf_end":4589,"common_exact_states":[465,588,793,904],"strongest_common_features":[796,1358,24,5,279,20,1350,399],"common_informative_feature_count":19,"common_edited_or_irregular_record_count":3,"interpretation":"shared_actual_record_support","biological_ancestor_assigned":false,"merge_height_is_not_molecular_time":true},{"node":4317,"label":"FULL_ce2c3cc901682d45df","left":null,"right":null,"height":0.0,"n_profiles":1,"n_C4":1,"parent":6232,"leaf_start":1328,"leaf_end":1329,"common_exact_states":[450,465,481,500,586,665,687,793,836,844,904,906,986,1053],"strongest_common_features":[1166,449,1364,268,744,27,656,561],"common_informative_feature_count":30,"common_edited_or_irregular_record_count":12,"interpretation":"shared_actual_record_support","biological_ancestor_assigned":false,"merge_height_is_not_molecular_time":true},{"node":4318,"label":"FULL_ce3702afeb1d7561e2","left":null,"right":null,"height":0.0,"n_profiles":1,"n_C4":1,"parent":10410,"leaf_start":471,"leaf_end":472,"common_exact_states":[793,904,986,1053,1101],"strongest_common_features":[279,728,20,1350,399,18,1348,16],"common_informative_feature_count":16,"common_edited_or_irregular_record_count":3,"interpretation":"shared_actual_record_support","biological_ancestor_assigned":false,"merge_height_is_not_molecular_time":true},{"node":4319,"label":"FULL_ce3a8318cdcaefbdf0","left":null,"right":null,"height":0.0,"n_profiles":1,"n_C4":1,"parent":8391,"leaf_start":1503,"leaf_end":1504,"common_exact_states":[120,465,793,844,986,1053,1110],"strongest_common_features":[565,588,19,1349,186,17,1347,728],"common_informative_feature_count":22,"common_edited_or_irregular_record_count":5,"interpretation":"shared_actual_record_support","biological_ancestor_assigned":false,"merge_height_is_not_molecular_time":true},{"node":4320,"label":"FULL_ce45c6b2040c54b481","left":null,"right":null,"height":0.0,"n_profiles":1,"n_C4":1,"parent":10604,"leaf_start":146,"leaf_end":147,"common_exact_states":[662,793],"strongest_common_features":[416,399,18,1348,15,1345,4,3],"common_informative_feature_count":8,"common_edited_or_irregular_record_count":2,"interpretation":"shared_actual_record_support","biological_ancestor_assigned":false,"merge_height_is_not_molecular_time":true},{"node":4321,"label":"FULL_ce4be646f773e536b2","left":null,"right":null,"height":0.0,"n_profiles":1,"n_C4":1,"parent":5739,"leaf_start":1999,"leaf_end":2000,"common_exact_states":[274,465,793,844,904,1053],"strongest_common_features":[581,588,19,1349,279,728,20,1350],"common_informative_feature_count":20,"common_edited_or_irregular_record_count":5,"interpretation":"shared_actual_record_support","biological_ancestor_assigned":false,"merge_height_is_not_molecular_time":true},{"node":4322,"label":"FULL_ce52348623c75e48df","left":null,"right":null,"height":0.0,"n_profiles":1,"n_C4":1,"parent":8194,"leaf_start":3456,"leaf_end":3457,"common_exact_states":[35,665,793,1053],"strongest_common_features":[635,656,728,20,1350,399,18,1348],"common_informative_feature_count":17,"common_edited_or_irregular_record_count":4,"interpretation":"shared_actual_record_support","biological_ancestor_assigned":false,"merge_height_is_not_molecular_time":true},{"node":4323,"label":"FULL_ce65c7a2b2bbbb5bf3","left":null,"right":null,"height":0.0,"n_profiles":1,"n_C4":1,"parent":7287,"leaf_start":2272,"leaf_end":2273,"common_exact_states":[586,696,793],"strongest_common_features":[385,648,399,18,1348,16,1346,0],"common_informative_feature_count":14,"common_edited_or_irregular_record_count":3,"interpretation":"shared_actual_record_support","biological_ancestor_assigned":false,"merge_height_is_not_molecular_time":true},{"node":4324,"label":"FULL_ce751222d8c0d5506a","left":null,"right":null,"height":0.0,"n_profiles":1,"n_C4":1,"parent":6849,"leaf_start":1871,"leaf_end":1872,"common_exact_states":[231,793,844,850,904,1053,1110],"strongest_common_features":[597,153,1359,25,6,588,19,1349],"common_informative_feature_count":27,"common_edited_or_irregular_record_count":7,"interpretation":"shared_actual_record_support","biological_ancestor_assigned":false,"merge_height_is_not_molecular_time":true},{"node":4325,"label":"FULL_ce762f9f3595685d28","left":null,"right":null,"height":0.0,"n_profiles":1,"n_C4":1,"parent":8248,"leaf_start":2628,"leaf_end":2629,"common_exact_states":[31,793,986],"strongest_common_features":[775,1370,27,6,20,1350,399,18],"common_informative_feature_count":18,"common_edited_or_irregular_record_count":2,"interpretation":"shared_actual_record_support","biological_ancestor_assigned":false,"merge_height_is_not_molecular_time":true},{"node":4326,"label":"FULL_ce7697438391b0522d","left":null,"right":null,"height":0.0,"n_profiles":1,"n_C4":1,"parent":6725,"leaf_start":3397,"leaf_end":3398,"common_exact_states":[1,5,141,327,450,481,586,665,669,793,904,986,1053],"strongest_common_features":[633,251,684,1357,433,1377,656,561],"common_informative_feature_count":31,"common_edited_or_irregular_record_count":12,"interpretation":"shared_actual_record_support","biological_ancestor_assigned":false,"merge_height_is_not_molecular_time":true},{"node":4327,"label":"FULL_ce8384de1127c97b37","left":null,"right":null,"height":0.0,"n_profiles":1,"n_C4":1,"parent":6610,"leaf_start":2569,"leaf_end":2570,"common_exact_states":[489,586],"strongest_common_features":[672,1369,25,6,648,16,1346,0],"common_informative_feature_count":11,"common_edited_or_irregular_record_count":2,"interpretation":"shared_actual_record_support","biological_ancestor_assigned":false,"merge_height_is_not_molecular_time":true},{"node":4328,"label":"FULL_ce8efc0843913b6c17","left":null,"right":null,"height":0.0,"n_profiles":1,"n_C4":1,"parent":6304,"leaf_start":49,"leaf_end":50,"common_exact_states":[601,843],"strongest_common_features":[80,67],"common_informative_feature_count":2,"common_edited_or_irregular_record_count":2,"interpretation":"shared_actual_record_support","biological_ancestor_assigned":false,"merge_height_is_not_molecular_time":true},{"node":4329,"label":"FULL_ce94b2b08ed7351dc3","left":null,"right":null,"height":0.0,"n_profiles":1,"n_C4":1,"parent":7275,"leaf_start":2268,"leaf_end":2269,"common_exact_states":[696,793,904],"strongest_common_features":[385,279,399,18,1348,15,1345,4],"common_informative_feature_count":9,"common_edited_or_irregular_record_count":3,"interpretation":"shared_actual_record_support","biological_ancestor_assigned":false,"merge_height_is_not_molecular_time":true},{"node":4330,"label":"FULL_ce9e0e32f356508268","left":null,"right":null,"height":0.0,"n_profiles":1,"n_C4":1,"parent":7779,"leaf_start":2648,"leaf_end":2649,"common_exact_states":[31,783,1053],"strongest_common_features":[775,1370,27,337,1353,23,6,5],"common_informative_feature_count":20,"common_edited_or_irregular_record_count":3,"interpretation":"shared_actual_record_support","biological_ancestor_assigned":false,"merge_height_is_not_molecular_time":true},{"node":4331,"label":"FULL_ce9f74dd577e8b5d2f","left":null,"right":null,"height":0.0,"n_profiles":1,"n_C4":1,"parent":8820,"leaf_start":2896,"leaf_end":2897,"common_exact_states":[465,836,904],"strongest_common_features":[449,1364,27,6,279,18,1348,15],"common_informative_feature_count":11,"common_edited_or_irregular_record_count":2,"interpretation":"shared_actual_record_support","biological_ancestor_assigned":false,"merge_height_is_not_molecular_time":true},{"node":4332,"label":"FULL_cea0f85086d4843afb","left":null,"right":null,"height":0.0,"n_profiles":1,"n_C4":1,"parent":8249,"leaf_start":1763,"leaf_end":1764,"common_exact_states":[783,926,1053],"strongest_common_features":[307,337,1353,23,5,728,20,1350],"common_informative_feature_count":17,"common_edited_or_irregular_record_count":3,"interpretation":"shared_actual_record_support","biological_ancestor_assigned":false,"merge_height_is_not_molecular_time":true},{"node":4333,"label":"FULL_cea38b536883f45111","left":null,"right":null,"height":0.0,"n_profiles":1,"n_C4":1,"parent":5817,"leaf_start":5147,"leaf_end":5148,"common_exact_states":[3,5,31,271,363,465,481,559,572,586,665,783,793,836,844,904,906,936,986,1053,1062,1101,1109,1110],"strongest_common_features":[384,92,872,717,386,775,1370,449],"common_informative_feature_count":48,"common_edited_or_irregular_record_count":19,"interpretation":"shared_actual_record_support","biological_ancestor_assigned":false,"merge_height_is_not_molecular_time":true},{"node":4334,"label":"FULL_ceaf30118c73f2d06b","left":null,"right":null,"height":0.0,"n_profiles":1,"n_C4":1,"parent":9616,"leaf_start":1409,"leaf_end":1410,"common_exact_states":[481,586,793,904,986],"strongest_common_features":[561,648,279,399,18,1348,16,1346],"common_informative_feature_count":15,"common_edited_or_irregular_record_count":4,"interpretation":"shared_actual_record_support","biological_ancestor_assigned":false,"merge_height_is_not_molecular_time":true},{"node":4335,"label":"FULL_cec4bb34e57d356348","left":null,"right":null,"height":0.0,"n_profiles":1,"n_C4":1,"parent":10569,"leaf_start":343,"leaf_end":344,"common_exact_states":[957],"strongest_common_features":[735,20,1350,16,1346,0,14,1344],"common_informative_feature_count":10,"common_edited_or_irregular_record_count":1,"interpretation":"shared_actual_record_support","biological_ancestor_assigned":false,"merge_height_is_not_molecular_time":true},{"node":4336,"label":"FULL_cecb5df430590aae36","left":null,"right":null,"height":0.0,"n_profiles":1,"n_C4":4,"parent":10261,"leaf_start":1599,"leaf_end":1600,"common_exact_states":[586,904,986,1053],"strongest_common_features":[648,279,728,20,1350,16,1346,0],"common_informative_feature_count":14,"common_edited_or_irregular_record_count":3,"interpretation":"shared_actual_record_support","biological_ancestor_assigned":false,"merge_height_is_not_molecular_time":true},{"node":4337,"label":"FULL_ced89d4dcbcaf54da4","left":null,"right":null,"height":0.0,"n_profiles":1,"n_C4":2,"parent":9248,"leaf_start":4994,"leaf_end":4995,"common_exact_states":[793,844,904,906],"strongest_common_features":[744,588,19,1349,279,20,1350,399],"common_informative_feature_count":19,"common_edited_or_irregular_record_count":4,"interpretation":"shared_actual_record_support","biological_ancestor_assigned":false,"merge_height_is_not_molecular_time":true},{"node":4338,"label":"FULL_cee0359ed8031af459","left":null,"right":null,"height":0.0,"n_profiles":1,"n_C4":1,"parent":5957,"leaf_start":669,"leaf_end":670,"common_exact_states":[31,173,450,465,586,588,696,793,844,904,1053],"strongest_common_features":[272,1341,12,1424,1,10,41,385],"common_informative_feature_count":37,"common_edited_or_irregular_record_count":10,"interpretation":"shared_actual_record_support","biological_ancestor_assigned":false,"merge_height_is_not_molecular_time":true},{"node":4339,"label":"FULL_cef2a9f47aa55b82be","left":null,"right":null,"height":0.0,"n_profiles":1,"n_C4":1,"parent":8550,"leaf_start":2793,"leaf_end":2794,"common_exact_states":[586,793,836,844,904,986],"strongest_common_features":[449,1364,27,6,588,19,1349,648],"common_informative_feature_count":21,"common_edited_or_irregular_record_count":5,"interpretation":"shared_actual_record_support","biological_ancestor_assigned":false,"merge_height_is_not_molecular_time":true},{"node":4340,"label":"FULL_cefaf42c438bb3b873","left":null,"right":null,"height":0.0,"n_profiles":1,"n_C4":1,"parent":6707,"leaf_start":411,"leaf_end":412,"common_exact_states":[885,1053],"strongest_common_features":[871,728,20,1350,16,1346,0,14],"common_informative_feature_count":11,"common_edited_or_irregular_record_count":2,"interpretation":"shared_actual_record_support","biological_ancestor_assigned":false,"merge_height_is_not_molecular_time":true},{"node":4341,"label":"FULL_cf03f50dad6af015b8","left":null,"right":null,"height":0.0,"n_profiles":1,"n_C4":1,"parent":6843,"leaf_start":567,"leaf_end":568,"common_exact_states":[0,465,793,986,1053,1110],"strongest_common_features":[857,186,17,1347,728,20,1350,399],"common_informative_feature_count":19,"common_edited_or_irregular_record_count":4,"interpretation":"shared_actual_record_support","biological_ancestor_assigned":false,"merge_height_is_not_molecular_time":true},{"node":4342,"label":"FULL_cf123173a28781d5b7","left":null,"right":null,"height":0.0,"n_profiles":1,"n_C4":496,"parent":10441,"leaf_start":456,"leaf_end":457,"common_exact_states":[904,1053],"strongest_common_features":[279,728,20,1350,16,1346,0,14],"common_informative_feature_count":13,"common_edited_or_irregular_record_count":2,"interpretation":"shared_actual_record_support","biological_ancestor_assigned":false,"merge_height_is_not_molecular_time":true},{"node":4343,"label":"FULL_cf1306020a4eea7cf3","left":null,"right":null,"height":0.0,"n_profiles":1,"n_C4":1,"parent":6051,"leaf_start":234,"leaf_end":235,"common_exact_states":[793,904,1086,1110],"strongest_common_features":[112,186,17,1347,279,399,18,1348],"common_informative_feature_count":12,"common_edited_or_irregular_record_count":4,"interpretation":"shared_actual_record_support","biological_ancestor_assigned":false,"merge_height_is_not_molecular_time":true},{"node":4344,"label":"FULL_cf17bd098c766c7d80","left":null,"right":null,"height":0.0,"n_profiles":1,"n_C4":82,"parent":9626,"leaf_start":5098,"leaf_end":5099,"common_exact_states":[906,1053],"strongest_common_features":[744,728,20,1350,16,1346,0,14],"common_informative_feature_count":11,"common_edited_or_irregular_record_count":2,"interpretation":"shared_actual_record_support","biological_ancestor_assigned":false,"merge_height_is_not_molecular_time":true},{"node":4345,"label":"FULL_cf1a4542f871343951","left":null,"right":null,"height":0.0,"n_profiles":1,"n_C4":2,"parent":8031,"leaf_start":1079,"leaf_end":1080,"common_exact_states":[363,586],"strongest_common_features":[386,648,18,1348,16,1346,0,14],"common_informative_feature_count":13,"common_edited_or_irregular_record_count":2,"interpretation":"shared_actual_record_support","biological_ancestor_assigned":false,"merge_height_is_not_molecular_time":true},{"node":4346,"label":"FULL_cf2104ee9105b07a24","left":null,"right":null,"height":0.0,"n_profiles":1,"n_C4":1,"parent":10123,"leaf_start":875,"leaf_end":876,"common_exact_states":[904,986,1110],"strongest_common_features":[186,17,1347,279,15,1345,4,3],"common_informative_feature_count":8,"common_edited_or_irregular_record_count":2,"interpretation":"shared_actual_record_support","biological_ancestor_assigned":false,"merge_height_is_not_molecular_time":true},{"node":4347,"label":"FULL_cf36aa75ede2e9774f","left":null,"right":null,"height":0.0,"n_profiles":1,"n_C4":1,"parent":8125,"leaf_start":1800,"leaf_end":1801,"common_exact_states":[141,793,844,904,926,1053],"strongest_common_features":[307,588,19,1349,294,279,728,20],"common_informative_feature_count":21,"common_edited_or_irregular_record_count":6,"interpretation":"shared_actual_record_support","biological_ancestor_assigned":false,"merge_height_is_not_molecular_time":true},{"node":4348,"label":"FULL_cf3989ed92166f1415","left":null,"right":null,"height":0.0,"n_profiles":1,"n_C4":1,"parent":5518,"leaf_start":2315,"leaf_end":2316,"common_exact_states":[141,414,465,904],"strongest_common_features":[441,1205,294,279,18,1348,15,1345],"common_informative_feature_count":10,"common_edited_or_irregular_record_count":3,"interpretation":"shared_actual_record_support","biological_ancestor_assigned":false,"merge_height_is_not_molecular_time":true},{"node":4349,"label":"FULL_cf3af812d7e5cb6147","left":null,"right":null,"height":0.0,"n_profiles":1,"n_C4":1,"parent":7986,"leaf_start":3045,"leaf_end":3046,"common_exact_states":[481,713,793,986],"strongest_common_features":[762,1383,561,29,7,20,1350,399],"common_informative_feature_count":19,"common_edited_or_irregular_record_count":3,"interpretation":"shared_actual_record_support","biological_ancestor_assigned":false,"merge_height_is_not_molecular_time":true},{"node":4350,"label":"FULL_cf3b2775a830b9c60b","left":null,"right":null,"height":0.0,"n_profiles":1,"n_C4":1,"parent":6860,"leaf_start":809,"leaf_end":810,"common_exact_states":[904,986,997,1053],"strongest_common_features":[58,279,728,20,1350,16,1346,0],"common_informative_feature_count":14,"common_edited_or_irregular_record_count":3,"interpretation":"shared_actual_record_support","biological_ancestor_assigned":false,"merge_height_is_not_molecular_time":true},{"node":4351,"label":"FULL_cf447235f9541dacc4","left":null,"right":null,"height":0.0,"n_profiles":1,"n_C4":3,"parent":8793,"leaf_start":1276,"leaf_end":1277,"common_exact_states":[407,586,1053],"strongest_common_features":[163,1351,21,5,648,728,20,1350],"common_informative_feature_count":15,"common_edited_or_irregular_record_count":3,"interpretation":"shared_actual_record_support","biological_ancestor_assigned":false,"merge_height_is_not_molecular_time":true},{"node":4352,"label":"FULL_cf47eeb61022781477","left":null,"right":null,"height":0.0,"n_profiles":1,"n_C4":1,"parent":8311,"leaf_start":4638,"leaf_end":4639,"common_exact_states":[407,586,588,1110],"strongest_common_features":[796,1358,163,1351,21,24,186,17],"common_informative_feature_count":20,"common_edited_or_irregular_record_count":4,"interpretation":"shared_actual_record_support","biological_ancestor_assigned":false,"merge_height_is_not_molecular_time":true},{"node":4353,"label":"FULL_cf51fd2c2bc3b4abef","left":null,"right":null,"height":0.0,"n_profiles":1,"n_C4":1,"parent":6966,"leaf_start":763,"leaf_end":764,"common_exact_states":[141,275,450,481,904,1053],"strongest_common_features":[1030,561,415,294,279,728,20,1350],"common_informative_feature_count":19,"common_edited_or_irregular_record_count":6,"interpretation":"shared_actual_record_support","biological_ancestor_assigned":false,"merge_height_is_not_molecular_time":true},{"node":4354,"label":"FULL_cf6a8dcc238e7d2efc","left":null,"right":null,"height":0.0,"n_profiles":1,"n_C4":1,"parent":8190,"leaf_start":3520,"leaf_end":3521,"common_exact_states":[35,783,904,1053,1110],"strongest_common_features":[635,337,1353,23,186,17,1347,5],"common_informative_feature_count":21,"common_edited_or_irregular_record_count":5,"interpretation":"shared_actual_record_support","biological_ancestor_assigned":false,"merge_height_is_not_molecular_time":true},{"node":4355,"label":"FULL_cf6fe42c0ab7fa535f","left":null,"right":null,"height":0.0,"n_profiles":1,"n_C4":3,"parent":9752,"leaf_start":3729,"leaf_end":3730,"common_exact_states":[465,665,904,1053],"strongest_common_features":[656,279,728,20,1350,16,1346,0],"common_informative_feature_count":14,"common_edited_or_irregular_record_count":3,"interpretation":"shared_actual_record_support","biological_ancestor_assigned":false,"merge_height_is_not_molecular_time":true},{"node":4356,"label":"FULL_cf8928624d7409fe99","left":null,"right":null,"height":0.0,"n_profiles":1,"n_C4":1,"parent":9235,"leaf_start":4990,"leaf_end":4991,"common_exact_states":[793,844,904,906,1053],"strongest_common_features":[744,588,19,1349,279,728,20,1350],"common_informative_feature_count":20,"common_edited_or_irregular_record_count":5,"interpretation":"shared_actual_record_support","biological_ancestor_assigned":false,"merge_height_is_not_molecular_time":true},{"node":4357,"label":"FULL_cf9e404780e900fb04","left":null,"right":null,"height":0.0,"n_profiles":1,"n_C4":2,"parent":8497,"leaf_start":1458,"leaf_end":1459,"common_exact_states":[120,481],"strongest_common_features":[565,561,0,14,1344],"common_informative_feature_count":5,"common_edited_or_irregular_record_count":2,"interpretation":"shared_actual_record_support","biological_ancestor_assigned":false,"merge_height_is_not_molecular_time":true},{"node":4358,"label":"FULL_cfbac96a92965f30d3","left":null,"right":null,"height":0.0,"n_profiles":1,"n_C4":1,"parent":7587,"leaf_start":2451,"leaf_end":2452,"common_exact_states":[588,619,793,904,932,986,1053],"strongest_common_features":[825,427,796,1358,24,5,279,728],"common_informative_feature_count":22,"common_edited_or_irregular_record_count":6,"interpretation":"shared_actual_record_support","biological_ancestor_assigned":false,"merge_height_is_not_molecular_time":true},{"node":4359,"label":"FULL_cfc7ec77c3110912d9","left":null,"right":null,"height":0.0,"n_profiles":1,"n_C4":1,"parent":6687,"leaf_start":2227,"leaf_end":2228,"common_exact_states":[103,450,793,1053],"strongest_common_features":[708,415,728,20,1350,399,18,1348],"common_informative_feature_count":17,"common_edited_or_irregular_record_count":4,"interpretation":"shared_actual_record_support","biological_ancestor_assigned":false,"merge_height_is_not_molecular_time":true},{"node":4360,"label":"FULL_cfcc07aa915c897d09","left":null,"right":null,"height":0.0,"n_profiles":1,"n_C4":1,"parent":7867,"leaf_start":2975,"leaf_end":2976,"common_exact_states":[141,450,586,713,793,906,1053],"strongest_common_features":[762,1383,744,415,29,7,294,648],"common_informative_feature_count":23,"common_edited_or_irregular_record_count":7,"interpretation":"shared_actual_record_support","biological_ancestor_assigned":false,"merge_height_is_not_molecular_time":true},{"node":4361,"label":"FULL_cfce024ff6045c7041","left":null,"right":null,"height":0.0,"n_profiles":1,"n_C4":1,"parent":9077,"leaf_start":3173,"leaf_end":3174,"common_exact_states":[5,793,911,1053,1110],"strongest_common_features":[121,1220,433,1377,29,7,186,17],"common_informative_feature_count":24,"common_edited_or_irregular_record_count":5,"interpretation":"shared_actual_record_support","biological_ancestor_assigned":false,"merge_height_is_not_molecular_time":true},{"node":4362,"label":"FULL_cfdaba10a56b161e21","left":null,"right":null,"height":0.0,"n_profiles":1,"n_C4":1,"parent":8519,"leaf_start":2874,"leaf_end":2875,"common_exact_states":[3,450,465,586,793,836,904,1053],"strongest_common_features":[449,1364,470,1354,27,24,415,6],"common_informative_feature_count":26,"common_edited_or_irregular_record_count":7,"interpretation":"shared_actual_record_support","biological_ancestor_assigned":false,"merge_height_is_not_molecular_time":true},{"node":4363,"label":"FULL_cfdf609d754dd26ad2","left":null,"right":null,"height":0.0,"n_profiles":1,"n_C4":1,"parent":10258,"leaf_start":1563,"leaf_end":1564,"common_exact_states":[465,586,655,793,986,1053,1101],"strongest_common_features":[648,728,20,1350,399,18,1348,16],"common_informative_feature_count":16,"common_edited_or_irregular_record_count":3,"interpretation":"shared_actual_record_support","biological_ancestor_assigned":false,"merge_height_is_not_molecular_time":true},{"node":4364,"label":"FULL_cfe47d7f868def89ba","left":null,"right":null,"height":0.0,"n_profiles":1,"n_C4":1,"parent":8302,"leaf_start":3476,"leaf_end":3477,"common_exact_states":[35,141,1053],"strongest_common_features":[635,294,728,20,1350,16,1346,0],"common_informative_feature_count":14,"common_edited_or_irregular_record_count":3,"interpretation":"shared_actual_record_support","biological_ancestor_assigned":false,"merge_height_is_not_molecular_time":true},{"node":4365,"label":"FULL_cfe92ff98ccb9a055d","left":null,"right":null,"height":0.0,"n_profiles":1,"n_C4":1,"parent":5659,"leaf_start":1322,"leaf_end":1323,"common_exact_states":[88,793],"strongest_common_features":[814,1257,399,18,1348,16,1346,0],"common_informative_feature_count":14,"common_edited_or_irregular_record_count":2,"interpretation":"shared_actual_record_support","biological_ancestor_assigned":false,"merge_height_is_not_molecular_time":true},{"node":4366,"label":"FULL_cfeacc045fabd537c7","left":null,"right":null,"height":0.0,"n_profiles":1,"n_C4":5,"parent":10442,"leaf_start":454,"leaf_end":455,"common_exact_states":[465,904,986,1053],"strongest_common_features":[279,728,20,1350,16,1346,0,14],"common_informative_feature_count":13,"common_edited_or_irregular_record_count":2,"interpretation":"shared_actual_record_support","biological_ancestor_assigned":false,"merge_height_is_not_molecular_time":true},{"node":4367,"label":"FULL_cfeb8dd31d7c64e4d6","left":null,"right":null,"height":0.0,"n_profiles":1,"n_C4":1,"parent":8017,"leaf_start":1115,"leaf_end":1116,"common_exact_states":[363,465,986,1053],"strongest_common_features":[386,728,20,1350,18,1348,16,1346],"common_informative_feature_count":15,"common_edited_or_irregular_record_count":2,"interpretation":"shared_actual_record_support","biological_ancestor_assigned":false,"merge_height_is_not_molecular_time":true},{"node":4368,"label":"FULL_cffb94637b1e687cd9","left":null,"right":null,"height":0.0,"n_profiles":1,"n_C4":1,"parent":5445,"leaf_start":5116,"leaf_end":5117,"common_exact_states":[1,3,5,21,31,35,66,141,301,341,357,383,407,450,465,481,500,572,586,588,602,651,655,669,696,783,789,793,836,844,872,889,904,906,932,986,1017,1053,1101,1110],"strongest_common_features":[666,709,155,377,424,1394,1130,665],"common_informative_feature_count":74,"common_edited_or_irregular_record_count":35,"interpretation":"shared_actual_record_support","biological_ancestor_assigned":false,"merge_height_is_not_molecular_time":true},{"node":4369,"label":"FULL_d00ab9b28d2f493cd4","left":null,"right":null,"height":0.0,"n_profiles":1,"n_C4":1,"parent":6113,"leaf_start":2494,"leaf_end":2495,"common_exact_states":[793,1023],"strongest_common_features":[207,1361,27,6,17,1347,399,18],"common_informative_feature_count":13,"common_edited_or_irregular_record_count":2,"interpretation":"shared_actual_record_support","biological_ancestor_assigned":false,"merge_height_is_not_molecular_time":true},{"node":4370,"label":"FULL_d026299e197bd553b0","left":null,"right":null,"height":0.0,"n_profiles":1,"n_C4":3,"parent":10250,"leaf_start":1587,"leaf_end":1588,"common_exact_states":[586,605,793,904,1053],"strongest_common_features":[648,279,728,20,1350,399,18,1348],"common_informative_feature_count":17,"common_edited_or_irregular_record_count":4,"interpretation":"shared_actual_record_support","biological_ancestor_assigned":false,"merge_height_is_not_molecular_time":true},{"node":4371,"label":"FULL_d035bfa33a56404b4d","left":null,"right":null,"height":0.0,"n_profiles":1,"n_C4":1,"parent":7062,"leaf_start":580,"leaf_end":581,"common_exact_states":[5,108,1053],"strongest_common_features":[913,433,1377,29,7,728,20,1350],"common_informative_feature_count":19,"common_edited_or_irregular_record_count":3,"interpretation":"shared_actual_record_support","biological_ancestor_assigned":false,"merge_height_is_not_molecular_time":true},{"node":4372,"label":"FULL_d0363b5b5b4ecf0434","left":null,"right":null,"height":0.0,"n_profiles":1,"n_C4":1,"parent":9515,"leaf_start":3792,"leaf_end":3793,"common_exact_states":[586,665,904,1053,1110],"strongest_common_features":[656,186,17,1347,648,279,728,20],"common_informative_feature_count":18,"common_edited_or_irregular_record_count":5,"interpretation":"shared_actual_record_support","biological_ancestor_assigned":false,"merge_height_is_not_molecular_time":true},{"node":4373,"label":"FULL_d039215602e19f742d","left":null,"right":null,"height":0.0,"n_profiles":1,"n_C4":1,"parent":9831,"leaf_start":2329,"leaf_end":2330,"common_exact_states":[450,793,986,1053],"strongest_common_features":[415,728,20,1350,399,18,1348,16],"common_informative_feature_count":16,"common_edited_or_irregular_record_count":3,"interpretation":"shared_actual_record_support","biological_ancestor_assigned":false,"merge_height_is_not_molecular_time":true},{"node":4374,"label":"FULL_d043bcc1b36b49570a","left":null,"right":null,"height":0.0,"n_profiles":1,"n_C4":1,"parent":5858,"leaf_start":5121,"leaf_end":5122,"common_exact_states":[776,793,904,1053],"strongest_common_features":[1066,279,728,20,1350,399,18,1348],"common_informative_feature_count":17,"common_edited_or_irregular_record_count":4,"interpretation":"shared_actual_record_support","biological_ancestor_assigned":false,"merge_height_is_not_molecular_time":true},{"node":4375,"label":"FULL_d06178a472e6b0c48e","left":null,"right":null,"height":0.0,"n_profiles":1,"n_C4":1,"parent":5895,"leaf_start":3980,"leaf_end":3981,"common_exact_states":[35,588,760,793,1053],"strongest_common_features":[661,1398,33,8,635,796,1358,24],"common_informative_feature_count":24,"common_edited_or_irregular_record_count":5,"interpretation":"shared_actual_record_support","biological_ancestor_assigned":false,"merge_height_is_not_molecular_time":true},{"node":4376,"label":"FULL_d0a094e36806b58378","left":null,"right":null,"height":0.0,"n_profiles":1,"n_C4":1,"parent":7559,"leaf_start":1100,"leaf_end":1101,"common_exact_states":[141,278,363,450,465,586,793,844,904,986,1053],"strongest_common_features":[928,386,415,588,19,1349,294,648],"common_informative_feature_count":24,"common_edited_or_irregular_record_count":9,"interpretation":"shared_actual_record_support","biological_ancestor_assigned":false,"merge_height_is_not_molecular_time":true},{"node":4377,"label":"FULL_d0b509fd986ff3eb81","left":null,"right":null,"height":0.0,"n_profiles":1,"n_C4":1,"parent":9905,"leaf_start":1944,"leaf_end":1945,"common_exact_states":[793,844,1110],"strongest_common_features":[588,19,1349,186,17,1347,399,18],"common_informative_feature_count":16,"common_edited_or_irregular_record_count":3,"interpretation":"shared_actual_record_support","biological_ancestor_assigned":false,"merge_height_is_not_molecular_time":true},{"node":4378,"label":"FULL_d0b5b2ab9a27ebffc7","left":null,"right":null,"height":0.0,"n_profiles":1,"n_C4":1,"parent":7484,"leaf_start":766,"leaf_end":767,"common_exact_states":[162,793],"strongest_common_features":[560,399,18,1348,0,14,1344,15],"common_informative_feature_count":11,"common_edited_or_irregular_record_count":2,"interpretation":"shared_actual_record_support","biological_ancestor_assigned":false,"merge_height_is_not_molecular_time":true},{"node":4379,"label":"FULL_d0d3b4de7599a55a2e","left":null,"right":null,"height":0.0,"n_profiles":1,"n_C4":1,"parent":5481,"leaf_start":2317,"leaf_end":2318,"common_exact_states":[31,414,450,465,555,793,904,986,1053],"strongest_common_features":[441,1205,775,1370,27,415,6,279],"common_informative_feature_count":23,"common_edited_or_irregular_record_count":6,"interpretation":"shared_actual_record_support","biological_ancestor_assigned":false,"merge_height_is_not_molecular_time":true},{"node":4380,"label":"FULL_d0daa7f9fd6025a306","left":null,"right":null,"height":0.0,"n_profiles":1,"n_C4":1,"parent":7288,"leaf_start":730,"leaf_end":731,"common_exact_states":[586,674,793],"strongest_common_features":[1029,648,399,18,1348,16,1346,0],"common_informative_feature_count":14,"common_edited_or_irregular_record_count":3,"interpretation":"shared_actual_record_support","biological_ancestor_assigned":false,"merge_height_is_not_molecular_time":true},{"node":4381,"label":"FULL_d0e8a7c212d201f2da","left":null,"right":null,"height":0.0,"n_profiles":1,"n_C4":1,"parent":8646,"leaf_start":2843,"leaf_end":2844,"common_exact_states":[141,586,793,836],"strongest_common_features":[449,1364,27,6,294,648,399,18],"common_informative_feature_count":18,"common_edited_or_irregular_record_count":4,"interpretation":"shared_actual_record_support","biological_ancestor_assigned":false,"merge_height_is_not_molecular_time":true},{"node":4382,"label":"FULL_d0ff9264ce2ecd01d5","left":null,"right":null,"height":0.0,"n_profiles":1,"n_C4":1,"parent":6811,"leaf_start":1872,"leaf_end":1873,"common_exact_states":[231,586,793,844,904,1053,1110],"strongest_common_features":[597,588,19,1349,186,17,1347,648],"common_informative_feature_count":24,"common_edited_or_irregular_record_count":7,"interpretation":"shared_actual_record_support","biological_ancestor_assigned":false,"merge_height_is_not_molecular_time":true},{"node":4383,"label":"FULL_d109b676b738b6f773","left":null,"right":null,"height":0.0,"n_profiles":1,"n_C4":1,"parent":5387,"leaf_start":5321,"leaf_end":5322,"common_exact_states":[1,3,5,31,35,50,103,120,121,128,141,157,162,201,271,273,275,301,322,334,357,363,370,400,407,412,421,444,446,450,465,472,474,481,500,541,548,560,562,571,572,581,586,588,655,665,682,696,712,713,783,793,799,836,844,872,904,906,916,932,986,997,1039,1040,1053,1069,1094,1101,1110],"strongest_common_features":[434,222,659,400,753,85,834,953],"common_informative_feature_count":104,"common_edited_or_irregular_record_count":63,"interpretation":"shared_actual_record_support","biological_ancestor_assigned":false,"merge_height_is_not_molecular_time":true},{"node":4384,"label":"FULL_d10b4099b818216931","left":null,"right":null,"height":0.0,"n_profiles":1,"n_C4":1,"parent":9224,"leaf_start":5040,"leaf_end":5041,"common_exact_states":[301,586,793,904,906,1053,1110],"strongest_common_features":[744,186,17,1347,648,279,728,20],"common_informative_feature_count":21,"common_edited_or_irregular_record_count":6,"interpretation":"shared_actual_record_support","biological_ancestor_assigned":false,"merge_height_is_not_molecular_time":true},{"node":4385,"label":"FULL_d10c2171b68bfc7feb","left":null,"right":null,"height":0.0,"n_profiles":1,"n_C4":1,"parent":7551,"leaf_start":1099,"leaf_end":1100,"common_exact_states":[35,141,363,465,602,793,904,1053],"strongest_common_features":[386,635,262,294,279,728,20,1350],"common_informative_feature_count":20,"common_edited_or_irregular_record_count":7,"interpretation":"shared_actual_record_support","biological_ancestor_assigned":false,"merge_height_is_not_molecular_time":true},{"node":4386,"label":"FULL_d111ec36f90ead91e7","left":null,"right":null,"height":0.0,"n_profiles":1,"n_C4":1,"parent":7088,"leaf_start":3386,"leaf_end":3387,"common_exact_states":[1,327,793],"strongest_common_features":[633,684,1357,23,5,399,18,1348],"common_informative_feature_count":17,"common_edited_or_irregular_record_count":3,"interpretation":"shared_actual_record_support","biological_ancestor_assigned":false,"merge_height_is_not_molecular_time":true},{"node":4387,"label":"FULL_d112a5233522cbd501","left":null,"right":null,"height":0.0,"n_profiles":1,"n_C4":1,"parent":8844,"leaf_start":4024,"leaf_end":4025,"common_exact_states":[141,361,793,904],"strongest_common_features":[784,1335,294,279,20,1350,399,18],"common_informative_feature_count":18,"common_edited_or_irregular_record_count":4,"interpretation":"shared_actual_record_support","biological_ancestor_assigned":false,"merge_height_is_not_molecular_time":true},{"node":4388,"label":"FULL_d1221d575dbe618c7e","left":null,"right":null,"height":0.0,"n_profiles":1,"n_C4":1,"parent":10310,"leaf_start":1536,"leaf_end":1537,"common_exact_states":[465,586,655,793,986],"strongest_common_features":[648,399,18,1348,16,1346,0,14],"common_informative_feature_count":13,"common_edited_or_irregular_record_count":2,"interpretation":"shared_actual_record_support","biological_ancestor_assigned":false,"merge_height_is_not_molecular_time":true},{"node":4389,"label":"FULL_d12f9cbfd79e976508","left":null,"right":null,"height":0.0,"n_profiles":1,"n_C4":1,"parent":5489,"leaf_start":3296,"leaf_end":3297,"common_exact_states":[3,27,50,301,409,465,586,602,665,751,793,844,904,906,1053,1110],"strongest_common_features":[731,832,534,645,262,470,1354,744],"common_informative_feature_count":34,"common_edited_or_irregular_record_count":14,"interpretation":"shared_actual_record_support","biological_ancestor_assigned":false,"merge_height_is_not_molecular_time":true},{"node":4390,"label":"FULL_d137831985f626287f","left":null,"right":null,"height":0.0,"n_profiles":1,"n_C4":1,"parent":5976,"leaf_start":3653,"leaf_end":3654,"common_exact_states":[474,685,793,1053],"strongest_common_features":[518,517,728,20,1350,399,18,1348],"common_informative_feature_count":17,"common_edited_or_irregular_record_count":4,"interpretation":"shared_actual_record_support","biological_ancestor_assigned":false,"merge_height_is_not_molecular_time":true},{"node":4391,"label":"FULL_d13c146963dca3fa19","left":null,"right":null,"height":0.0,"n_profiles":1,"n_C4":1,"parent":5510,"leaf_start":611,"leaf_end":612,"common_exact_states":[5,31,120,141,271,410,441,465,481,575,586,793,836,844,904,906,933,958,980,986,1053,1110],"strongest_common_features":[393,572,1366,525,571,569,859,775],"common_informative_feature_count":45,"common_edited_or_irregular_record_count":19,"interpretation":"shared_actual_record_support","biological_ancestor_assigned":false,"merge_height_is_not_molecular_time":true},{"node":4392,"label":"FULL_d1497e5bab96194a2f","left":null,"right":null,"height":0.0,"n_profiles":1,"n_C4":1,"parent":5861,"leaf_start":1508,"leaf_end":1509,"common_exact_states":[220,586,665,793,1053],"strongest_common_features":[642,656,648,728,20,1350,399,18],"common_informative_feature_count":18,"common_edited_or_irregular_record_count":5,"interpretation":"shared_actual_record_support","biological_ancestor_assigned":false,"merge_height_is_not_molecular_time":true},{"node":4393,"label":"FULL_d14ca806d1ef243100","left":null,"right":null,"height":0.0,"n_profiles":1,"n_C4":2,"parent":8404,"leaf_start":4694,"leaf_end":4695,"common_exact_states":[586,588,793,904,986,1053],"strongest_common_features":[796,1358,24,5,648,279,728,20],"common_informative_feature_count":21,"common_edited_or_irregular_record_count":5,"interpretation":"shared_actual_record_support","biological_ancestor_assigned":false,"merge_height_is_not_molecular_time":true},{"node":4394,"label":"FULL_d14d02c0897295fc20","left":null,"right":null,"height":0.0,"n_profiles":1,"n_C4":1,"parent":7637,"leaf_start":2164,"leaf_end":2165,"common_exact_states":[669,793,904],"strongest_common_features":[251,279,399,18,1348,15,1345,4],"common_informative_feature_count":9,"common_edited_or_irregular_record_count":3,"interpretation":"shared_actual_record_support","biological_ancestor_assigned":false,"merge_height_is_not_molecular_time":true},{"node":4395,"label":"FULL_d14dfc29af27e5868f","left":null,"right":null,"height":0.0,"n_profiles":1,"n_C4":1,"parent":5390,"leaf_start":2669,"leaf_end":2670,"common_exact_states":[5,35,50,103,141,295,301,327,357,450,465,481,490,586,628,645,712,783,793,836,844,904,986,1053,1086,1103,1110,1135],"strongest_common_features":[722,771,704,790,706,479,1365,112],"common_informative_feature_count":57,"common_edited_or_irregular_record_count":25,"interpretation":"shared_actual_record_support","biological_ancestor_assigned":false,"merge_height_is_not_molecular_time":true},{"node":4396,"label":"FULL_d151f044b91b4351cb","left":null,"right":null,"height":0.0,"n_profiles":1,"n_C4":1,"parent":9881,"leaf_start":1980,"leaf_end":1981,"common_exact_states":[586,844,883,904,1053],"strongest_common_features":[987,588,19,1349,648,279,728,20],"common_informative_feature_count":18,"common_edited_or_irregular_record_count":5,"interpretation":"shared_actual_record_support","biological_ancestor_assigned":false,"merge_height_is_not_molecular_time":true},{"node":4397,"label":"FULL_d16e7a3be502f0ad7b","left":null,"right":null,"height":0.0,"n_profiles":1,"n_C4":1,"parent":7902,"leaf_start":1022,"leaf_end":1023,"common_exact_states":[572,844,986],"strongest_common_features":[717,588,19,1349,20,1350,16,1346],"common_informative_feature_count":13,"common_edited_or_irregular_record_count":2,"interpretation":"shared_actual_record_support","biological_ancestor_assigned":false,"merge_height_is_not_molecular_time":true},{"node":4398,"label":"FULL_d177d69cd4b5d48db5","left":null,"right":null,"height":0.0,"n_profiles":1,"n_C4":2,"parent":9307,"leaf_start":4111,"leaf_end":4112,"common_exact_states":[783,906,1053],"strongest_common_features":[744,337,1353,23,5,728,20,1350],"common_informative_feature_count":17,"common_edited_or_irregular_record_count":3,"interpretation":"shared_actual_record_support","biological_ancestor_assigned":false,"merge_height_is_not_molecular_time":true},{"node":4399,"label":"FULL_d1af27405e1c72a9f8","left":null,"right":null,"height":0.0,"n_profiles":1,"n_C4":1,"parent":6693,"leaf_start":588,"leaf_end":589,"common_exact_states":[5,50,108,141,301,465,586,783,793,836,844,850,904,906,986,1053,1094],"strongest_common_features":[913,755,645,153,1359,449,1364,25],"common_informative_feature_count":40,"common_edited_or_irregular_record_count":14,"interpretation":"shared_actual_record_support","biological_ancestor_assigned":false,"merge_height_is_not_molecular_time":true},{"node":4400,"label":"FULL_d1b2bef4ab6525b194","left":null,"right":null,"height":0.0,"n_profiles":1,"n_C4":1,"parent":6170,"leaf_start":545,"leaf_end":546,"common_exact_states":[50,602,1039],"strongest_common_features":[690,1249,645,262,16,1346,0,14],"common_informative_feature_count":12,"common_edited_or_irregular_record_count":3,"interpretation":"shared_actual_record_support","biological_ancestor_assigned":false,"merge_height_is_not_molecular_time":true},{"node":4401,"label":"FULL_d1b5658701f89bb6b3","left":null,"right":null,"height":0.0,"n_profiles":1,"n_C4":1,"parent":10092,"leaf_start":882,"leaf_end":883,"common_exact_states":[271,465,793,986,1053,1101,1110],"strongest_common_features":[186,17,1347,728,20,1350,399,18],"common_informative_feature_count":18,"common_edited_or_irregular_record_count":3,"interpretation":"shared_actual_record_support","biological_ancestor_assigned":false,"merge_height_is_not_molecular_time":true},{"node":4402,"label":"FULL_d1be65de841af2ae52","left":null,"right":null,"height":0.0,"n_profiles":1,"n_C4":7,"parent":9097,"leaf_start":3276,"leaf_end":3277,"common_exact_states":[5,586,904,1053],"strongest_common_features":[433,1377,29,7,648,279,728,20],"common_informative_feature_count":20,"common_edited_or_irregular_record_count":4,"interpretation":"shared_actual_record_support","biological_ancestor_assigned":false,"merge_height_is_not_molecular_time":true},{"node":4403,"label":"FULL_d1c4707832f1b03047","left":null,"right":null,"height":0.0,"n_profiles":1,"n_C4":1,"parent":8352,"leaf_start":4619,"leaf_end":4620,"common_exact_states":[586,588,783,986,1053],"strongest_common_features":[796,1358,337,1353,24,23,5,648],"common_informative_feature_count":20,"common_edited_or_irregular_record_count":4,"interpretation":"shared_actual_record_support","biological_ancestor_assigned":false,"merge_height_is_not_molecular_time":true},{"node":4404,"label":"FULL_d1cd29ed74e8a96895","left":null,"right":null,"height":0.0,"n_profiles":1,"n_C4":1,"parent":5432,"leaf_start":4106,"leaf_end":4107,"common_exact_states":[1,3,5,21,24,31,35,50,71,141,162,173,194,231,234,235,301,333,357,363,364,383,407,429,438,450,465,481,500,554,572,575,586,588,602,637,650,651,665,669,674,696,713,740,782,783,793,799,836,844,856,872,886,904,906,916,926,932,986,1039,1042,1053,1062,1066,1081,1094,1101,1109,1110,1126],"strongest_common_features":[1184,390,338,1338,595,1416,49,756],"common_informative_feature_count":118,"common_edited_or_irregular_record_count":65,"interpretation":"shared_actual_record_support","biological_ancestor_assigned":false,"merge_height_is_not_molecular_time":true},{"node":4405,"label":"FULL_d1e0a040d2ae1ab3a3","left":null,"right":null,"height":0.0,"n_profiles":1,"n_C4":1,"parent":9879,"leaf_start":1922,"leaf_end":1923,"common_exact_states":[141,844,904,1053],"strongest_common_features":[588,19,1349,294,279,728,20,1350],"common_informative_feature_count":17,"common_edited_or_irregular_record_count":4,"interpretation":"shared_actual_record_support","biological_ancestor_assigned":false,"merge_height_is_not_molecular_time":true},{"node":4406,"label":"FULL_d1f04df300466add44","left":null,"right":null,"height":0.0,"n_profiles":1,"n_C4":1,"parent":5691,"leaf_start":1560,"leaf_end":1561,"common_exact_states":[246,586],"strongest_common_features":[246,1215,648,16,1346,0,14,1344],"common_informative_feature_count":11,"common_edited_or_irregular_record_count":2,"interpretation":"shared_actual_record_support","biological_ancestor_assigned":false,"merge_height_is_not_molecular_time":true},{"node":4407,"label":"FULL_d1fa99efff07fa1318","left":null,"right":null,"height":0.0,"n_profiles":1,"n_C4":1,"parent":7258,"leaf_start":4832,"leaf_end":4833,"common_exact_states":[793,844,904,1053,1094],"strongest_common_features":[755,588,19,1349,279,728,20,1350],"common_informative_feature_count":20,"common_edited_or_irregular_record_count":5,"interpretation":"shared_actual_record_support","biological_ancestor_assigned":false,"merge_height_is_not_molecular_time":true},{"node":4408,"label":"FULL_d20cf35a298be08c0c","left":null,"right":null,"height":0.0,"n_profiles":1,"n_C4":1,"parent":9942,"leaf_start":1969,"leaf_end":1970,"common_exact_states":[586,793,844,986],"strongest_common_features":[588,19,1349,648,399,18,1348,16],"common_informative_feature_count":16,"common_edited_or_irregular_record_count":3,"interpretation":"shared_actual_record_support","biological_ancestor_assigned":false,"merge_height_is_not_molecular_time":true},{"node":4409,"label":"FULL_d2149c4f39a0e10237","left":null,"right":null,"height":0.0,"n_profiles":1,"n_C4":1,"parent":7465,"leaf_start":4239,"leaf_end":4240,"common_exact_states":[1,793,836,904],"strongest_common_features":[684,1357,449,1364,27,23,6,5],"common_informative_feature_count":21,"common_edited_or_irregular_record_count":4,"interpretation":"shared_actual_record_support","biological_ancestor_assigned":false,"merge_height_is_not_molecular_time":true},{"node":4410,"label":"FULL_d21c5aa2c09b4e01b8","left":null,"right":null,"height":0.0,"n_profiles":1,"n_C4":43,"parent":10534,"leaf_start":356,"leaf_end":357,"common_exact_states":[986,1053],"strongest_common_features":[728,20,1350,16,1346,0,14,1344],"common_informative_feature_count":10,"common_edited_or_irregular_record_count":1,"interpretation":"shared_actual_record_support","biological_ancestor_assigned":false,"merge_height_is_not_molecular_time":true},{"node":4411,"label":"FULL_d236117fb3977b7c27","left":null,"right":null,"height":0.0,"n_profiles":1,"n_C4":1,"parent":7861,"leaf_start":3079,"leaf_end":3080,"common_exact_states":[586,588,713,793,904,1053],"strongest_common_features":[762,1383,796,1358,24,29,7,5],"common_informative_feature_count":25,"common_edited_or_irregular_record_count":6,"interpretation":"shared_actual_record_support","biological_ancestor_assigned":false,"merge_height_is_not_molecular_time":true},{"node":4412,"label":"FULL_d237e2b4604c5f539f","left":null,"right":null,"height":0.0,"n_profiles":1,"n_C4":1,"parent":6812,"leaf_start":3694,"leaf_end":3695,"common_exact_states":[372,586,665,904],"strongest_common_features":[643,656,648,279,16,1346,0,14],"common_informative_feature_count":12,"common_edited_or_irregular_record_count":4,"interpretation":"shared_actual_record_support","biological_ancestor_assigned":false,"merge_height_is_not_molecular_time":true},{"node":4413,"label":"FULL_d23831531a84e638b6","left":null,"right":null,"height":0.0,"n_profiles":1,"n_C4":1,"parent":9819,"leaf_start":4197,"leaf_end":4198,"common_exact_states":[783,1159],"strongest_common_features":[562,337,1353,23,5,0,14,1344],"common_informative_feature_count":11,"common_edited_or_irregular_record_count":2,"interpretation":"shared_actual_record_support","biological_ancestor_assigned":false,"merge_height_is_not_molecular_time":true},{"node":4414,"label":"FULL_d23947ddf086bb59a7","left":null,"right":null,"height":0.0,"n_profiles":1,"n_C4":1,"parent":9709,"leaf_start":2390,"leaf_end":2391,"common_exact_states":[450,586,793,904,986,1053],"strongest_common_features":[415,648,279,728,20,1350,399,18],"common_informative_feature_count":18,"common_edited_or_irregular_record_count":5,"interpretation":"shared_actual_record_support","biological_ancestor_assigned":false,"merge_height_is_not_molecular_time":true},{"node":4415,"label":"FULL_d2414ec6291e013954","left":null,"right":null,"height":0.0,"n_profiles":1,"n_C4":2,"parent":8968,"leaf_start":4393,"leaf_end":4394,"common_exact_states":[3,793,844],"strongest_common_features":[470,1354,24,588,19,1349,5,399],"common_informative_feature_count":17,"common_edited_or_irregular_record_count":3,"interpretation":"shared_actual_record_support","biological_ancestor_assigned":false,"merge_height_is_not_molecular_time":true},{"node":4416,"label":"FULL_d248600977b094c5ac","left":null,"right":null,"height":0.0,"n_profiles":1,"n_C4":1,"parent":8363,"leaf_start":4610,"leaf_end":4611,"common_exact_states":[586,588,793,844,1053,1110],"strongest_common_features":[796,1358,24,588,19,1349,186,17],"common_informative_feature_count":26,"common_edited_or_irregular_record_count":6,"interpretation":"shared_actual_record_support","biological_ancestor_assigned":false,"merge_height_is_not_molecular_time":true},{"node":4417,"label":"FULL_d2715b474b3ed8908e","left":null,"right":null,"height":0.0,"n_profiles":1,"n_C4":3,"parent":8897,"leaf_start":4476,"leaf_end":4477,"common_exact_states":[3,141,586,793,904,1053],"strongest_common_features":[470,1354,24,294,5,648,279,728],"common_informative_feature_count":22,"common_edited_or_irregular_record_count":6,"interpretation":"shared_actual_record_support","biological_ancestor_assigned":false,"merge_height_is_not_molecular_time":true},{"node":4418,"label":"FULL_d279c5690abf9230da","left":null,"right":null,"height":0.0,"n_profiles":1,"n_C4":1,"parent":8116,"leaf_start":1797,"leaf_end":1798,"common_exact_states":[5,586,793,836,904,906,926,1053],"strongest_common_features":[307,449,1364,433,1377,744,27,6],"common_informative_feature_count":27,"common_edited_or_irregular_record_count":8,"interpretation":"shared_actual_record_support","biological_ancestor_assigned":false,"merge_height_is_not_molecular_time":true},{"node":4419,"label":"FULL_d2ae5ceff33f8e8f19","left":null,"right":null,"height":0.0,"n_profiles":1,"n_C4":1,"parent":8623,"leaf_start":4670,"leaf_end":4671,"common_exact_states":[465,588,793,904,986,1053],"strongest_common_features":[796,1358,24,5,279,728,20,1350],"common_informative_feature_count":20,"common_edited_or_irregular_record_count":4,"interpretation":"shared_actual_record_support","biological_ancestor_assigned":false,"merge_height_is_not_molecular_time":true},{"node":4420,"label":"FULL_d2ba7557b8ad50a13f","left":null,"right":null,"height":0.0,"n_profiles":1,"n_C4":1,"parent":6245,"leaf_start":3947,"leaf_end":3948,"common_exact_states":[3,5,35,141,301,327,450,465,489,586,665,793,844,904,1017,1053,1110],"strongest_common_features":[424,1394,672,1369,633,33,8,635],"common_informative_feature_count":44,"common_edited_or_irregular_record_count":15,"interpretation":"shared_actual_record_support","biological_ancestor_assigned":false,"merge_height_is_not_molecular_time":true},{"node":4421,"label":"FULL_d2ba818c8f8f0240c2","left":null,"right":null,"height":0.0,"n_profiles":1,"n_C4":2,"parent":9251,"leaf_start":5065,"leaf_end":5066,"common_exact_states":[141,793,904,906,986,1053],"strongest_common_features":[744,294,279,728,20,1350,399,18],"common_informative_feature_count":18,"common_edited_or_irregular_record_count":5,"interpretation":"shared_actual_record_support","biological_ancestor_assigned":false,"merge_height_is_not_molecular_time":true},{"node":4422,"label":"FULL_d2cba38716d3c40c32","left":null,"right":null,"height":0.0,"n_profiles":1,"n_C4":1,"parent":7589,"leaf_start":2461,"leaf_end":2462,"common_exact_states":[450,586,793,932,1053],"strongest_common_features":[427,415,648,728,20,1350,399,18],"common_informative_feature_count":18,"common_edited_or_irregular_record_count":5,"interpretation":"shared_actual_record_support","biological_ancestor_assigned":false,"merge_height_is_not_molecular_time":true},{"node":4423,"label":"FULL_d2e8287e81a9b9c7d4","left":null,"right":null,"height":0.0,"n_profiles":1,"n_C4":2,"parent":10300,"leaf_start":1543,"leaf_end":1544,"common_exact_states":[301,586,1053],"strongest_common_features":[648,728,20,1350,16,1346,0,14],"common_informative_feature_count":11,"common_edited_or_irregular_record_count":2,"interpretation":"shared_actual_record_support","biological_ancestor_assigned":false,"merge_height_is_not_molecular_time":true},{"node":4424,"label":"FULL_d2e8bb8f2a5686fb22","left":null,"right":null,"height":0.0,"n_profiles":1,"n_C4":1,"parent":9517,"leaf_start":3807,"leaf_end":3808,"common_exact_states":[465,586,665,793,904,1110],"strongest_common_features":[656,186,17,1347,648,279,399,18],"common_informative_feature_count":18,"common_edited_or_irregular_record_count":5,"interpretation":"shared_actual_record_support","biological_ancestor_assigned":false,"merge_height_is_not_molecular_time":true},{"node":4425,"label":"FULL_d2e8f5f58c91326889","left":null,"right":null,"height":0.0,"n_profiles":1,"n_C4":1,"parent":6534,"leaf_start":677,"leaf_end":678,"common_exact_states":[450,586,793,904,916],"strongest_common_features":[76,415,648,279,399,18,1348,16],"common_informative_feature_count":16,"common_edited_or_irregular_record_count":5,"interpretation":"shared_actual_record_support","biological_ancestor_assigned":false,"merge_height_is_not_molecular_time":true},{"node":4426,"label":"FULL_d2f9347397b1f67b6d","left":null,"right":null,"height":0.0,"n_profiles":1,"n_C4":1,"parent":7004,"leaf_start":761,"leaf_end":762,"common_exact_states":[141,275,481,904,1053],"strongest_common_features":[1030,561,294,279,728,20,1350,16],"common_informative_feature_count":16,"common_edited_or_irregular_record_count":5,"interpretation":"shared_actual_record_support","biological_ancestor_assigned":false,"merge_height_is_not_molecular_time":true},{"node":4427,"label":"FULL_d2f96cea6939e1ebdd","left":null,"right":null,"height":0.0,"n_profiles":1,"n_C4":1,"parent":5535,"leaf_start":4033,"leaf_end":4034,"common_exact_states":[3,5,21,31,37,50,141,271,360,407,450,465,481,572,586,588,605,634,639,655,665,669,674,696,713,724,783,793,802,836,844,852,889,904,906,932,986,997,1046,1053,1063,1094,1101,1110,1162],"strongest_common_features":[495,476,1379,838,377,848,669,31],"common_informative_feature_count":74,"common_edited_or_irregular_record_count":39,"interpretation":"shared_actual_record_support","biological_ancestor_assigned":false,"merge_height_is_not_molecular_time":true},{"node":4428,"label":"FULL_d2fab18832b0d99420","left":null,"right":null,"height":0.0,"n_profiles":1,"n_C4":1,"parent":5378,"leaf_start":5268,"leaf_end":5269,"common_exact_states":[3,465,586,726,793,844,1053],"strongest_common_features":[749,470,1354,24,588,19,1349,5],"common_informative_feature_count":24,"common_edited_or_irregular_record_count":6,"interpretation":"shared_actual_record_support","biological_ancestor_assigned":false,"merge_height_is_not_molecular_time":true},{"node":4429,"label":"FULL_d33ead7b95c13ba1af","left":null,"right":null,"height":0.0,"n_profiles":1,"n_C4":1,"parent":6871,"leaf_start":428,"leaf_end":429,"common_exact_states":[481,708,904,1053],"strongest_common_features":[996,561,279,728,20,1350,16,1346],"common_informative_feature_count":15,"common_edited_or_irregular_record_count":4,"interpretation":"shared_actual_record_support","biological_ancestor_assigned":false,"merge_height_is_not_molecular_time":true},{"node":4430,"label":"FULL_d357916b1b53c60eba","left":null,"right":null,"height":0.0,"n_profiles":1,"n_C4":1,"parent":8551,"leaf_start":2827,"leaf_end":2828,"common_exact_states":[586,665,793,836,1053],"strongest_common_features":[449,1364,27,656,6,648,728,20],"common_informative_feature_count":21,"common_edited_or_irregular_record_count":5,"interpretation":"shared_actual_record_support","biological_ancestor_assigned":false,"merge_height_is_not_molecular_time":true},{"node":4431,"label":"FULL_d3599bf1eee42dc550","left":null,"right":null,"height":0.0,"n_profiles":1,"n_C4":1,"parent":5616,"leaf_start":5208,"leaf_end":5209,"common_exact_states":[373,586],"strongest_common_features":[398,648,18,1348,16,1346,0,14],"common_informative_feature_count":13,"common_edited_or_irregular_record_count":2,"interpretation":"shared_actual_record_support","biological_ancestor_assigned":false,"merge_height_is_not_molecular_time":true},{"node":4432,"label":"FULL_d363cbc16668d01552","left":null,"right":null,"height":0.0,"n_profiles":1,"n_C4":2,"parent":9935,"leaf_start":1931,"leaf_end":1932,"common_exact_states":[793,844,904,986,1053],"strongest_common_features":[588,19,1349,279,728,20,1350,399],"common_informative_feature_count":19,"common_edited_or_irregular_record_count":4,"interpretation":"shared_actual_record_support","biological_ancestor_assigned":false,"merge_height_is_not_molecular_time":true},{"node":4433,"label":"FULL_d37da3299182840ddf","left":null,"right":null,"height":0.0,"n_profiles":1,"n_C4":1,"parent":9454,"leaf_start":4960,"leaf_end":4961,"common_exact_states":[465,520,904,906,1053],"strongest_common_features":[218,1229,744,279,728,20,1350,16],"common_informative_feature_count":16,"common_edited_or_irregular_record_count":4,"interpretation":"shared_actual_record_support","biological_ancestor_assigned":false,"merge_height_is_not_molecular_time":true},{"node":4434,"label":"FULL_d3857f73ff703da1ce","left":null,"right":null,"height":0.0,"n_profiles":1,"n_C4":4,"parent":7410,"leaf_start":771,"leaf_end":772,"common_exact_states":[162,793,904],"strongest_common_features":[560,279,399,18,1348,0,14,1344],"common_informative_feature_count":12,"common_edited_or_irregular_record_count":3,"interpretation":"shared_actual_record_support","biological_ancestor_assigned":false,"merge_height_is_not_molecular_time":true},{"node":4435,"label":"FULL_d3a9d6536637e8bc3c","left":null,"right":null,"height":0.0,"n_profiles":1,"n_C4":2,"parent":6404,"leaf_start":3551,"leaf_end":3552,"common_exact_states":[944,1053],"strongest_common_features":[741,1418,37,9,728,20,1350,16],"common_informative_feature_count":14,"common_edited_or_irregular_record_count":2,"interpretation":"shared_actual_record_support","biological_ancestor_assigned":false,"merge_height_is_not_molecular_time":true},{"node":4436,"label":"FULL_d3aea1fb29343397a1","left":null,"right":null,"height":0.0,"n_profiles":1,"n_C4":1,"parent":5589,"leaf_start":4327,"leaf_end":4328,"common_exact_states":[3,35,141,450,465,586,602,665,669,713,768,793,844,904,906,986,1053,1110],"strongest_common_features":[469,251,762,1383,635,262,470,1354],"common_informative_feature_count":39,"common_edited_or_irregular_record_count":16,"interpretation":"shared_actual_record_support","biological_ancestor_assigned":false,"merge_height_is_not_molecular_time":true},{"node":4437,"label":"FULL_d3cbdc6e5a22990c2d","left":null,"right":null,"height":0.0,"n_profiles":1,"n_C4":1,"parent":8021,"leaf_start":3336,"leaf_end":3337,"common_exact_states":[50,465,713,793,904,1053],"strongest_common_features":[645,762,1383,29,7,279,728,20],"common_informative_feature_count":21,"common_edited_or_irregular_record_count":5,"interpretation":"shared_actual_record_support","biological_ancestor_assigned":false,"merge_height_is_not_molecular_time":true},{"node":4438,"label":"FULL_d3d09f35c2093b6504","left":null,"right":null,"height":0.0,"n_profiles":1,"n_C4":1,"parent":8911,"leaf_start":4420,"leaf_end":4421,"common_exact_states":[3,141,450,465,904,986,1101],"strongest_common_features":[470,1354,24,415,294,5,279,18],"common_informative_feature_count":13,"common_edited_or_irregular_record_count":4,"interpretation":"shared_actual_record_support","biological_ancestor_assigned":false,"merge_height_is_not_molecular_time":true},{"node":4439,"label":"FULL_d3ec3d7ff956fdb85b","left":null,"right":null,"height":0.0,"n_profiles":1,"n_C4":1,"parent":5844,"leaf_start":4320,"leaf_end":4321,"common_exact_states":[1,5,35,120,141,221,363,372,383,450,465,481,500,586,588,665,793,812,844,852,904,906,986,996,1053,1110],"strongest_common_features":[474,574,1355,359,1236,643,858,665],"common_informative_feature_count":53,"common_edited_or_irregular_record_count":24,"interpretation":"shared_actual_record_support","biological_ancestor_assigned":false,"merge_height_is_not_molecular_time":true},{"node":4440,"label":"FULL_d3ede4a241ab970331","left":null,"right":null,"height":0.0,"n_profiles":1,"n_C4":6,"parent":7599,"leaf_start":4877,"leaf_end":4878,"common_exact_states":[1053,1094],"strongest_common_features":[755,728,20,1350,16,1346,0,14],"common_informative_feature_count":11,"common_edited_or_irregular_record_count":2,"interpretation":"shared_actual_record_support","biological_ancestor_assigned":false,"merge_height_is_not_molecular_time":true},{"node":4441,"label":"FULL_d400ac357113f2979c","left":null,"right":null,"height":0.0,"n_profiles":1,"n_C4":1,"parent":6330,"leaf_start":4928,"leaf_end":4929,"common_exact_states":[5,141,299,465,586,793,904,1053],"strongest_common_features":[989,433,1377,29,7,294,648,279],"common_informative_feature_count":23,"common_edited_or_irregular_record_count":7,"interpretation":"shared_actual_record_support","biological_ancestor_assigned":false,"merge_height_is_not_molecular_time":true},{"node":4442,"label":"FULL_d4036dfe51ce275ede","left":null,"right":null,"height":0.0,"n_profiles":1,"n_C4":4,"parent":9147,"leaf_start":3158,"leaf_end":3159,"common_exact_states":[5,586,1053],"strongest_common_features":[433,1377,29,7,648,728,20,1350],"common_informative_feature_count":19,"common_edited_or_irregular_record_count":3,"interpretation":"shared_actual_record_support","biological_ancestor_assigned":false,"merge_height_is_not_molecular_time":true},{"node":4443,"label":"FULL_d40754f690cb8cffad","left":null,"right":null,"height":0.0,"n_profiles":1,"n_C4":2,"parent":8699,"leaf_start":4595,"leaf_end":4596,"common_exact_states":[500,588,793,1053],"strongest_common_features":[796,1358,268,24,5,728,20,1350],"common_informative_feature_count":20,"common_edited_or_irregular_record_count":4,"interpretation":"shared_actual_record_support","biological_ancestor_assigned":false,"merge_height_is_not_molecular_time":true},{"node":4444,"label":"FULL_d429afa813eeaea874","left":null,"right":null,"height":0.0,"n_profiles":1,"n_C4":1,"parent":7928,"leaf_start":2646,"leaf_end":2647,"common_exact_states":[31,783],"strongest_common_features":[775,1370,27,337,1353,23,6,5],"common_informative_feature_count":19,"common_edited_or_irregular_record_count":2,"interpretation":"shared_actual_record_support","biological_ancestor_assigned":false,"merge_height_is_not_molecular_time":true},{"node":4445,"label":"FULL_d42cbff984db94d72b","left":null,"right":null,"height":0.0,"n_profiles":1,"n_C4":1,"parent":7461,"leaf_start":4230,"leaf_end":4231,"common_exact_states":[1,271,586,588,793,986,1053],"strongest_common_features":[684,1357,796,1358,24,23,5,648],"common_informative_feature_count":23,"common_edited_or_irregular_record_count":5,"interpretation":"shared_actual_record_support","biological_ancestor_assigned":false,"merge_height_is_not_molecular_time":true},{"node":4446,"label":"FULL_d4422f8dc67fce9ca0","left":null,"right":null,"height":0.0,"n_profiles":1,"n_C4":2,"parent":9710,"leaf_start":2388,"leaf_end":2389,"common_exact_states":[301,450,465,586,793,904,1053],"strongest_common_features":[415,648,279,728,20,1350,399,18],"common_informative_feature_count":18,"common_edited_or_irregular_record_count":5,"interpretation":"shared_actual_record_support","biological_ancestor_assigned":false,"merge_height_is_not_molecular_time":true},{"node":4447,"label":"FULL_d44e9514eb5bbf01c4","left":null,"right":null,"height":0.0,"n_profiles":1,"n_C4":2,"parent":7253,"leaf_start":4862,"leaf_end":4863,"common_exact_states":[783,793,904,1053,1094],"strongest_common_features":[755,337,1353,23,5,279,728,20],"common_informative_feature_count":21,"common_edited_or_irregular_record_count":5,"interpretation":"shared_actual_record_support","biological_ancestor_assigned":false,"merge_height_is_not_molecular_time":true},{"node":4448,"label":"FULL_d456b04b650eeff92e","left":null,"right":null,"height":0.0,"n_profiles":1,"n_C4":1,"parent":7376,"leaf_start":3108,"leaf_end":3109,"common_exact_states":[586,651,793,1053],"strongest_common_features":[310,1375,29,7,648,728,20,1350],"common_informative_feature_count":20,"common_edited_or_irregular_record_count":4,"interpretation":"shared_actual_record_support","biological_ancestor_assigned":false,"merge_height_is_not_molecular_time":true},{"node":4449,"label":"FULL_d49798c96eef251959","left":null,"right":null,"height":0.0,"n_profiles":1,"n_C4":1,"parent":5505,"leaf_start":5178,"leaf_end":5179,"common_exact_states":[5,35,50,141,235,450,465,481,586,588,665,713,783,793,844,904,906,932,935,986,1053,1094,1110,1136],"strongest_common_features":[447,756,793,755,427,645,762,1383],"common_informative_feature_count":48,"common_edited_or_irregular_record_count":22,"interpretation":"shared_actual_record_support","biological_ancestor_assigned":false,"merge_height_is_not_molecular_time":true},{"node":4450,"label":"FULL_d4a44241a86daa32ed","left":null,"right":null,"height":0.0,"n_profiles":1,"n_C4":19,"parent":9776,"leaf_start":3720,"leaf_end":3721,"common_exact_states":[586,665],"strongest_common_features":[656,648,16,1346,0,14,1344,3],"common_informative_feature_count":8,"common_edited_or_irregular_record_count":2,"interpretation":"shared_actual_record_support","biological_ancestor_assigned":false,"merge_height_is_not_molecular_time":true},{"node":4451,"label":"FULL_d4a7c6012146161153","left":null,"right":null,"height":0.0,"n_profiles":1,"n_C4":1,"parent":9424,"leaf_start":1423,"leaf_end":1424,"common_exact_states":[481,783,793,904],"strongest_common_features":[337,1353,561,23,5,279,399,18],"common_informative_feature_count":16,"common_edited_or_irregular_record_count":4,"interpretation":"shared_actual_record_support","biological_ancestor_assigned":false,"merge_height_is_not_molecular_time":true},{"node":4452,"label":"FULL_d4b91056e2c576e3fa","left":null,"right":null,"height":0.0,"n_profiles":1,"n_C4":1,"parent":5471,"leaf_start":2052,"leaf_end":2053,"common_exact_states":[5,141,395,465,500,521,586,602,651,654,665,783,793,844,904,986,1010,1053,1101,1110],"strongest_common_features":[297,1145,410,1410,990,310,1375,262],"common_informative_feature_count":44,"common_edited_or_irregular_record_count":17,"interpretation":"shared_actual_record_support","biological_ancestor_assigned":false,"merge_height_is_not_molecular_time":true},{"node":4453,"label":"FULL_d4bcde264ec6548639","left":null,"right":null,"height":0.0,"n_profiles":1,"n_C4":1,"parent":6329,"leaf_start":2114,"leaf_end":2115,"common_exact_states":[3,135,141,450,465,586,708,793,836,844,904,926,932,986,1053],"strongest_common_features":[316,996,427,307,449,1364,470,1354],"common_informative_feature_count":34,"common_edited_or_irregular_record_count":13,"interpretation":"shared_actual_record_support","biological_ancestor_assigned":false,"merge_height_is_not_molecular_time":true},{"node":4454,"label":"FULL_d4c7ac7ac9ffa4d51e","left":null,"right":null,"height":0.0,"n_profiles":1,"n_C4":1,"parent":6534,"leaf_start":678,"leaf_end":679,"common_exact_states":[450,481,586,783,793,904,916,986,1053,1120],"strongest_common_features":[388,76,337,1353,561,415,23,5],"common_informative_feature_count":25,"common_edited_or_irregular_record_count":9,"interpretation":"shared_actual_record_support","biological_ancestor_assigned":false,"merge_height_is_not_molecular_time":true},{"node":4455,"label":"FULL_d4dafdfec9b03ebda4","left":null,"right":null,"height":0.0,"n_profiles":1,"n_C4":2,"parent":7335,"leaf_start":2264,"leaf_end":2265,"common_exact_states":[696,793],"strongest_common_features":[385,399,18,1348,15,1345,4,3],"common_informative_feature_count":8,"common_edited_or_irregular_record_count":2,"interpretation":"shared_actual_record_support","biological_ancestor_assigned":false,"merge_height_is_not_molecular_time":true},{"node":4456,"label":"FULL_d4df497c79caffe37e","left":null,"right":null,"height":0.0,"n_profiles":1,"n_C4":1,"parent":8150,"leaf_start":2639,"leaf_end":2640,"common_exact_states":[31,301,465,904,986],"strongest_common_features":[775,1370,27,6,279,20,1350,16],"common_informative_feature_count":16,"common_edited_or_irregular_record_count":2,"interpretation":"shared_actual_record_support","biological_ancestor_assigned":false,"merge_height_is_not_molecular_time":true},{"node":4457,"label":"FULL_d4e9fe48e2ef37b373","left":null,"right":null,"height":0.0,"n_profiles":1,"n_C4":1,"parent":9401,"leaf_start":4165,"leaf_end":4166,"common_exact_states":[665,783,793,904,1053,1110],"strongest_common_features":[337,1353,656,23,186,17,1347,5],"common_informative_feature_count":24,"common_edited_or_irregular_record_count":6,"interpretation":"shared_actual_record_support","biological_ancestor_assigned":false,"merge_height_is_not_molecular_time":true},{"node":4458,"label":"FULL_d5024716b7c49d4312","left":null,"right":null,"height":0.0,"n_profiles":1,"n_C4":1,"parent":8084,"leaf_start":2545,"leaf_end":2546,"common_exact_states":[465,481,586,793,850,904,986,1053],"strongest_common_features":[153,1359,25,561,6,648,279,728],"common_informative_feature_count":22,"common_edited_or_irregular_record_count":6,"interpretation":"shared_actual_record_support","biological_ancestor_assigned":false,"merge_height_is_not_molecular_time":true},{"node":4459,"label":"FULL_d512f98b90c495f4b4","left":null,"right":null,"height":0.0,"n_profiles":1,"n_C4":1,"parent":5745,"leaf_start":2899,"leaf_end":2900,"common_exact_states":[194,1053],"strongest_common_features":[604,1367,27,6,19,1349,728,20],"common_informative_feature_count":16,"common_edited_or_irregular_record_count":2,"interpretation":"shared_actual_record_support","biological_ancestor_assigned":false,"merge_height_is_not_molecular_time":true},{"node":4460,"label":"FULL_d5367ce6800566e874","left":null,"right":null,"height":0.0,"n_profiles":1,"n_C4":1,"parent":7254,"leaf_start":4843,"leaf_end":4844,"common_exact_states":[450,465,481,586,783,793,844,904,906,1053,1094],"strongest_common_features":[755,744,337,1353,561,415,23,588],"common_informative_feature_count":28,"common_edited_or_irregular_record_count":10,"interpretation":"shared_actual_record_support","biological_ancestor_assigned":false,"merge_height_is_not_molecular_time":true},{"node":4461,"label":"FULL_d541b99d30318ef6ab","left":null,"right":null,"height":0.0,"n_profiles":1,"n_C4":1,"parent":10453,"leaf_start":500,"leaf_end":501,"common_exact_states":[793,904,1052],"strongest_common_features":[279,399,18,1348,15,1345,4,3],"common_informative_feature_count":8,"common_edited_or_irregular_record_count":2,"interpretation":"shared_actual_record_support","biological_ancestor_assigned":false,"merge_height_is_not_molecular_time":true},{"node":4462,"label":"FULL_d54890765bedd9df46","left":null,"right":null,"height":0.0,"n_profiles":1,"n_C4":1,"parent":5763,"leaf_start":684,"leaf_end":685,"common_exact_states":[982],"strongest_common_features":[883],"common_informative_feature_count":1,"common_edited_or_irregular_record_count":1,"interpretation":"shared_actual_record_support","biological_ancestor_assigned":false,"merge_height_is_not_molecular_time":true},{"node":4463,"label":"FULL_d557e8014b72cf2175","left":null,"right":null,"height":0.0,"n_profiles":1,"n_C4":1,"parent":6837,"leaf_start":4754,"leaf_end":4755,"common_exact_states":[472,906,1053],"strongest_common_features":[715,744,728,20,1350,16,1346,0],"common_informative_feature_count":12,"common_edited_or_irregular_record_count":3,"interpretation":"shared_actual_record_support","biological_ancestor_assigned":false,"merge_height_is_not_molecular_time":true},{"node":4464,"label":"FULL_d57045f05bd858b755","left":null,"right":null,"height":0.0,"n_profiles":1,"n_C4":1,"parent":5822,"leaf_start":4018,"leaf_end":4019,"common_exact_states":[5,31,75,297,301,450,465,481,586,665,793,836,844,899,904,926,952,986,1017,1053,1110],"strongest_common_features":[187,408,934,66,424,1394,775,1370],"common_informative_feature_count":45,"common_edited_or_irregular_record_count":18,"interpretation":"shared_actual_record_support","biological_ancestor_assigned":false,"merge_height_is_not_molecular_time":true},{"node":4465,"label":"FULL_d5b0077348858ffe13","left":null,"right":null,"height":0.0,"n_profiles":1,"n_C4":1,"parent":9412,"leaf_start":4140,"leaf_end":4141,"common_exact_states":[141,465,783,793,904,1053,1110],"strongest_common_features":[337,1353,23,186,294,17,1347,5],"common_informative_feature_count":24,"common_edited_or_irregular_record_count":6,"interpretation":"shared_actual_record_support","biological_ancestor_assigned":false,"merge_height_is_not_molecular_time":true},{"node":4466,"label":"FULL_d5d430a5d86db783ee","left":null,"right":null,"height":0.0,"n_profiles":1,"n_C4":1,"parent":10454,"leaf_start":498,"leaf_end":499,"common_exact_states":[271,465,793,904],"strongest_common_features":[279,399,18,1348,15,1345,4,3],"common_informative_feature_count":8,"common_edited_or_irregular_record_count":2,"interpretation":"shared_actual_record_support","biological_ancestor_assigned":false,"merge_height_is_not_molecular_time":true},{"node":4467,"label":"FULL_d5d6f1befabaf5ea28","left":null,"right":null,"height":0.0,"n_profiles":1,"n_C4":1,"parent":7224,"leaf_start":2277,"leaf_end":2278,"common_exact_states":[696,793,836,904,1053],"strongest_common_features":[385,449,1364,27,6,279,728,20],"common_informative_feature_count":21,"common_edited_or_irregular_record_count":5,"interpretation":"shared_actual_record_support","biological_ancestor_assigned":false,"merge_height_is_not_molecular_time":true},{"node":4468,"label":"FULL_d5fb1d1f7d5dd869e3","left":null,"right":null,"height":0.0,"n_profiles":1,"n_C4":4,"parent":9907,"leaf_start":1912,"leaf_end":1913,"common_exact_states":[141,586,793,844,904],"strongest_common_features":[588,19,1349,294,648,279,399,18],"common_informative_feature_count":18,"common_edited_or_irregular_record_count":5,"interpretation":"shared_actual_record_support","biological_ancestor_assigned":false,"merge_height_is_not_molecular_time":true},{"node":4469,"label":"FULL_d619809f457aa97b9e","left":null,"right":null,"height":0.0,"n_profiles":1,"n_C4":214,"parent":10738,"leaf_start":5344,"leaf_end":5345,"common_exact_states":[986],"strongest_common_features":[],"common_informative_feature_count":0,"common_edited_or_irregular_record_count":0,"interpretation":"no_universal_observed_witness_sampling_or_bridge_unresolved","biological_ancestor_assigned":false,"merge_height_is_not_molecular_time":true},{"node":4470,"label":"FULL_d61a9973afb002e235","left":null,"right":null,"height":0.0,"n_profiles":1,"n_C4":1,"parent":8675,"leaf_start":2559,"leaf_end":2560,"common_exact_states":[465,850,1053],"strongest_common_features":[153,1359,25,6,728,20,1350,16],"common_informative_feature_count":14,"common_edited_or_irregular_record_count":2,"interpretation":"shared_actual_record_support","biological_ancestor_assigned":false,"merge_height_is_not_molecular_time":true},{"node":4471,"label":"FULL_d61abb70df39ed1380","left":null,"right":null,"height":0.0,"n_profiles":1,"n_C4":5,"parent":10442,"leaf_start":455,"leaf_end":456,"common_exact_states":[904,1053,1101],"strongest_common_features":[279,728,20,1350,16,1346,0,14],"common_informative_feature_count":13,"common_edited_or_irregular_record_count":2,"interpretation":"shared_actual_record_support","biological_ancestor_assigned":false,"merge_height_is_not_molecular_time":true},{"node":4472,"label":"FULL_d63a3fca093ab7ea11","left":null,"right":null,"height":0.0,"n_profiles":1,"n_C4":1,"parent":7201,"leaf_start":777,"leaf_end":778,"common_exact_states":[3,35,162,450,465,481,586,665,713,783,793,844,904,906,932,986,1053],"strongest_common_features":[560,427,762,1383,635,470,1354,744],"common_informative_feature_count":38,"common_edited_or_irregular_record_count":15,"interpretation":"shared_actual_record_support","biological_ancestor_assigned":false,"merge_height_is_not_molecular_time":true},{"node":4473,"label":"FULL_d6683813caf7ca48eb","left":null,"right":null,"height":0.0,"n_profiles":1,"n_C4":1,"parent":10167,"leaf_start":1739,"leaf_end":1740,"common_exact_states":[141,465,986],"strongest_common_features":[294,15,1345,3],"common_informative_feature_count":4,"common_edited_or_irregular_record_count":1,"interpretation":"shared_actual_record_support","biological_ancestor_assigned":false,"merge_height_is_not_molecular_time":true},{"node":4474,"label":"FULL_d66b6c8deb085b6e7e","left":null,"right":null,"height":0.0,"n_profiles":1,"n_C4":1,"parent":7722,"leaf_start":2730,"leaf_end":2731,"common_exact_states":[31,586,793,904,906,986,1053],"strongest_common_features":[775,1370,744,27,6,648,279,728],"common_informative_feature_count":22,"common_edited_or_irregular_record_count":6,"interpretation":"shared_actual_record_support","biological_ancestor_assigned":false,"merge_height_is_not_molecular_time":true},{"node":4475,"label":"FULL_d6798fc4b8eebc8344","left":null,"right":null,"height":0.0,"n_profiles":1,"n_C4":1,"parent":7959,"leaf_start":2971,"leaf_end":2972,"common_exact_states":[465,713,793,906],"strongest_common_features":[762,1383,744,29,7,20,1350,399],"common_informative_feature_count":19,"common_edited_or_irregular_record_count":3,"interpretation":"shared_actual_record_support","biological_ancestor_assigned":false,"merge_height_is_not_molecular_time":true},{"node":4476,"label":"FULL_d68243f3c1235d1f33","left":null,"right":null,"height":0.0,"n_profiles":1,"n_C4":1,"parent":9936,"leaf_start":1930,"leaf_end":1931,"common_exact_states":[288,793,844,904,1053],"strongest_common_features":[53,588,19,1349,279,728,20,1350],"common_informative_feature_count":20,"common_edited_or_irregular_record_count":5,"interpretation":"shared_actual_record_support","biological_ancestor_assigned":false,"merge_height_is_not_molecular_time":true},{"node":4477,"label":"FULL_d6889f37016f250f42","left":null,"right":null,"height":0.0,"n_profiles":1,"n_C4":1,"parent":9518,"leaf_start":3796,"leaf_end":3797,"common_exact_states":[586,665,793,904,986,1110],"strongest_common_features":[656,186,17,1347,648,279,399,18],"common_informative_feature_count":18,"common_edited_or_irregular_record_count":5,"interpretation":"shared_actual_record_support","biological_ancestor_assigned":false,"merge_height_is_not_molecular_time":true},{"node":4478,"label":"FULL_d695cdf04cfbbaa169","left":null,"right":null,"height":0.0,"n_profiles":1,"n_C4":1,"parent":10488,"leaf_start":439,"leaf_end":440,"common_exact_states":[420,465,904],"strongest_common_features":[54,279,15,1345,3],"common_informative_feature_count":5,"common_edited_or_irregular_record_count":2,"interpretation":"shared_actual_record_support","biological_ancestor_assigned":false,"merge_height_is_not_molecular_time":true},{"node":4479,"label":"FULL_d699cd77b97d8ed656","left":null,"right":null,"height":0.0,"n_profiles":1,"n_C4":1,"parent":10014,"leaf_start":927,"leaf_end":928,"common_exact_states":[271,586,904,986,1053,1110],"strongest_common_features":[186,17,1347,648,279,728,20,1350],"common_informative_feature_count":17,"common_edited_or_irregular_record_count":4,"interpretation":"shared_actual_record_support","biological_ancestor_assigned":false,"merge_height_is_not_molecular_time":true},{"node":4480,"label":"FULL_d69b1ca65d8c209325","left":null,"right":null,"height":0.0,"n_profiles":1,"n_C4":1,"parent":5848,"leaf_start":4006,"leaf_end":4007,"common_exact_states":[3,5,50,363,450,465,586,639,665,713,783,793,836,850,904,986,1053,1101,1110],"strongest_common_features":[838,386,645,762,1383,153,1359,449],"common_informative_feature_count":45,"common_edited_or_irregular_record_count":16,"interpretation":"shared_actual_record_support","biological_ancestor_assigned":false,"merge_height_is_not_molecular_time":true},{"node":4481,"label":"FULL_d6a24ca881f9818cfe","left":null,"right":null,"height":0.0,"n_profiles":1,"n_C4":1,"parent":5534,"leaf_start":4892,"leaf_end":4893,"common_exact_states":[141,450,465,481,586,615,793,904,986,1053],"strongest_common_features":[282,561,415,294,648,279,728,20],"common_informative_feature_count":21,"common_edited_or_irregular_record_count":8,"interpretation":"shared_actual_record_support","biological_ancestor_assigned":false,"merge_height_is_not_molecular_time":true},{"node":4482,"label":"FULL_d6b437d32a025a8db9","left":null,"right":null,"height":0.0,"n_profiles":1,"n_C4":1,"parent":7286,"leaf_start":3106,"leaf_end":3107,"common_exact_states":[651,793,904,906,1053],"strongest_common_features":[310,1375,744,29,7,279,728,20],"common_informative_feature_count":21,"common_edited_or_irregular_record_count":5,"interpretation":"shared_actual_record_support","biological_ancestor_assigned":false,"merge_height_is_not_molecular_time":true},{"node":4483,"label":"FULL_d6c41d08f48ed38ac4","left":null,"right":null,"height":0.0,"n_profiles":1,"n_C4":1,"parent":5866,"leaf_start":4741,"leaf_end":4742,"common_exact_states":[3,341,586,783,793,844,904,906,986,1053,1110],"strongest_common_features":[709,470,1354,744,337,1353,24,23],"common_informative_feature_count":32,"common_edited_or_irregular_record_count":10,"interpretation":"shared_actual_record_support","biological_ancestor_assigned":false,"merge_height_is_not_molecular_time":true},{"node":4484,"label":"FULL_d6d315c38b2c8df527","left":null,"right":null,"height":0.0,"n_profiles":1,"n_C4":6,"parent":9194,"leaf_start":3155,"leaf_end":3156,"common_exact_states":[5,586],"strongest_common_features":[433,1377,29,7,648,18,1348,16],"common_informative_feature_count":16,"common_edited_or_irregular_record_count":2,"interpretation":"shared_actual_record_support","biological_ancestor_assigned":false,"merge_height_is_not_molecular_time":true},{"node":4485,"label":"FULL_d6ed2e98245ed6ff8f","left":null,"right":null,"height":0.0,"n_profiles":1,"n_C4":2,"parent":7825,"leaf_start":3333,"leaf_end":3334,"common_exact_states":[50,586,793,904,1053,1110],"strongest_common_features":[645,186,17,1347,648,279,728,20],"common_informative_feature_count":21,"common_edited_or_irregular_record_count":6,"interpretation":"shared_actual_record_support","biological_ancestor_assigned":false,"merge_height_is_not_molecular_time":true},{"node":4486,"label":"FULL_d6f1f722e3f45018a4","left":null,"right":null,"height":0.0,"n_profiles":1,"n_C4":1,"parent":9530,"leaf_start":3818,"leaf_end":3819,"common_exact_states":[450,481,586,665,793,1053],"strongest_common_features":[656,561,415,648,728,20,1350,399],"common_informative_feature_count":19,"common_edited_or_irregular_record_count":6,"interpretation":"shared_actual_record_support","biological_ancestor_assigned":false,"merge_height_is_not_molecular_time":true},{"node":4487,"label":"FULL_d7055fb13afe35a1d0","left":null,"right":null,"height":0.0,"n_profiles":1,"n_C4":2,"parent":8967,"leaf_start":4395,"leaf_end":4396,"common_exact_states":[3,793,844,904],"strongest_common_features":[470,1354,24,588,19,1349,5,279],"common_informative_feature_count":18,"common_edited_or_irregular_record_count":4,"interpretation":"shared_actual_record_support","biological_ancestor_assigned":false,"merge_height_is_not_molecular_time":true},{"node":4488,"label":"FULL_d7072dba65819c0dcf","left":null,"right":null,"height":0.0,"n_profiles":1,"n_C4":1,"parent":8243,"leaf_start":2103,"leaf_end":2104,"common_exact_states":[465,586,602,793,904,1053],"strongest_common_features":[262,648,279,728,20,1350,399,18],"common_informative_feature_count":18,"common_edited_or_irregular_record_count":5,"interpretation":"shared_actual_record_support","biological_ancestor_assigned":false,"merge_height_is_not_molecular_time":true},{"node":4489,"label":"FULL_d716e5cfda77646056","left":null,"right":null,"height":0.0,"n_profiles":1,"n_C4":1,"parent":5439,"leaf_start":5297,"leaf_end":5298,"common_exact_states":[31,35,120,141,301,450,465,472,541,572,586,588,660,665,669,753,772,793,795,844,904,906,932,944,1008,1053,1081,1102,1110,1111],"strongest_common_features":[141,1056,685,1054,879,741,1418,912],"common_informative_feature_count":56,"common_edited_or_irregular_record_count":28,"interpretation":"shared_actual_record_support","biological_ancestor_assigned":false,"merge_height_is_not_molecular_time":true},{"node":4490,"label":"FULL_d73479beeff94efaca","left":null,"right":null,"height":0.0,"n_profiles":1,"n_C4":1,"parent":7035,"leaf_start":3875,"leaf_end":3876,"common_exact_states":[383,586,665,713,793,1053],"strongest_common_features":[665,762,1383,656,29,7,648,728],"common_informative_feature_count":22,"common_edited_or_irregular_record_count":6,"interpretation":"shared_actual_record_support","biological_ancestor_assigned":false,"merge_height_is_not_molecular_time":true},{"node":4491,"label":"FULL_d740bda192da7f07a2","left":null,"right":null,"height":0.0,"n_profiles":1,"n_C4":1,"parent":5452,"leaf_start":5267,"leaf_end":5268,"common_exact_states":[1,3,5,31,35,50,141,207,267,301,450,465,481,586,595,601,665,669,696,742,783,793,836,844,904,906,932,986,1053,1110],"strongest_common_features":[483,1286,590,1128,80,860,385,251],"common_informative_feature_count":58,"common_edited_or_irregular_record_count":27,"interpretation":"shared_actual_record_support","biological_ancestor_assigned":false,"merge_height_is_not_molecular_time":true},{"node":4492,"label":"FULL_d76251588f0f6649a5","left":null,"right":null,"height":0.0,"n_profiles":1,"n_C4":1,"parent":8859,"leaf_start":4445,"leaf_end":4446,"common_exact_states":[3,5,141,450,793,904,1053],"strongest_common_features":[470,1354,433,1377,24,415,29,7],"common_informative_feature_count":26,"common_edited_or_irregular_record_count":7,"interpretation":"shared_actual_record_support","biological_ancestor_assigned":false,"merge_height_is_not_molecular_time":true},{"node":4493,"label":"FULL_d76d36226a4041d488","left":null,"right":null,"height":0.0,"n_profiles":1,"n_C4":1,"parent":8542,"leaf_start":2890,"leaf_end":2891,"common_exact_states":[3,5,465,481,586,793,836,844,904,986,1053],"strongest_common_features":[449,1364,470,1354,433,1377,27,561],"common_informative_feature_count":33,"common_edited_or_irregular_record_count":9,"interpretation":"shared_actual_record_support","biological_ancestor_assigned":false,"merge_height_is_not_molecular_time":true},{"node":4494,"label":"FULL_d7719a60c768f71b1d","left":null,"right":null,"height":0.0,"n_profiles":1,"n_C4":1,"parent":9377,"leaf_start":4159,"leaf_end":4160,"common_exact_states":[465,586,665,783,793,1053],"strongest_common_features":[337,1353,656,23,5,648,728,20],"common_informative_feature_count":21,"common_edited_or_irregular_record_count":5,"interpretation":"shared_actual_record_support","biological_ancestor_assigned":false,"merge_height_is_not_molecular_time":true},{"node":4495,"label":"FULL_d78085013b6d5edde4","left":null,"right":null,"height":0.0,"n_profiles":1,"n_C4":1,"parent":9259,"leaf_start":4969,"leaf_end":4970,"common_exact_states":[301,665,793,904,906,1053],"strongest_common_features":[744,656,279,728,20,1350,399,18],"common_informative_feature_count":18,"common_edited_or_irregular_record_count":5,"interpretation":"shared_actual_record_support","biological_ancestor_assigned":false,"merge_height_is_not_molecular_time":true},{"node":4496,"label":"FULL_d78cf289453c0299bb","left":null,"right":null,"height":0.0,"n_profiles":1,"n_C4":1,"parent":5801,"leaf_start":497,"leaf_end":498,"common_exact_states":[793,904,1122],"strongest_common_features":[50,279,399,18,1348,15,1345,4],"common_informative_feature_count":9,"common_edited_or_irregular_record_count":3,"interpretation":"shared_actual_record_support","biological_ancestor_assigned":false,"merge_height_is_not_molecular_time":true},{"node":4497,"label":"FULL_d79f8f7b827438940e","left":null,"right":null,"height":0.0,"n_profiles":1,"n_C4":3,"parent":9190,"leaf_start":3165,"leaf_end":3166,"common_exact_states":[5,465,793,1053],"strongest_common_features":[433,1377,29,7,728,20,1350,399],"common_informative_feature_count":19,"common_edited_or_irregular_record_count":3,"interpretation":"shared_actual_record_support","biological_ancestor_assigned":false,"merge_height_is_not_molecular_time":true},{"node":4498,"label":"FULL_d7a19f744cef3b7662","left":null,"right":null,"height":0.0,"n_profiles":1,"n_C4":1,"parent":7696,"leaf_start":2680,"leaf_end":2681,"common_exact_states":[31,35,904,1053],"strongest_common_features":[775,1370,635,27,6,279,728,20],"common_informative_feature_count":18,"common_edited_or_irregular_record_count":4,"interpretation":"shared_actual_record_support","biological_ancestor_assigned":false,"merge_height_is_not_molecular_time":true},{"node":4499,"label":"FULL_d7a4c9933ae46f6f08","left":null,"right":null,"height":0.0,"n_profiles":1,"n_C4":1,"parent":6117,"leaf_start":521,"leaf_end":522,"common_exact_states":[3,5,82,450,465,500,586,588,708,793,844,904,932,986,1053],"strongest_common_features":[1016,996,427,796,1358,470,268,1354],"common_informative_feature_count":35,"common_edited_or_irregular_record_count":13,"interpretation":"shared_actual_record_support","biological_ancestor_assigned":false,"merge_height_is_not_molecular_time":true},{"node":4500,"label":"FULL_d7a5d422b193a76e15","left":null,"right":null,"height":0.0,"n_profiles":1,"n_C4":2,"parent":6486,"leaf_start":97,"leaf_end":98,"common_exact_states":[73,793],"strongest_common_features":[877,399,18,1348,15,1345,4,3],"common_informative_feature_count":8,"common_edited_or_irregular_record_count":2,"interpretation":"shared_actual_record_support","biological_ancestor_assigned":false,"merge_height_is_not_molecular_time":true},{"node":4501,"label":"FULL_d7bb6598f480beb342","left":null,"right":null,"height":0.0,"n_profiles":1,"n_C4":3,"parent":10534,"leaf_start":357,"leaf_end":358,"common_exact_states":[465,986,1053,1101],"strongest_common_features":[728,20,1350,16,1346,0,14,1344],"common_informative_feature_count":10,"common_edited_or_irregular_record_count":1,"interpretation":"shared_actual_record_support","biological_ancestor_assigned":false,"merge_height_is_not_molecular_time":true},{"node":4502,"label":"FULL_d7bd08613dcd899113","left":null,"right":null,"height":0.0,"n_profiles":1,"n_C4":2,"parent":9378,"leaf_start":4142,"leaf_end":4143,"common_exact_states":[450,586,783,793,1053],"strongest_common_features":[337,1353,415,23,5,648,728,20],"common_informative_feature_count":21,"common_edited_or_irregular_record_count":5,"interpretation":"shared_actual_record_support","biological_ancestor_assigned":false,"merge_height_is_not_molecular_time":true},{"node":4503,"label":"FULL_d7c7c74e71ea0dfd75","left":null,"right":null,"height":0.0,"n_profiles":1,"n_C4":1,"parent":7312,"leaf_start":551,"leaf_end":552,"common_exact_states":[328,793,844,1053],"strongest_common_features":[978,588,19,1349,728,20,1350,399],"common_informative_feature_count":19,"common_edited_or_irregular_record_count":4,"interpretation":"shared_actual_record_support","biological_ancestor_assigned":false,"merge_height_is_not_molecular_time":true},{"node":4504,"label":"FULL_d7d6e67f7ab4a04fd8","left":null,"right":null,"height":0.0,"n_profiles":1,"n_C4":1,"parent":9408,"leaf_start":4122,"leaf_end":4123,"common_exact_states":[141,465,586,783],"strongest_common_features":[337,1353,23,294,5,648,16,1346],"common_informative_feature_count":14,"common_edited_or_irregular_record_count":3,"interpretation":"shared_actual_record_support","biological_ancestor_assigned":false,"merge_height_is_not_molecular_time":true},{"node":4505,"label":"FULL_d7d72b08784837ed09","left":null,"right":null,"height":0.0,"n_profiles":1,"n_C4":1,"parent":6455,"leaf_start":5136,"leaf_end":5137,"common_exact_states":[65,904,1053],"strongest_common_features":[559,279,728,20,1350,16,1346,0],"common_informative_feature_count":14,"common_edited_or_irregular_record_count":3,"interpretation":"shared_actual_record_support","biological_ancestor_assigned":false,"merge_height_is_not_molecular_time":true},{"node":4506,"label":"FULL_d7e25d526cb21f5d69","left":null,"right":null,"height":0.0,"n_profiles":1,"n_C4":1,"parent":7225,"leaf_start":2275,"leaf_end":2276,"common_exact_states":[465,696,793,904,1053],"strongest_common_features":[385,279,728,20,1350,399,18,1348],"common_informative_feature_count":17,"common_edited_or_irregular_record_count":4,"interpretation":"shared_actual_record_support","biological_ancestor_assigned":false,"merge_height_is_not_molecular_time":true},{"node":4507,"label":"FULL_d7e4e3cf4dd28dda9b","left":null,"right":null,"height":0.0,"n_profiles":1,"n_C4":1,"parent":5439,"leaf_start":5298,"leaf_end":5299,"common_exact_states":[0,5,35,141,450,465,562,586,588,665,783,793,803,836,844,850,904,906,926,986,1008,1053,1094],"strongest_common_features":[141,100,737,857,755,153,307,1359],"common_informative_feature_count":49,"common_edited_or_irregular_record_count":21,"interpretation":"shared_actual_record_support","biological_ancestor_assigned":false,"merge_height_is_not_molecular_time":true},{"node":4508,"label":"FULL_d81ca8901d6a734d23","left":null,"right":null,"height":0.0,"n_profiles":1,"n_C4":1,"parent":9062,"leaf_start":3220,"leaf_end":3221,"common_exact_states":[5,141,793,1053],"strongest_common_features":[433,1377,29,7,294,728,20,1350],"common_informative_feature_count":20,"common_edited_or_irregular_record_count":4,"interpretation":"shared_actual_record_support","biological_ancestor_assigned":false,"merge_height_is_not_molecular_time":true},{"node":4509,"label":"FULL_d82a53892e24c7d025","left":null,"right":null,"height":0.0,"n_profiles":1,"n_C4":1,"parent":6529,"leaf_start":1642,"leaf_end":1643,"common_exact_states":[372,407,586,793,812,844,850,904,1053],"strongest_common_features":[359,1236,643,153,1359,163,1351,25],"common_informative_feature_count":31,"common_edited_or_irregular_record_count":9,"interpretation":"shared_actual_record_support","biological_ancestor_assigned":false,"merge_height_is_not_molecular_time":true},{"node":4510,"label":"FULL_d840c9a5f158617a4b","left":null,"right":null,"height":0.0,"n_profiles":1,"n_C4":1,"parent":5542,"leaf_start":2049,"leaf_end":2050,"common_exact_states":[141,465,469,586,602,665,783,793,904,1053],"strongest_common_features":[1058,262,337,1353,656,23,294,5],"common_informative_feature_count":25,"common_edited_or_irregular_record_count":9,"interpretation":"shared_actual_record_support","biological_ancestor_assigned":false,"merge_height_is_not_molecular_time":true},{"node":4511,"label":"FULL_d849a27ca28692efd6","left":null,"right":null,"height":0.0,"n_profiles":1,"n_C4":216,"parent":10251,"leaf_start":1573,"leaf_end":1574,"common_exact_states":[586,793,904,1053],"strongest_common_features":[648,279,728,20,1350,399,18,1348],"common_informative_feature_count":17,"common_edited_or_irregular_record_count":4,"interpretation":"shared_actual_record_support","biological_ancestor_assigned":false,"merge_height_is_not_molecular_time":true},{"node":4512,"label":"FULL_d84a401aa602b6c514","left":null,"right":null,"height":0.0,"n_profiles":1,"n_C4":1,"parent":5519,"leaf_start":5154,"leaf_end":5155,"common_exact_states":[1,3,5,21,31,50,108,141,162,199,301,343,363,395,407,412,430,450,465,473,481,500,586,588,602,651,665,669,674,712,713,783,793,836,844,904,906,932,940,986,996,1053,1056,1110],"strongest_common_features":[742,309,988,474,1143,378,303,115],"common_informative_feature_count":82,"common_edited_or_irregular_record_count":41,"interpretation":"shared_actual_record_support","biological_ancestor_assigned":false,"merge_height_is_not_molecular_time":true},{"node":4513,"label":"FULL_d84ae29dfe6390f229","left":null,"right":null,"height":0.0,"n_profiles":1,"n_C4":1,"parent":8231,"leaf_start":2075,"leaf_end":2076,"common_exact_states":[5,180,465,481,586,602,793,844,904,986,1053],"strongest_common_features":[1174,262,433,1377,561,588,19,1349],"common_informative_feature_count":27,"common_edited_or_irregular_record_count":9,"interpretation":"shared_actual_record_support","biological_ancestor_assigned":false,"merge_height_is_not_molecular_time":true},{"node":4514,"label":"FULL_d854f9508d439fe5ee","left":null,"right":null,"height":0.0,"n_profiles":1,"n_C4":1,"parent":6572,"leaf_start":4039,"leaf_end":4040,"common_exact_states":[465,1070,1101],"strongest_common_features":[344,1353,23,5,15,1345,3],"common_informative_feature_count":7,"common_edited_or_irregular_record_count":1,"interpretation":"shared_actual_record_support","biological_ancestor_assigned":false,"merge_height_is_not_molecular_time":true},{"node":4515,"label":"FULL_d85a95258b17e4af72","left":null,"right":null,"height":0.0,"n_profiles":1,"n_C4":1,"parent":6096,"leaf_start":40,"leaf_end":41,"common_exact_states":[31,577,793,844,904,906,1053],"strongest_common_features":[1144,775,1370,744,27,6,588,19],"common_informative_feature_count":25,"common_edited_or_irregular_record_count":7,"interpretation":"shared_actual_record_support","biological_ancestor_assigned":false,"merge_height_is_not_molecular_time":true},{"node":4516,"label":"FULL_d85a9a968ebca167e7","left":null,"right":null,"height":0.0,"n_profiles":1,"n_C4":1,"parent":5782,"leaf_start":797,"leaf_end":798,"common_exact_states":[137,244,586,793],"strongest_common_features":[553,554,648,399,18,1348,16,1346],"common_informative_feature_count":15,"common_edited_or_irregular_record_count":4,"interpretation":"shared_actual_record_support","biological_ancestor_assigned":false,"merge_height_is_not_molecular_time":true},{"node":4517,"label":"FULL_d8694095f75625baa1","left":null,"right":null,"height":0.0,"n_profiles":1,"n_C4":1,"parent":10489,"leaf_start":438,"leaf_end":439,"common_exact_states":[605,904],"strongest_common_features":[279,15,1345,3],"common_informative_feature_count":4,"common_edited_or_irregular_record_count":1,"interpretation":"shared_actual_record_support","biological_ancestor_assigned":false,"merge_height_is_not_molecular_time":true},{"node":4518,"label":"FULL_d86c224c47ff4ab0f7","left":null,"right":null,"height":0.0,"n_profiles":1,"n_C4":1,"parent":8961,"leaf_start":1168,"leaf_end":1169,"common_exact_states":[500,793,904,1053,1110],"strongest_common_features":[268,186,17,1347,279,728,20,1350],"common_informative_feature_count":20,"common_edited_or_irregular_record_count":5,"interpretation":"shared_actual_record_support","biological_ancestor_assigned":false,"merge_height_is_not_molecular_time":true},{"node":4519,"label":"FULL_d86c867544943753e0","left":null,"right":null,"height":0.0,"n_profiles":1,"n_C4":1,"parent":6244,"leaf_start":3941,"leaf_end":3942,"common_exact_states":[1,3,108,120,141,407,450,465,481,500,572,586,588,651,793,844,904,906,986,1017,1053,1110],"strongest_common_features":[424,1394,913,310,1375,717,684,1357],"common_informative_feature_count":51,"common_edited_or_irregular_record_count":20,"interpretation":"shared_actual_record_support","biological_ancestor_assigned":false,"merge_height_is_not_molecular_time":true},{"node":4520,"label":"FULL_d86e28d30fa8575641","left":null,"right":null,"height":0.0,"n_profiles":1,"n_C4":1,"parent":6782,"leaf_start":3685,"leaf_end":3686,"common_exact_states":[372,586,665,793,904,986,1053],"strongest_common_features":[643,656,648,279,728,20,1350,399],"common_informative_feature_count":19,"common_edited_or_irregular_record_count":6,"interpretation":"shared_actual_record_support","biological_ancestor_assigned":false,"merge_height_is_not_molecular_time":true},{"node":4521,"label":"FULL_d881af70cef04ea20f","left":null,"right":null,"height":0.0,"n_profiles":1,"n_C4":1,"parent":6204,"leaf_start":5140,"leaf_end":5141,"common_exact_states":[65,120,141,465,481,575,586,651,665,793,844,904,926,986,1053,1110],"strongest_common_features":[559,569,310,1375,307,565,656,561],"common_informative_feature_count":34,"common_edited_or_irregular_record_count":14,"interpretation":"shared_actual_record_support","biological_ancestor_assigned":false,"merge_height_is_not_molecular_time":true},{"node":4522,"label":"FULL_d889d362a0a6450be6","left":null,"right":null,"height":0.0,"n_profiles":1,"n_C4":1,"parent":7112,"leaf_start":2295,"leaf_end":2296,"common_exact_states":[3,141,465,481,572,586,655,696,713,793,844,904,926,986,1053,1101,1110],"strongest_common_features":[385,717,762,1383,307,470,1354,561],"common_informative_feature_count":36,"common_edited_or_irregular_record_count":13,"interpretation":"shared_actual_record_support","biological_ancestor_assigned":false,"merge_height_is_not_molecular_time":true},{"node":4523,"label":"FULL_d88bddf2d562800b24","left":null,"right":null,"height":0.0,"n_profiles":1,"n_C4":1,"parent":8398,"leaf_start":1475,"leaf_end":1476,"common_exact_states":[3,120,793,1053],"strongest_common_features":[565,470,1354,24,5,728,20,1350],"common_informative_feature_count":20,"common_edited_or_irregular_record_count":4,"interpretation":"shared_actual_record_support","biological_ancestor_assigned":false,"merge_height_is_not_molecular_time":true},{"node":4524,"label":"FULL_d892c1a0472f5aa58b","left":null,"right":null,"height":0.0,"n_profiles":1,"n_C4":1,"parent":6861,"leaf_start":621,"leaf_end":622,"common_exact_states":[31,141,441,465,586,793,844,904,1053,1110],"strongest_common_features":[859,775,1370,27,6,588,19,1349],"common_informative_feature_count":29,"common_edited_or_irregular_record_count":9,"interpretation":"shared_actual_record_support","biological_ancestor_assigned":false,"merge_height_is_not_molecular_time":true},{"node":4525,"label":"FULL_d893497203cc948b7e","left":null,"right":null,"height":0.0,"n_profiles":1,"n_C4":2,"parent":8797,"leaf_start":2776,"leaf_end":2777,"common_exact_states":[793,836,986,1053],"strongest_common_features":[449,1364,27,6,728,20,1350,399],"common_informative_feature_count":19,"common_edited_or_irregular_record_count":3,"interpretation":"shared_actual_record_support","biological_ancestor_assigned":false,"merge_height_is_not_molecular_time":true},{"node":4526,"label":"FULL_d894c48e9b4f268fb5","left":null,"right":null,"height":0.0,"n_profiles":1,"n_C4":1,"parent":9199,"leaf_start":1209,"leaf_end":1210,"common_exact_states":[301,465,500,986,1053],"strongest_common_features":[268,728,20,1350,16,1346,0,14],"common_informative_feature_count":13,"common_edited_or_irregular_record_count":2,"interpretation":"shared_actual_record_support","biological_ancestor_assigned":false,"merge_height_is_not_molecular_time":true},{"node":4527,"label":"FULL_d894ca8a26529be69e","left":null,"right":null,"height":0.0,"n_profiles":1,"n_C4":1,"parent":6050,"leaf_start":4310,"leaf_end":4311,"common_exact_states":[996],"strongest_common_features":[474,1354,24,5,18,1348,15,1345],"common_informative_feature_count":10,"common_edited_or_irregular_record_count":1,"interpretation":"shared_actual_record_support","biological_ancestor_assigned":false,"merge_height_is_not_molecular_time":true},{"node":4528,"label":"FULL_d894f9ed2bdd54d828","left":null,"right":null,"height":0.0,"n_profiles":1,"n_C4":1,"parent":6763,"leaf_start":4757,"leaf_end":4758,"common_exact_states":[1,472,793,904,1053],"strongest_common_features":[715,684,1357,23,5,279,728,20],"common_informative_feature_count":21,"common_edited_or_irregular_record_count":5,"interpretation":"shared_actual_record_support","biological_ancestor_assigned":false,"merge_height_is_not_molecular_time":true},{"node":4529,"label":"FULL_d8a12bdc1354992ddf","left":null,"right":null,"height":0.0,"n_profiles":1,"n_C4":2,"parent":8900,"leaf_start":4417,"leaf_end":4418,"common_exact_states":[3,586,793,904,1053,1110],"strongest_common_features":[470,1354,24,186,17,1347,5,648],"common_informative_feature_count":24,"common_edited_or_irregular_record_count":6,"interpretation":"shared_actual_record_support","biological_ancestor_assigned":false,"merge_height_is_not_molecular_time":true},{"node":4530,"label":"FULL_d8ac4fa38abc480426","left":null,"right":null,"height":0.0,"n_profiles":1,"n_C4":1,"parent":10115,"leaf_start":1685,"leaf_end":1686,"common_exact_states":[141,586,986],"strongest_common_features":[294,648,16,1346,0,14,1344,15],"common_informative_feature_count":10,"common_edited_or_irregular_record_count":2,"interpretation":"shared_actual_record_support","biological_ancestor_assigned":false,"merge_height_is_not_molecular_time":true},{"node":4531,"label":"FULL_d8b543786a8109e3a5","left":null,"right":null,"height":0.0,"n_profiles":1,"n_C4":1,"parent":6372,"leaf_start":223,"leaf_end":224,"common_exact_states":[141,199,301,465,481,500,586,665,713,793,844,850,904,906,1053,1110],"strongest_common_features":[115,762,1383,153,1359,25,268,744],"common_informative_feature_count":37,"common_edited_or_irregular_record_count":14,"interpretation":"shared_actual_record_support","biological_ancestor_assigned":false,"merge_height_is_not_molecular_time":true},{"node":4532,"label":"FULL_d8c73542b17bf88118","left":null,"right":null,"height":0.0,"n_profiles":1,"n_C4":6,"parent":9565,"leaf_start":4153,"leaf_end":4154,"common_exact_states":[586,783,793],"strongest_common_features":[337,1353,23,5,648,399,18,1348],"common_informative_feature_count":17,"common_edited_or_irregular_record_count":3,"interpretation":"shared_actual_record_support","biological_ancestor_assigned":false,"merge_height_is_not_molecular_time":true},{"node":4533,"label":"FULL_d8ca7e297cf41b67e3","left":null,"right":null,"height":0.0,"n_profiles":1,"n_C4":1,"parent":5567,"leaf_start":5254,"leaf_end":5255,"common_exact_states":[1,3,5,21,31,35,50,93,120,141,214,221,301,343,357,364,383,395,407,441,450,465,481,500,566,572,586,588,613,665,713,764,783,793,806,836,839,844,904,906,944,945,986,997,1053,1094,1101,1110],"strongest_common_features":[182,178,653,1012,201,1374,574,1355],"common_informative_feature_count":86,"common_edited_or_irregular_record_count":44,"interpretation":"shared_actual_record_support","biological_ancestor_assigned":false,"merge_height_is_not_molecular_time":true},{"node":4534,"label":"FULL_d8d11fa416910f2050","left":null,"right":null,"height":0.0,"n_profiles":1,"n_C4":1,"parent":7544,"leaf_start":3100,"leaf_end":3101,"common_exact_states":[651,793,904],"strongest_common_features":[310,1375,29,7,279,399,18,1348],"common_informative_feature_count":12,"common_edited_or_irregular_record_count":3,"interpretation":"shared_actual_record_support","biological_ancestor_assigned":false,"merge_height_is_not_molecular_time":true},{"node":4535,"label":"FULL_d8d8afa2c951594679","left":null,"right":null,"height":0.0,"n_profiles":1,"n_C4":2,"parent":7948,"leaf_start":1070,"leaf_end":1071,"common_exact_states":[465,572],"strongest_common_features":[717,20,1350,16,1346,0,14,1344],"common_informative_feature_count":10,"common_edited_or_irregular_record_count":1,"interpretation":"shared_actual_record_support","biological_ancestor_assigned":false,"merge_height_is_not_molecular_time":true},{"node":4536,"label":"FULL_d8e183f2bee339fdc0","left":null,"right":null,"height":0.0,"n_profiles":1,"n_C4":1,"parent":7127,"leaf_start":737,"leaf_end":738,"common_exact_states":[450,588,674,793,904,1053,1110],"strongest_common_features":[1029,796,1358,24,415,186,17,1347],"common_informative_feature_count":25,"common_edited_or_irregular_record_count":7,"interpretation":"shared_actual_record_support","biological_ancestor_assigned":false,"merge_height_is_not_molecular_time":true},{"node":4537,"label":"FULL_d8e48f9eea2c312d55","left":null,"right":null,"height":0.0,"n_profiles":1,"n_C4":8,"parent":6945,"leaf_start":808,"leaf_end":809,"common_exact_states":[997],"strongest_common_features":[58],"common_informative_feature_count":1,"common_edited_or_irregular_record_count":1,"interpretation":"shared_actual_record_support","biological_ancestor_assigned":false,"merge_height_is_not_molecular_time":true},{"node":4538,"label":"FULL_d8ea4f02a6c6550303","left":null,"right":null,"height":0.0,"n_profiles":1,"n_C4":22,"parent":10301,"leaf_start":1542,"leaf_end":1543,"common_exact_states":[465,586,1053],"strongest_common_features":[648,728,20,1350,16,1346,0,14],"common_informative_feature_count":11,"common_edited_or_irregular_record_count":2,"interpretation":"shared_actual_record_support","biological_ancestor_assigned":false,"merge_height_is_not_molecular_time":true},{"node":4539,"label":"FULL_d9199ed9ab05a2d4bd","left":null,"right":null,"height":0.0,"n_profiles":1,"n_C4":1,"parent":9379,"leaf_start":4164,"leaf_end":4165,"common_exact_states":[465,586,665,783,793,904,1053],"strongest_common_features":[337,1353,656,23,5,648,279,728],"common_informative_feature_count":22,"common_edited_or_irregular_record_count":6,"interpretation":"shared_actual_record_support","biological_ancestor_assigned":false,"merge_height_is_not_molecular_time":true},{"node":4540,"label":"FULL_d919abbd0670360303","left":null,"right":null,"height":0.0,"n_profiles":1,"n_C4":1,"parent":6908,"leaf_start":3609,"leaf_end":3610,"common_exact_states":[3,141,395,450,465,481,572,586,651,665,696,783,793,836,844,904,932,986,1053,1110],"strongest_common_features":[410,1410,385,310,1375,717,427,37],"common_informative_feature_count":49,"common_edited_or_irregular_record_count":18,"interpretation":"shared_actual_record_support","biological_ancestor_assigned":false,"merge_height_is_not_molecular_time":true},{"node":4541,"label":"FULL_d932f1b23b217f6926","left":null,"right":null,"height":0.0,"n_profiles":1,"n_C4":1,"parent":6085,"leaf_start":664,"leaf_end":665,"common_exact_states":[173,586,793,1053],"strongest_common_features":[272,1341,12,1424,1,10,41,648],"common_informative_feature_count":23,"common_edited_or_irregular_record_count":4,"interpretation":"shared_actual_record_support","biological_ancestor_assigned":false,"merge_height_is_not_molecular_time":true},{"node":4542,"label":"FULL_d95c62959915fa3c00","left":null,"right":null,"height":0.0,"n_profiles":1,"n_C4":1,"parent":5939,"leaf_start":60,"leaf_end":61,"common_exact_states":[1001],"strongest_common_features":[258,15,1345,3],"common_informative_feature_count":4,"common_edited_or_irregular_record_count":1,"interpretation":"shared_actual_record_support","biological_ancestor_assigned":false,"merge_height_is_not_molecular_time":true},{"node":4543,"label":"FULL_d9622eb620a2928317","left":null,"right":null,"height":0.0,"n_profiles":1,"n_C4":1,"parent":6384,"leaf_start":3643,"leaf_end":3644,"common_exact_states":[304,783,793,844,904,1053],"strongest_common_features":[289,1408,37,9,337,1353,23,588],"common_informative_feature_count":27,"common_edited_or_irregular_record_count":6,"interpretation":"shared_actual_record_support","biological_ancestor_assigned":false,"merge_height_is_not_molecular_time":true},{"node":4544,"label":"FULL_d96cc9b6bb443f86f7","left":null,"right":null,"height":0.0,"n_profiles":1,"n_C4":1,"parent":8564,"leaf_start":4714,"leaf_end":4715,"common_exact_states":[450,588],"strongest_common_features":[796,1358,24,415,5,20,1350,18],"common_informative_feature_count":18,"common_edited_or_irregular_record_count":2,"interpretation":"shared_actual_record_support","biological_ancestor_assigned":false,"merge_height_is_not_molecular_time":true},{"node":4545,"label":"FULL_d975eae1a7f775075a","left":null,"right":null,"height":0.0,"n_profiles":1,"n_C4":1,"parent":5454,"leaf_start":5265,"leaf_end":5266,"common_exact_states":[1,3,5,11,31,35,50,73,141,162,235,267,301,328,333,363,395,407,444,450,465,472,481,489,500,572,586,588,602,612,665,668,669,696,713,783,793,836,844,856,904,906,926,932,986,1023,1053,1081,1110],"strongest_common_features":[682,590,756,463,1072,1335,207,1361],"common_informative_feature_count":90,"common_edited_or_irregular_record_count":46,"interpretation":"shared_actual_record_support","biological_ancestor_assigned":false,"merge_height_is_not_molecular_time":true},{"node":4546,"label":"FULL_d98c55339ecb594c7a","left":null,"right":null,"height":0.0,"n_profiles":1,"n_C4":1,"parent":6326,"leaf_start":2756,"leaf_end":2757,"common_exact_states":[5,35,44,103,315,465,491,500,586,665,669,713,793,836,844,904,986,1053,1062,1110],"strongest_common_features":[302,1089,872,249,1391,708,251,33],"common_informative_feature_count":45,"common_edited_or_irregular_record_count":18,"interpretation":"shared_actual_record_support","biological_ancestor_assigned":false,"merge_height_is_not_molecular_time":true},{"node":4547,"label":"FULL_d99da891600bc34299","left":null,"right":null,"height":0.0,"n_profiles":1,"n_C4":1,"parent":6495,"leaf_start":3849,"leaf_end":3850,"common_exact_states":[754,1053],"strongest_common_features":[1028,728,20,1350,16,1346,0,14],"common_informative_feature_count":11,"common_edited_or_irregular_record_count":2,"interpretation":"shared_actual_record_support","biological_ancestor_assigned":false,"merge_height_is_not_molecular_time":true},{"node":4548,"label":"FULL_d9ab4b1a68c8f65ac5","left":null,"right":null,"height":0.0,"n_profiles":1,"n_C4":1,"parent":6152,"leaf_start":1648,"leaf_end":1649,"common_exact_states":[5,481,793,1053,1094,1162],"strongest_common_features":[669,755,433,1377,561,29,7,728],"common_informative_feature_count":22,"common_edited_or_irregular_record_count":6,"interpretation":"shared_actual_record_support","biological_ancestor_assigned":false,"merge_height_is_not_molecular_time":true},{"node":4549,"label":"FULL_d9c2528aacdb332745","left":null,"right":null,"height":0.0,"n_profiles":1,"n_C4":1,"parent":7857,"leaf_start":3073,"leaf_end":3074,"common_exact_states":[3,141,407,450,465,586,605,665,713,793,844,904,1053],"strongest_common_features":[762,1383,163,1351,21,470,1354,656],"common_informative_feature_count":34,"common_edited_or_irregular_record_count":11,"interpretation":"shared_actual_record_support","biological_ancestor_assigned":false,"merge_height_is_not_molecular_time":true},{"node":4550,"label":"FULL_d9c4e00330740a19d2","left":null,"right":null,"height":0.0,"n_profiles":1,"n_C4":2,"parent":8543,"leaf_start":2889,"leaf_end":2890,"common_exact_states":[586,793,836,904,986,1053],"strongest_common_features":[449,1364,27,6,648,279,728,20],"common_informative_feature_count":21,"common_edited_or_irregular_record_count":5,"interpretation":"shared_actual_record_support","biological_ancestor_assigned":false,"merge_height_is_not_molecular_time":true},{"node":4551,"label":"FULL_da0bd6c355bdfb1b15","left":null,"right":null,"height":0.0,"n_profiles":1,"n_C4":1,"parent":7618,"leaf_start":1043,"leaf_end":1044,"common_exact_states":[572,586,793,1053],"strongest_common_features":[717,648,728,20,1350,399,18,1348],"common_informative_feature_count":17,"common_edited_or_irregular_record_count":4,"interpretation":"shared_actual_record_support","biological_ancestor_assigned":false,"merge_height_is_not_molecular_time":true},{"node":4552,"label":"FULL_da231ce962e7229e0d","left":null,"right":null,"height":0.0,"n_profiles":1,"n_C4":1,"parent":6696,"leaf_start":435,"leaf_end":436,"common_exact_states":[450,465,481,586,708,793,844,904,1053,1110],"strongest_common_features":[996,561,415,588,19,1349,186,17],"common_informative_feature_count":26,"common_edited_or_irregular_record_count":9,"interpretation":"shared_actual_record_support","biological_ancestor_assigned":false,"merge_height_is_not_molecular_time":true},{"node":4553,"label":"FULL_da2dc6fce506144d11","left":null,"right":null,"height":0.0,"n_profiles":1,"n_C4":1,"parent":7895,"leaf_start":2952,"leaf_end":2953,"common_exact_states":[500,713,1053,1110],"strongest_common_features":[762,1383,268,29,7,186,17,1347],"common_informative_feature_count":20,"common_edited_or_irregular_record_count":4,"interpretation":"shared_actual_record_support","biological_ancestor_assigned":false,"merge_height_is_not_molecular_time":true},{"node":4554,"label":"FULL_da302e67efa42d6104","left":null,"right":null,"height":0.0,"n_profiles":1,"n_C4":1,"parent":8981,"leaf_start":1167,"leaf_end":1168,"common_exact_states":[465,500,1053,1110],"strongest_common_features":[268,186,17,1347,728,20,1350,16],"common_informative_feature_count":16,"common_edited_or_irregular_record_count":3,"interpretation":"shared_actual_record_support","biological_ancestor_assigned":false,"merge_height_is_not_molecular_time":true},{"node":4555,"label":"FULL_da4388a39ab98c7bb2","left":null,"right":null,"height":0.0,"n_profiles":1,"n_C4":1,"parent":5431,"leaf_start":5332,"leaf_end":5333,"common_exact_states":[3,5,31,35,71,88,96,108,120,141,173,271,301,304,335,407,450,465,481,541,572,586,588,602,665,669,713,777,783,793,836,844,872,892,902,904,906,926,986,1010,1053,1101,1110],"strongest_common_features":[1177,464,592,814,1283,143,1257,272],"common_informative_feature_count":85,"common_edited_or_irregular_record_count":38,"interpretation":"shared_actual_record_support","biological_ancestor_assigned":false,"merge_height_is_not_molecular_time":true},{"node":4556,"label":"FULL_da4659d00a07dee8a7","left":null,"right":null,"height":0.0,"n_profiles":1,"n_C4":2,"parent":9736,"leaf_start":2341,"leaf_end":2342,"common_exact_states":[141,450,793],"strongest_common_features":[415,294,399,18,1348,15,1345,4],"common_informative_feature_count":9,"common_edited_or_irregular_record_count":3,"interpretation":"shared_actual_record_support","biological_ancestor_assigned":false,"merge_height_is_not_molecular_time":true},{"node":4557,"label":"FULL_da50d77d6e9525a60f","left":null,"right":null,"height":0.0,"n_profiles":1,"n_C4":1,"parent":7861,"leaf_start":3080,"leaf_end":3081,"common_exact_states":[465,586,588,713,793,904,1053],"strongest_common_features":[762,1383,796,1358,24,29,7,5],"common_informative_feature_count":25,"common_edited_or_irregular_record_count":6,"interpretation":"shared_actual_record_support","biological_ancestor_assigned":false,"merge_height_is_not_molecular_time":true},{"node":4558,"label":"FULL_da5236d167e1b9015a","left":null,"right":null,"height":0.0,"n_profiles":1,"n_C4":1,"parent":7532,"leaf_start":4263,"leaf_end":4264,"common_exact_states":[1,5,586,822],"strongest_common_features":[686,684,1357,433,1377,23,29,7],"common_informative_feature_count":21,"common_edited_or_irregular_record_count":4,"interpretation":"shared_actual_record_support","biological_ancestor_assigned":false,"merge_height_is_not_molecular_time":true},{"node":4559,"label":"FULL_da573a803a8b82ba0a","left":null,"right":null,"height":0.0,"n_profiles":1,"n_C4":1,"parent":8540,"leaf_start":2835,"leaf_end":2836,"common_exact_states":[141,450,836,904,906,1053],"strongest_common_features":[449,1364,744,27,415,6,294,279],"common_informative_feature_count":22,"common_edited_or_irregular_record_count":6,"interpretation":"shared_actual_record_support","biological_ancestor_assigned":false,"merge_height_is_not_molecular_time":true},{"node":4560,"label":"FULL_daa62e280aab120e30","left":null,"right":null,"height":0.0,"n_profiles":1,"n_C4":3,"parent":9870,"leaf_start":2409,"leaf_end":2410,"common_exact_states":[450,465],"strongest_common_features":[415,18,1348,15,1345,4,3],"common_informative_feature_count":7,"common_edited_or_irregular_record_count":1,"interpretation":"shared_actual_record_support","biological_ancestor_assigned":false,"merge_height_is_not_molecular_time":true},{"node":4561,"label":"FULL_dab715dfbd9fb77ee5","left":null,"right":null,"height":0.0,"n_profiles":1,"n_C4":3,"parent":9918,"leaf_start":1986,"leaf_end":1987,"common_exact_states":[465,586,793,844,904],"strongest_common_features":[588,19,1349,648,279,399,18,1348],"common_informative_feature_count":17,"common_edited_or_irregular_record_count":4,"interpretation":"shared_actual_record_support","biological_ancestor_assigned":false,"merge_height_is_not_molecular_time":true},{"node":4562,"label":"FULL_daba0285331a85faf2","left":null,"right":null,"height":0.0,"n_profiles":1,"n_C4":1,"parent":5517,"leaf_start":5221,"leaf_end":5222,"common_exact_states":[3,500,683,793,1053],"strongest_common_features":[760,470,268,1354,24,5,728,20],"common_informative_feature_count":21,"common_edited_or_irregular_record_count":5,"interpretation":"shared_actual_record_support","biological_ancestor_assigned":false,"merge_height_is_not_molecular_time":true},{"node":4563,"label":"FULL_dac90bba94a7a74943","left":null,"right":null,"height":0.0,"n_profiles":1,"n_C4":1,"parent":7657,"leaf_start":2196,"leaf_end":2197,"common_exact_states":[465,669,904],"strongest_common_features":[251,279,15,1345,3],"common_informative_feature_count":5,"common_edited_or_irregular_record_count":2,"interpretation":"shared_actual_record_support","biological_ancestor_assigned":false,"merge_height_is_not_molecular_time":true},{"node":4564,"label":"FULL_dacfe667ed50677343","left":null,"right":null,"height":0.0,"n_profiles":1,"n_C4":1,"parent":6494,"leaf_start":825,"leaf_end":826,"common_exact_states":[3,450,481,586,588,665,708,713,783,793,904,906,997,1053,1094,1110],"strongest_common_features":[58,996,755,762,1383,796,1358,470],"common_informative_feature_count":40,"common_edited_or_irregular_record_count":16,"interpretation":"shared_actual_record_support","biological_ancestor_assigned":false,"merge_height_is_not_molecular_time":true},{"node":4565,"label":"FULL_daeec37f7a90724930","left":null,"right":null,"height":0.0,"n_profiles":1,"n_C4":1,"parent":9333,"leaf_start":1162,"leaf_end":1163,"common_exact_states":[500,904],"strongest_common_features":[268,279,15,1345,3],"common_informative_feature_count":5,"common_edited_or_irregular_record_count":2,"interpretation":"shared_actual_record_support","biological_ancestor_assigned":false,"merge_height_is_not_molecular_time":true},{"node":4566,"label":"FULL_db2e50fd7c0f494020","left":null,"right":null,"height":0.0,"n_profiles":1,"n_C4":11,"parent":9962,"leaf_start":1904,"leaf_end":1905,"common_exact_states":[465,793,844,1053],"strongest_common_features":[588,19,1349,728,20,1350,399,18],"common_informative_feature_count":18,"common_edited_or_irregular_record_count":3,"interpretation":"shared_actual_record_support","biological_ancestor_assigned":false,"merge_height_is_not_molecular_time":true},{"node":4567,"label":"FULL_db371f0575be7b3045","left":null,"right":null,"height":0.0,"n_profiles":1,"n_C4":1,"parent":6925,"leaf_start":1126,"leaf_end":1127,"common_exact_states":[273,793],"strongest_common_features":[253,399,18,1348,15,1345,4,3],"common_informative_feature_count":8,"common_edited_or_irregular_record_count":2,"interpretation":"shared_actual_record_support","biological_ancestor_assigned":false,"merge_height_is_not_molecular_time":true},{"node":4568,"label":"FULL_db78d71b8a7c769419","left":null,"right":null,"height":0.0,"n_profiles":1,"n_C4":1,"parent":8957,"leaf_start":1187,"leaf_end":1188,"common_exact_states":[500,665,793],"strongest_common_features":[268,656,399,18,1348,16,1346,0],"common_informative_feature_count":14,"common_edited_or_irregular_record_count":3,"interpretation":"shared_actual_record_support","biological_ancestor_assigned":false,"merge_height_is_not_molecular_time":true},{"node":4569,"label":"FULL_db79a62f7db37612a3","left":null,"right":null,"height":0.0,"n_profiles":1,"n_C4":1,"parent":7615,"leaf_start":3095,"leaf_end":3096,"common_exact_states":[465,586,651],"strongest_common_features":[310,1375,29,7,648,16,1346,0],"common_informative_feature_count":13,"common_edited_or_irregular_record_count":2,"interpretation":"shared_actual_record_support","biological_ancestor_assigned":false,"merge_height_is_not_molecular_time":true},{"node":4570,"label":"FULL_db7ac49d6d2b4f89a1","left":null,"right":null,"height":0.0,"n_profiles":1,"n_C4":1,"parent":7790,"leaf_start":1031,"leaf_end":1032,"common_exact_states":[465,572,904],"strongest_common_features":[717,279,20,1350,16,1346,0,14],"common_informative_feature_count":13,"common_edited_or_irregular_record_count":2,"interpretation":"shared_actual_record_support","biological_ancestor_assigned":false,"merge_height_is_not_molecular_time":true},{"node":4571,"label":"FULL_db824fcce6bc250887","left":null,"right":null,"height":0.0,"n_profiles":1,"n_C4":1,"parent":9806,"leaf_start":3718,"leaf_end":3719,"common_exact_states":[665,904,986],"strongest_common_features":[656,279,16,1346,0,14,1344,15],"common_informative_feature_count":10,"common_edited_or_irregular_record_count":2,"interpretation":"shared_actual_record_support","biological_ancestor_assigned":false,"merge_height_is_not_molecular_time":true},{"node":4572,"label":"FULL_db8ae7b49b709df829","left":null,"right":null,"height":0.0,"n_profiles":1,"n_C4":1,"parent":5647,"leaf_start":181,"leaf_end":182,"common_exact_states":[1006],"strongest_common_features":[234,1232,15,1345,3],"common_informative_feature_count":5,"common_edited_or_irregular_record_count":1,"interpretation":"shared_actual_record_support","biological_ancestor_assigned":false,"merge_height_is_not_molecular_time":true},{"node":4573,"label":"FULL_db8b475b7204197782","left":null,"right":null,"height":0.0,"n_profiles":1,"n_C4":1,"parent":9627,"leaf_start":5097,"leaf_end":5098,"common_exact_states":[369,906,1053],"strongest_common_features":[901,744,728,20,1350,16,1346,0],"common_informative_feature_count":12,"common_edited_or_irregular_record_count":3,"interpretation":"shared_actual_record_support","biological_ancestor_assigned":false,"merge_height_is_not_molecular_time":true},{"node":4574,"label":"FULL_dba9271eeec42e80fa","left":null,"right":null,"height":0.0,"n_profiles":1,"n_C4":2,"parent":6541,"leaf_start":3932,"leaf_end":3933,"common_exact_states":[793,1017],"strongest_common_features":[424,1394,33,8,399,18,1348,15],"common_informative_feature_count":11,"common_edited_or_irregular_record_count":2,"interpretation":"shared_actual_record_support","biological_ancestor_assigned":false,"merge_height_is_not_molecular_time":true},{"node":4575,"label":"FULL_dbabfe9262494c21a1","left":null,"right":null,"height":0.0,"n_profiles":1,"n_C4":1,"parent":6790,"leaf_start":3684,"leaf_end":3685,"common_exact_states":[372,586,665,904,986,1053],"strongest_common_features":[643,656,648,279,728,20,1350,16],"common_informative_feature_count":16,"common_edited_or_irregular_record_count":5,"interpretation":"shared_actual_record_support","biological_ancestor_assigned":false,"merge_height_is_not_molecular_time":true},{"node":4576,"label":"FULL_dbb2c40934e9ab0962","left":null,"right":null,"height":0.0,"n_profiles":1,"n_C4":1,"parent":10032,"leaf_start":898,"leaf_end":899,"common_exact_states":[141,465,793,904,1110],"strongest_common_features":[186,294,17,1347,279,399,18,1348],"common_informative_feature_count":12,"common_edited_or_irregular_record_count":4,"interpretation":"shared_actual_record_support","biological_ancestor_assigned":false,"merge_height_is_not_molecular_time":true},{"node":4577,"label":"FULL_dbc1aab2dc46756217","left":null,"right":null,"height":0.0,"n_profiles":1,"n_C4":1,"parent":7181,"leaf_start":650,"leaf_end":651,"common_exact_states":[5,120,141,301,333,410,465,481,500,586,793,836,844,904,906,932,986,1041,1053,1094,1110],"strongest_common_features":[525,1036,755,427,565,449,1364,268],"common_informative_feature_count":40,"common_edited_or_irregular_record_count":17,"interpretation":"shared_actual_record_support","biological_ancestor_assigned":false,"merge_height_is_not_molecular_time":true},{"node":4578,"label":"FULL_dbced3ab286ac7c164","left":null,"right":null,"height":0.0,"n_profiles":1,"n_C4":7,"parent":7469,"leaf_start":265,"leaf_end":266,"common_exact_states":[1010],"strongest_common_features":[990],"common_informative_feature_count":1,"common_edited_or_irregular_record_count":1,"interpretation":"shared_actual_record_support","biological_ancestor_assigned":false,"merge_height_is_not_molecular_time":true},{"node":4579,"label":"FULL_dbd25dd38b87bd3598","left":null,"right":null,"height":0.0,"n_profiles":1,"n_C4":1,"parent":9045,"leaf_start":3183,"leaf_end":3184,"common_exact_states":[5,465,586,665,793,1053],"strongest_common_features":[433,1377,656,29,7,648,728,20],"common_informative_feature_count":21,"common_edited_or_irregular_record_count":5,"interpretation":"shared_actual_record_support","biological_ancestor_assigned":false,"merge_height_is_not_molecular_time":true},{"node":4580,"label":"FULL_dbdd3f051ef311cefd","left":null,"right":null,"height":0.0,"n_profiles":1,"n_C4":1,"parent":9407,"leaf_start":4081,"leaf_end":4082,"common_exact_states":[665,783,793,844],"strongest_common_features":[337,1353,656,23,588,19,1349,5],"common_informative_feature_count":20,"common_edited_or_irregular_record_count":4,"interpretation":"shared_actual_record_support","biological_ancestor_assigned":false,"merge_height_is_not_molecular_time":true},{"node":4581,"label":"FULL_dbddd251814399fd4a","left":null,"right":null,"height":0.0,"n_profiles":1,"n_C4":1,"parent":5688,"leaf_start":4542,"leaf_end":4543,"common_exact_states":[3,31,50,301,450,465,472,481,586,783,793,844,904,906,932,986,1053,1101,1110,1136],"strongest_common_features":[793,715,427,775,1370,645,1358,470],"common_informative_feature_count":42,"common_edited_or_irregular_record_count":16,"interpretation":"shared_actual_record_support","biological_ancestor_assigned":false,"merge_height_is_not_molecular_time":true},{"node":4582,"label":"FULL_dbdea3bc112c1a581c","left":null,"right":null,"height":0.0,"n_profiles":1,"n_C4":1,"parent":6026,"leaf_start":3924,"leaf_end":3925,"common_exact_states":[3,31,141,407,444,450,465,481,489,586,588,665,713,720,783,793,836,844,872,904,906,926,932,986,1053,1094,1110],"strongest_common_features":[331,751,1400,672,1369,755,1164,427],"common_informative_feature_count":62,"common_edited_or_irregular_record_count":25,"interpretation":"shared_actual_record_support","biological_ancestor_assigned":false,"merge_height_is_not_molecular_time":true},{"node":4583,"label":"FULL_dbdecaa3109846981d","left":null,"right":null,"height":0.0,"n_profiles":1,"n_C4":1,"parent":5639,"leaf_start":4325,"leaf_end":4326,"common_exact_states":[141,465,586,768,793,904,1053],"strongest_common_features":[469,1354,24,294,5,648,279,728],"common_informative_feature_count":22,"common_edited_or_irregular_record_count":6,"interpretation":"shared_actual_record_support","biological_ancestor_assigned":false,"merge_height_is_not_molecular_time":true},{"node":4584,"label":"FULL_dbec9c60bc8f6a973d","left":null,"right":null,"height":0.0,"n_profiles":1,"n_C4":1,"parent":9533,"leaf_start":3804,"leaf_end":3805,"common_exact_states":[586,665,793,904,1101],"strongest_common_features":[656,648,279,399,18,1348,16,1346],"common_informative_feature_count":15,"common_edited_or_irregular_record_count":4,"interpretation":"shared_actual_record_support","biological_ancestor_assigned":false,"merge_height_is_not_molecular_time":true},{"node":4585,"label":"FULL_dbf37704d6a4b710b4","left":null,"right":null,"height":0.0,"n_profiles":1,"n_C4":1,"parent":7594,"leaf_start":2474,"leaf_end":2475,"common_exact_states":[450,793,932,1053],"strongest_common_features":[427,415,728,20,1350,399,18,1348],"common_informative_feature_count":17,"common_edited_or_irregular_record_count":4,"interpretation":"shared_actual_record_support","biological_ancestor_assigned":false,"merge_height_is_not_molecular_time":true},{"node":4586,"label":"FULL_dbf6b7e54f20f08ea0","left":null,"right":null,"height":0.0,"n_profiles":1,"n_C4":3,"parent":7527,"leaf_start":4281,"leaf_end":4282,"common_exact_states":[1,586,793,904,1053],"strongest_common_features":[684,1357,23,5,648,279,728,20],"common_informative_feature_count":21,"common_edited_or_irregular_record_count":5,"interpretation":"shared_actual_record_support","biological_ancestor_assigned":false,"merge_height_is_not_molecular_time":true},{"node":4587,"label":"FULL_dc0d17e3a51d90446f","left":null,"right":null,"height":0.0,"n_profiles":1,"n_C4":1,"parent":5513,"leaf_start":5205,"leaf_end":5206,"common_exact_states":[586,793,880,1053],"strongest_common_features":[502,648,728,20,1350,399,18,1348],"common_informative_feature_count":17,"common_edited_or_irregular_record_count":4,"interpretation":"shared_actual_record_support","biological_ancestor_assigned":false,"merge_height_is_not_molecular_time":true},{"node":4588,"label":"FULL_dc15935d323afdaf33","left":null,"right":null,"height":0.0,"n_profiles":1,"n_C4":1,"parent":7443,"leaf_start":4280,"leaf_end":4281,"common_exact_states":[1,3,31,141,586,793,844,904,1053,1110],"strongest_common_features":[684,1357,775,1370,470,1354,27,24],"common_informative_feature_count":35,"common_edited_or_irregular_record_count":10,"interpretation":"shared_actual_record_support","biological_ancestor_assigned":false,"merge_height_is_not_molecular_time":true},{"node":4589,"label":"FULL_dc1b8a6319a8d557b0","left":null,"right":null,"height":0.0,"n_profiles":1,"n_C4":1,"parent":8869,"leaf_start":4401,"leaf_end":4402,"common_exact_states":[3,450,481,793,1053],"strongest_common_features":[470,1354,561,24,415,5,728,20],"common_informative_feature_count":21,"common_edited_or_irregular_record_count":5,"interpretation":"shared_actual_record_support","biological_ancestor_assigned":false,"merge_height_is_not_molecular_time":true},{"node":4590,"label":"FULL_dc352f90df09f07919","left":null,"right":null,"height":0.0,"n_profiles":1,"n_C4":7,"parent":8456,"leaf_start":1770,"leaf_end":1771,"common_exact_states":[793,904,926,1053],"strongest_common_features":[307,279,728,20,1350,399,18,1348],"common_informative_feature_count":17,"common_edited_or_irregular_record_count":4,"interpretation":"shared_actual_record_support","biological_ancestor_assigned":false,"merge_height_is_not_molecular_time":true},{"node":4591,"label":"FULL_dc63f1eddd1b4cbe91","left":null,"right":null,"height":0.0,"n_profiles":1,"n_C4":1,"parent":6676,"leaf_start":604,"leaf_end":605,"common_exact_states":[37,141,407,665,793,904,1110],"strongest_common_features":[986,163,1351,21,656,186,294,17],"common_informative_feature_count":23,"common_edited_or_irregular_record_count":7,"interpretation":"shared_actual_record_support","biological_ancestor_assigned":false,"merge_height_is_not_molecular_time":true},{"node":4592,"label":"FULL_dc8e89cec80398754c","left":null,"right":null,"height":0.0,"n_profiles":1,"n_C4":1,"parent":7963,"leaf_start":308,"leaf_end":309,"common_exact_states":[872,986],"strongest_common_features":[1164],"common_informative_feature_count":1,"common_edited_or_irregular_record_count":1,"interpretation":"shared_actual_record_support","biological_ancestor_assigned":false,"merge_height_is_not_molecular_time":true},{"node":4593,"label":"FULL_dc9d8d5ceef471d907","left":null,"right":null,"height":0.0,"n_profiles":1,"n_C4":1,"parent":7932,"leaf_start":2966,"leaf_end":2967,"common_exact_states":[120,713],"strongest_common_features":[762,1383,565,29,7,20,1350,16],"common_informative_feature_count":14,"common_edited_or_irregular_record_count":2,"interpretation":"shared_actual_record_support","biological_ancestor_assigned":false,"merge_height_is_not_molecular_time":true},{"node":4594,"label":"FULL_dca7edb9c1899c0c59","left":null,"right":null,"height":0.0,"n_profiles":1,"n_C4":1,"parent":7697,"leaf_start":2679,"leaf_end":2680,"common_exact_states":[31,35,450,793,904],"strongest_common_features":[775,1370,635,27,415,6,279,20],"common_informative_feature_count":21,"common_edited_or_irregular_record_count":5,"interpretation":"shared_actual_record_support","biological_ancestor_assigned":false,"merge_height_is_not_molecular_time":true},{"node":4595,"label":"FULL_dca96638a6c2c200d8","left":null,"right":null,"height":0.0,"n_profiles":1,"n_C4":1,"parent":7423,"leaf_start":694,"leaf_end":695,"common_exact_states":[343,465],"strongest_common_features":[931],"common_informative_feature_count":1,"common_edited_or_irregular_record_count":1,"interpretation":"shared_actual_record_support","biological_ancestor_assigned":false,"merge_height_is_not_molecular_time":true},{"node":4596,"label":"FULL_dcbc56567c99144619","left":null,"right":null,"height":0.0,"n_profiles":1,"n_C4":1,"parent":7550,"leaf_start":1095,"leaf_end":1096,"common_exact_states":[31,141,363,665,713,793,904,1053],"strongest_common_features":[386,775,1370,762,1383,27,656,6],"common_informative_feature_count":27,"common_edited_or_irregular_record_count":8,"interpretation":"shared_actual_record_support","biological_ancestor_assigned":false,"merge_height_is_not_molecular_time":true},{"node":4597,"label":"FULL_dcbef3500b7c3cd298","left":null,"right":null,"height":0.0,"n_profiles":1,"n_C4":1,"parent":5768,"leaf_start":3659,"leaf_end":3660,"common_exact_states":[552,1053],"strongest_common_features":[402,728,20,1350,18,1348,16,1346],"common_informative_feature_count":15,"common_edited_or_irregular_record_count":2,"interpretation":"shared_actual_record_support","biological_ancestor_assigned":false,"merge_height_is_not_molecular_time":true},{"node":4598,"label":"FULL_dcc300e85579c22cc5","left":null,"right":null,"height":0.0,"n_profiles":1,"n_C4":1,"parent":10016,"leaf_start":897,"leaf_end":898,"common_exact_states":[141,586,793,904,986,1110],"strongest_common_features":[186,294,17,1347,648,279,399,18],"common_informative_feature_count":18,"common_edited_or_irregular_record_count":5,"interpretation":"shared_actual_record_support","biological_ancestor_assigned":false,"merge_height_is_not_molecular_time":true},{"node":4599,"label":"FULL_dcc8f5e86988cde225","left":null,"right":null,"height":0.0,"n_profiles":1,"n_C4":1,"parent":6183,"leaf_start":269,"leaf_end":270,"common_exact_states":[763,793,1053],"strongest_common_features":[1181,728,20,1350,399,18,1348,16],"common_informative_feature_count":16,"common_edited_or_irregular_record_count":3,"interpretation":"shared_actual_record_support","biological_ancestor_assigned":false,"merge_height_is_not_molecular_time":true},{"node":4600,"label":"FULL_dcdaa1b428302eb353","left":null,"right":null,"height":0.0,"n_profiles":1,"n_C4":1,"parent":7579,"leaf_start":2475,"leaf_end":2476,"common_exact_states":[5,586,793,904,932],"strongest_common_features":[427,433,1377,29,7,648,279,399],"common_informative_feature_count":19,"common_edited_or_irregular_record_count":5,"interpretation":"shared_actual_record_support","biological_ancestor_assigned":false,"merge_height_is_not_molecular_time":true},{"node":4601,"label":"FULL_dcdd45b289e39f6357","left":null,"right":null,"height":0.0,"n_profiles":1,"n_C4":1,"parent":8901,"leaf_start":4409,"leaf_end":4410,"common_exact_states":[3,465,586,793,844,904,1053,1110],"strongest_common_features":[470,1354,24,588,19,1349,186,17],"common_informative_feature_count":27,"common_edited_or_irregular_record_count":7,"interpretation":"shared_actual_record_support","biological_ancestor_assigned":false,"merge_height_is_not_molecular_time":true},{"node":4602,"label":"FULL_dce2e8ea5dbb4c439d","left":null,"right":null,"height":0.0,"n_profiles":1,"n_C4":1,"parent":8579,"leaf_start":1761,"leaf_end":1762,"common_exact_states":[465,904,926,1053],"strongest_common_features":[307,279,728,20,1350,16,1346,0],"common_informative_feature_count":14,"common_edited_or_irregular_record_count":3,"interpretation":"shared_actual_record_support","biological_ancestor_assigned":false,"merge_height_is_not_molecular_time":true},{"node":4603,"label":"FULL_dce69638eba115a2ef","left":null,"right":null,"height":0.0,"n_profiles":1,"n_C4":2,"parent":6574,"leaf_start":3931,"leaf_end":3932,"common_exact_states":[1017],"strongest_common_features":[424,1394,33,8,18,1348,15,1345],"common_informative_feature_count":10,"common_edited_or_irregular_record_count":1,"interpretation":"shared_actual_record_support","biological_ancestor_assigned":false,"merge_height_is_not_molecular_time":true},{"node":4604,"label":"FULL_dd02a136f613134510","left":null,"right":null,"height":0.0,"n_profiles":1,"n_C4":1,"parent":8468,"leaf_start":1505,"leaf_end":1506,"common_exact_states":[120,586,904,1053,1110],"strongest_common_features":[565,186,17,1347,648,279,728,20],"common_informative_feature_count":18,"common_edited_or_irregular_record_count":5,"interpretation":"shared_actual_record_support","biological_ancestor_assigned":false,"merge_height_is_not_molecular_time":true},{"node":4605,"label":"FULL_dd08aea2ffca915934","left":null,"right":null,"height":0.0,"n_profiles":1,"n_C4":1,"parent":5987,"leaf_start":3902,"leaf_end":3903,"common_exact_states":[5,128,450,793,904,906,1053,1094],"strongest_common_features":[548,755,433,1377,744,415,29,7],"common_informative_feature_count":24,"common_edited_or_irregular_record_count":8,"interpretation":"shared_actual_record_support","biological_ancestor_assigned":false,"merge_height_is_not_molecular_time":true},{"node":4606,"label":"FULL_dd0f5df57b87fedfca","left":null,"right":null,"height":0.0,"n_profiles":1,"n_C4":1,"parent":10490,"leaf_start":437,"leaf_end":438,"common_exact_states":[185,904],"strongest_common_features":[279,15,1345,3],"common_informative_feature_count":4,"common_edited_or_irregular_record_count":1,"interpretation":"shared_actual_record_support","biological_ancestor_assigned":false,"merge_height_is_not_molecular_time":true},{"node":4607,"label":"FULL_dd19e35d18c6b9a8a0","left":null,"right":null,"height":0.0,"n_profiles":1,"n_C4":1,"parent":7256,"leaf_start":4845,"leaf_end":4846,"common_exact_states":[450,465,793,904,1053,1094,1110],"strongest_common_features":[755,415,186,17,1347,279,728,20],"common_informative_feature_count":21,"common_edited_or_irregular_record_count":6,"interpretation":"shared_actual_record_support","biological_ancestor_assigned":false,"merge_height_is_not_molecular_time":true},{"node":4608,"label":"FULL_dd230814aa96081b99","left":null,"right":null,"height":0.0,"n_profiles":1,"n_C4":1,"parent":8868,"leaf_start":4487,"leaf_end":4488,"common_exact_states":[3,5,665,793],"strongest_common_features":[470,1354,433,1377,656,24,29,7],"common_informative_feature_count":21,"common_edited_or_irregular_record_count":4,"interpretation":"shared_actual_record_support","biological_ancestor_assigned":false,"merge_height_is_not_molecular_time":true},{"node":4609,"label":"FULL_dd2ae257b316ac662d","left":null,"right":null,"height":0.0,"n_profiles":1,"n_C4":1,"parent":10124,"leaf_start":874,"leaf_end":875,"common_exact_states":[465,904,1110],"strongest_common_features":[186,17,1347,279,15,1345,4,3],"common_informative_feature_count":8,"common_edited_or_irregular_record_count":2,"interpretation":"shared_actual_record_support","biological_ancestor_assigned":false,"merge_height_is_not_molecular_time":true},{"node":4610,"label":"FULL_dd31b79be129eca7c1","left":null,"right":null,"height":0.0,"n_profiles":1,"n_C4":1,"parent":8673,"leaf_start":2562,"leaf_end":2563,"common_exact_states":[836,850,1053],"strongest_common_features":[153,1359,449,1364,25,27,6,728],"common_informative_feature_count":21,"common_edited_or_irregular_record_count":3,"interpretation":"shared_actual_record_support","biological_ancestor_assigned":false,"merge_height_is_not_molecular_time":true},{"node":4611,"label":"FULL_dd37d4ccc0a8e5ff96","left":null,"right":null,"height":0.0,"n_profiles":1,"n_C4":1,"parent":7457,"leaf_start":4234,"leaf_end":4235,"common_exact_states":[1,3,586,793,932],"strongest_common_features":[684,1357,427,470,1354,24,23,5],"common_informative_feature_count":21,"common_edited_or_irregular_record_count":5,"interpretation":"shared_actual_record_support","biological_ancestor_assigned":false,"merge_height_is_not_molecular_time":true},{"node":4612,"label":"FULL_dd3bdfd9e2bfa58538","left":null,"right":null,"height":0.0,"n_profiles":1,"n_C4":1,"parent":5690,"leaf_start":5127,"leaf_end":5128,"common_exact_states":[141,271,301,450,465,586,665,713,793,818,904,986,1053],"strongest_common_features":[714,762,1383,656,415,29,7,294],"common_informative_feature_count":25,"common_edited_or_irregular_record_count":9,"interpretation":"shared_actual_record_support","biological_ancestor_assigned":false,"merge_height_is_not_molecular_time":true},{"node":4613,"label":"FULL_dd681e9d355fee497b","left":null,"right":null,"height":0.0,"n_profiles":1,"n_C4":1,"parent":9647,"leaf_start":1365,"leaf_end":1366,"common_exact_states":[481,844],"strongest_common_features":[561,588,19,1349,0,14,1344,4],"common_informative_feature_count":8,"common_edited_or_irregular_record_count":2,"interpretation":"shared_actual_record_support","biological_ancestor_assigned":false,"merge_height_is_not_molecular_time":true},{"node":4614,"label":"FULL_dd71eb4b6f0fcb6105","left":null,"right":null,"height":0.0,"n_profiles":1,"n_C4":2,"parent":9422,"leaf_start":4101,"leaf_end":4102,"common_exact_states":[783,793,904,1053,1110],"strongest_common_features":[337,1353,23,186,17,1347,5,279],"common_informative_feature_count":23,"common_edited_or_irregular_record_count":5,"interpretation":"shared_actual_record_support","biological_ancestor_assigned":false,"merge_height_is_not_molecular_time":true},{"node":4615,"label":"FULL_dd813dae73795b871f","left":null,"right":null,"height":0.0,"n_profiles":1,"n_C4":1,"parent":6175,"leaf_start":194,"leaf_end":195,"common_exact_states":[586,648,793,904],"strongest_common_features":[1040,648,279,399,18,1348,16,1346],"common_informative_feature_count":15,"common_edited_or_irregular_record_count":4,"interpretation":"shared_actual_record_support","biological_ancestor_assigned":false,"merge_height_is_not_molecular_time":true},{"node":4616,"label":"FULL_dd8b7649e839f15e1a","left":null,"right":null,"height":0.0,"n_profiles":1,"n_C4":1,"parent":6887,"leaf_start":3683,"leaf_end":3684,"common_exact_states":[372,586,665],"strongest_common_features":[643,656,648,16,1346,0,14,1344],"common_informative_feature_count":9,"common_edited_or_irregular_record_count":3,"interpretation":"shared_actual_record_support","biological_ancestor_assigned":false,"merge_height_is_not_molecular_time":true},{"node":4617,"label":"FULL_ddca26ac1e25aecd64","left":null,"right":null,"height":0.0,"n_profiles":1,"n_C4":1,"parent":6287,"leaf_start":2936,"leaf_end":2937,"common_exact_states":[3,450,465,586,588,793,836,842,904,986,1053,1101],"strongest_common_features":[147,1372,796,1358,449,1364,470,1354],"common_informative_feature_count":32,"common_edited_or_irregular_record_count":9,"interpretation":"shared_actual_record_support","biological_ancestor_assigned":false,"merge_height_is_not_molecular_time":true},{"node":4618,"label":"FULL_ddcc99dd84422d8271","left":null,"right":null,"height":0.0,"n_profiles":1,"n_C4":1,"parent":7528,"leaf_start":1060,"leaf_end":1061,"common_exact_states":[141,572,904],"strongest_common_features":[717,294,279,20,1350,16,1346,0],"common_informative_feature_count":14,"common_edited_or_irregular_record_count":3,"interpretation":"shared_actual_record_support","biological_ancestor_assigned":false,"merge_height_is_not_molecular_time":true},{"node":4619,"label":"FULL_ddd651e55e4c812cc1","left":null,"right":null,"height":0.0,"n_profiles":1,"n_C4":1,"parent":8852,"leaf_start":4444,"leaf_end":4445,"common_exact_states":[3,141,465,783,793,904,1053],"strongest_common_features":[470,1354,337,1353,24,23,294,5],"common_informative_feature_count":24,"common_edited_or_irregular_record_count":6,"interpretation":"shared_actual_record_support","biological_ancestor_assigned":false,"merge_height_is_not_molecular_time":true},{"node":4620,"label":"FULL_dde7c2861f184f96d8","left":null,"right":null,"height":0.0,"n_profiles":1,"n_C4":1,"parent":7427,"leaf_start":289,"leaf_end":290,"common_exact_states":[713,872,904],"strongest_common_features":[1164,762,1383,29,7,279,20,1350],"common_informative_feature_count":17,"common_edited_or_irregular_record_count":3,"interpretation":"shared_actual_record_support","biological_ancestor_assigned":false,"merge_height_is_not_molecular_time":true},{"node":4621,"label":"FULL_ddecfd8f83fefc837e","left":null,"right":null,"height":0.0,"n_profiles":1,"n_C4":2,"parent":5911,"leaf_start":3665,"leaf_end":3666,"common_exact_states":[1025],"strongest_common_features":[637,16,1346,0,14,1344,3],"common_informative_feature_count":7,"common_edited_or_irregular_record_count":1,"interpretation":"shared_actual_record_support","biological_ancestor_assigned":false,"merge_height_is_not_molecular_time":true},{"node":4622,"label":"FULL_ddee2490e183d6370b","left":null,"right":null,"height":0.0,"n_profiles":1,"n_C4":1,"parent":8432,"leaf_start":2945,"leaf_end":2946,"common_exact_states":[713,793,986],"strongest_common_features":[762,1383,29,7,20,1350,399,18],"common_informative_feature_count":18,"common_edited_or_irregular_record_count":2,"interpretation":"shared_actual_record_support","biological_ancestor_assigned":false,"merge_height_is_not_molecular_time":true},{"node":4623,"label":"FULL_ddfd78ba9a238d2e98","left":null,"right":null,"height":0.0,"n_profiles":1,"n_C4":1,"parent":6856,"leaf_start":114,"leaf_end":115,"common_exact_states":[586,772,1053],"strongest_common_features":[1172,648,728,20,1350,16,1346,0],"common_informative_feature_count":12,"common_edited_or_irregular_record_count":3,"interpretation":"shared_actual_record_support","biological_ancestor_assigned":false,"merge_height_is_not_molecular_time":true},{"node":4624,"label":"FULL_ddfe351390d6c9a1e4","left":null,"right":null,"height":0.0,"n_profiles":1,"n_C4":1,"parent":7119,"leaf_start":3879,"leaf_end":3880,"common_exact_states":[383,586,793,904,1053],"strongest_common_features":[665,648,279,728,20,1350,399,18],"common_informative_feature_count":18,"common_edited_or_irregular_record_count":5,"interpretation":"shared_actual_record_support","biological_ancestor_assigned":false,"merge_height_is_not_molecular_time":true},{"node":4625,"label":"FULL_de08918e870bfdf4fc","left":null,"right":null,"height":0.0,"n_profiles":1,"n_C4":1,"parent":7744,"leaf_start":2658,"leaf_end":2659,"common_exact_states":[5,31,904,1053],"strongest_common_features":[775,1370,433,1377,27,6,29,7],"common_informative_feature_count":23,"common_edited_or_irregular_record_count":4,"interpretation":"shared_actual_record_support","biological_ancestor_assigned":false,"merge_height_is_not_molecular_time":true},{"node":4626,"label":"FULL_de0ae586a6074854d9","left":null,"right":null,"height":0.0,"n_profiles":1,"n_C4":1,"parent":10093,"leaf_start":881,"leaf_end":882,"common_exact_states":[793,1053,1101,1110],"strongest_common_features":[186,17,1347,728,20,1350,399,18],"common_informative_feature_count":18,"common_edited_or_irregular_record_count":3,"interpretation":"shared_actual_record_support","biological_ancestor_assigned":false,"merge_height_is_not_molecular_time":true},{"node":4627,"label":"FULL_de105ba2f30f20bf29","left":null,"right":null,"height":0.0,"n_profiles":1,"n_C4":1,"parent":5846,"leaf_start":4811,"leaf_end":4812,"common_exact_states":[3,31,271,357,395,407,450,464,465,467,481,500,586,588,655,665,669,727,783,793,836,844,850,904,906,912,932,986,1017,1053,1069,1097,1101,1110],"strongest_common_features":[48,432,1175,443,424,1394,322,1362],"common_informative_feature_count":70,"common_edited_or_irregular_record_count":29,"interpretation":"shared_actual_record_support","biological_ancestor_assigned":false,"merge_height_is_not_molecular_time":true},{"node":4628,"label":"FULL_de11d1ba1008801bc1","left":null,"right":null,"height":0.0,"n_profiles":1,"n_C4":1,"parent":7118,"leaf_start":3861,"leaf_end":3862,"common_exact_states":[141,383,793,904],"strongest_common_features":[665,294,279,399,18,1348,16,1346],"common_informative_feature_count":15,"common_edited_or_irregular_record_count":4,"interpretation":"shared_actual_record_support","biological_ancestor_assigned":false,"merge_height_is_not_molecular_time":true},{"node":4629,"label":"FULL_de2a86a087864f3fc7","left":null,"right":null,"height":0.0,"n_profiles":1,"n_C4":1,"parent":9047,"leaf_start":3212,"leaf_end":3213,"common_exact_states":[5,450,586,793,904],"strongest_common_features":[433,1377,415,29,7,648,279,399],"common_informative_feature_count":19,"common_edited_or_irregular_record_count":5,"interpretation":"shared_actual_record_support","biological_ancestor_assigned":false,"merge_height_is_not_molecular_time":true},{"node":4630,"label":"FULL_de2e771bb7a2adc556","left":null,"right":null,"height":0.0,"n_profiles":1,"n_C4":1,"parent":6469,"leaf_start":2599,"leaf_end":2600,"common_exact_states":[45,141,727,793,904,1053],"strongest_common_features":[1103,322,1362,25,6,294,279,728],"common_informative_feature_count":22,"common_edited_or_irregular_record_count":6,"interpretation":"shared_actual_record_support","biological_ancestor_assigned":false,"merge_height_is_not_molecular_time":true},{"node":4631,"label":"FULL_de340c74847314f1cb","left":null,"right":null,"height":0.0,"n_profiles":1,"n_C4":1,"parent":5382,"leaf_start":5243,"leaf_end":5244,"common_exact_states":[3,5,141,413,450,465,586,605,783,793,844,850,904,906,942,986,1053,1110,1127],"strongest_common_features":[229,397,1020,1265,153,1359,25,470],"common_informative_feature_count":45,"common_edited_or_irregular_record_count":16,"interpretation":"shared_actual_record_support","biological_ancestor_assigned":false,"merge_height_is_not_molecular_time":true},{"node":4632,"label":"FULL_de45c75d711b33762e","left":null,"right":null,"height":0.0,"n_profiles":1,"n_C4":1,"parent":9056,"leaf_start":3240,"leaf_end":3241,"common_exact_states":[5,301,793,844,986,1053],"strongest_common_features":[433,1377,588,19,1349,29,7,728],"common_informative_feature_count":22,"common_edited_or_irregular_record_count":4,"interpretation":"shared_actual_record_support","biological_ancestor_assigned":false,"merge_height_is_not_molecular_time":true},{"node":4633,"label":"FULL_de5439a8f33af2dc7a","left":null,"right":null,"height":0.0,"n_profiles":1,"n_C4":1,"parent":8353,"leaf_start":4624,"leaf_end":4625,"common_exact_states":[465,588,783,793,986,1053],"strongest_common_features":[796,1358,337,1353,24,23,5,728],"common_informative_feature_count":22,"common_edited_or_irregular_record_count":4,"interpretation":"shared_actual_record_support","biological_ancestor_assigned":false,"merge_height_is_not_molecular_time":true},{"node":4634,"label":"FULL_de64969b7bf63fa8d6","left":null,"right":null,"height":0.0,"n_profiles":1,"n_C4":2,"parent":10148,"leaf_start":1674,"leaf_end":1675,"common_exact_states":[141,465,793],"strongest_common_features":[294,399,18,1348,15,1345,4,3],"common_informative_feature_count":8,"common_edited_or_irregular_record_count":2,"interpretation":"shared_actual_record_support","biological_ancestor_assigned":false,"merge_height_is_not_molecular_time":true},{"node":4635,"label":"FULL_de682d4c040b8a9cad","left":null,"right":null,"height":0.0,"n_profiles":1,"n_C4":1,"parent":6612,"leaf_start":2570,"leaf_end":2571,"common_exact_states":[489,904,1053],"strongest_common_features":[672,1369,25,6,279,728,20,1350],"common_informative_feature_count":17,"common_edited_or_irregular_record_count":3,"interpretation":"shared_actual_record_support","biological_ancestor_assigned":false,"merge_height_is_not_molecular_time":true},{"node":4636,"label":"FULL_de6d08b3a6e2813a29","left":null,"right":null,"height":0.0,"n_profiles":1,"n_C4":1,"parent":5943,"leaf_start":1320,"leaf_end":1321,"common_exact_states":[416,481,1053,1158],"strongest_common_features":[815,816,1257,561,728,20,1350,16],"common_informative_feature_count":14,"common_edited_or_irregular_record_count":4,"interpretation":"shared_actual_record_support","biological_ancestor_assigned":false,"merge_height_is_not_molecular_time":true},{"node":4637,"label":"FULL_de74d6fc5afca96bde","left":null,"right":null,"height":0.0,"n_profiles":1,"n_C4":1,"parent":8233,"leaf_start":2068,"leaf_end":2069,"common_exact_states":[407,586,602,793,904,1052],"strongest_common_features":[262,163,1351,21,5,648,279,399],"common_informative_feature_count":19,"common_edited_or_irregular_record_count":5,"interpretation":"shared_actual_record_support","biological_ancestor_assigned":false,"merge_height_is_not_molecular_time":true},{"node":4638,"label":"FULL_de76c06e47c7c8bd7f","left":null,"right":null,"height":0.0,"n_profiles":1,"n_C4":1,"parent":5607,"leaf_start":2415,"leaf_end":2416,"common_exact_states":[223,465,793,904,1053],"strongest_common_features":[533,279,728,20,1350,399,18,1348],"common_informative_feature_count":17,"common_edited_or_irregular_record_count":4,"interpretation":"shared_actual_record_support","biological_ancestor_assigned":false,"merge_height_is_not_molecular_time":true},{"node":4639,"label":"FULL_de7f0c287e03c0572b","left":null,"right":null,"height":0.0,"n_profiles":1,"n_C4":1,"parent":6877,"leaf_start":1317,"leaf_end":1318,"common_exact_states":[3,50,141,403,450,465,481,586,674,696,783,793,844,852,904,906,932,986,1053,1110],"strongest_common_features":[274,858,1029,385,427,645,470,1354],"common_informative_feature_count":40,"common_edited_or_irregular_record_count":18,"interpretation":"shared_actual_record_support","biological_ancestor_assigned":false,"merge_height_is_not_molecular_time":true},{"node":4640,"label":"FULL_de83066dbb886aa859","left":null,"right":null,"height":0.0,"n_profiles":1,"n_C4":12,"parent":9153,"leaf_start":3157,"leaf_end":3158,"common_exact_states":[5,586,793],"strongest_common_features":[433,1377,29,7,648,399,18,1348],"common_informative_feature_count":17,"common_edited_or_irregular_record_count":3,"interpretation":"shared_actual_record_support","biological_ancestor_assigned":false,"merge_height_is_not_molecular_time":true},{"node":4641,"label":"FULL_de928e52febd520699","left":null,"right":null,"height":0.0,"n_profiles":1,"n_C4":1,"parent":7268,"leaf_start":4822,"leaf_end":4823,"common_exact_states":[481,586,1053,1094],"strongest_common_features":[755,561,648,728,20,1350,16,1346],"common_informative_feature_count":13,"common_edited_or_irregular_record_count":4,"interpretation":"shared_actual_record_support","biological_ancestor_assigned":false,"merge_height_is_not_molecular_time":true},{"node":4642,"label":"FULL_deb7cbd8af99b4213c","left":null,"right":null,"height":0.0,"n_profiles":1,"n_C4":1,"parent":7178,"leaf_start":3582,"leaf_end":3583,"common_exact_states":[395,572,793],"strongest_common_features":[410,1410,717,37,9,20,1350,399],"common_informative_feature_count":19,"common_edited_or_irregular_record_count":3,"interpretation":"shared_actual_record_support","biological_ancestor_assigned":false,"merge_height_is_not_molecular_time":true},{"node":4643,"label":"FULL_debb97c2c1d4faa41a","left":null,"right":null,"height":0.0,"n_profiles":1,"n_C4":1,"parent":9413,"leaf_start":4138,"leaf_end":4139,"common_exact_states":[141,301,783,904,986,1053],"strongest_common_features":[337,1353,23,294,5,279,728,20],"common_informative_feature_count":18,"common_edited_or_irregular_record_count":4,"interpretation":"shared_actual_record_support","biological_ancestor_assigned":false,"merge_height_is_not_molecular_time":true},{"node":4644,"label":"FULL_debecf589df1aa87bb","left":null,"right":null,"height":0.0,"n_profiles":1,"n_C4":1,"parent":7917,"leaf_start":3018,"leaf_end":3019,"common_exact_states":[141,713,904,1053],"strongest_common_features":[762,1383,29,7,294,279,728,20],"common_informative_feature_count":18,"common_edited_or_irregular_record_count":4,"interpretation":"shared_actual_record_support","biological_ancestor_assigned":false,"merge_height_is_not_molecular_time":true},{"node":4645,"label":"FULL_dec7f38af14cecd9f2","left":null,"right":null,"height":0.0,"n_profiles":1,"n_C4":1,"parent":6299,"leaf_start":3652,"leaf_end":3653,"common_exact_states":[3,31,141,162,304,450,465,500,586,665,669,783,793,844,904,954,986,1053,1101,1110],"strongest_common_features":[646,289,1408,560,251,775,1370,37],"common_informative_feature_count":45,"common_edited_or_irregular_record_count":17,"interpretation":"shared_actual_record_support","biological_ancestor_assigned":false,"merge_height_is_not_molecular_time":true},{"node":4646,"label":"FULL_decc90b582e0fe9db8","left":null,"right":null,"height":0.0,"n_profiles":1,"n_C4":1,"parent":6747,"leaf_start":3412,"leaf_end":3413,"common_exact_states":[35,327,793,844,1053],"strongest_common_features":[633,635,588,19,1349,728,20,1350],"common_informative_feature_count":20,"common_edited_or_irregular_record_count":5,"interpretation":"shared_actual_record_support","biological_ancestor_assigned":false,"merge_height_is_not_molecular_time":true},{"node":4647,"label":"FULL_ded15863fcaac420f3","left":null,"right":null,"height":0.0,"n_profiles":1,"n_C4":1,"parent":8677,"leaf_start":1290,"leaf_end":1291,"common_exact_states":[407,586,605,904,986,1053],"strongest_common_features":[163,1351,21,5,648,279,728,20],"common_informative_feature_count":18,"common_edited_or_irregular_record_count":4,"interpretation":"shared_actual_record_support","biological_ancestor_assigned":false,"merge_height_is_not_molecular_time":true},{"node":4648,"label":"FULL_dede716a3e63840032","left":null,"right":null,"height":0.0,"n_profiles":1,"n_C4":1,"parent":5451,"leaf_start":86,"leaf_end":87,"common_exact_states":[646,906,1053],"strongest_common_features":[652,744,728,20,1350,16,1346,0],"common_informative_feature_count":12,"common_edited_or_irregular_record_count":3,"interpretation":"shared_actual_record_support","biological_ancestor_assigned":false,"merge_height_is_not_molecular_time":true},{"node":4649,"label":"FULL_dee84134b9254f3e09","left":null,"right":null,"height":0.0,"n_profiles":1,"n_C4":1,"parent":5618,"leaf_start":3664,"leaf_end":3665,"common_exact_states":[3,17,35,141,271,301,341,450,465,481,552,586,602,665,783,793,844,904,932,986,1053,1069,1110],"strongest_common_features":[402,709,967,979,427,635,262,470],"common_informative_feature_count":41,"common_edited_or_irregular_record_count":19,"interpretation":"shared_actual_record_support","biological_ancestor_assigned":false,"merge_height_is_not_molecular_time":true},{"node":4650,"label":"FULL_def189a36de850d96f","left":null,"right":null,"height":0.0,"n_profiles":1,"n_C4":1,"parent":10411,"leaf_start":470,"leaf_end":471,"common_exact_states":[793,904,1053,1101],"strongest_common_features":[279,728,20,1350,399,18,1348,16],"common_informative_feature_count":16,"common_edited_or_irregular_record_count":3,"interpretation":"shared_actual_record_support","biological_ancestor_assigned":false,"merge_height_is_not_molecular_time":true},{"node":4651,"label":"FULL_defc9f5bf9d97f8075","left":null,"right":null,"height":0.0,"n_profiles":1,"n_C4":1,"parent":8937,"leaf_start":4492,"leaf_end":4493,"common_exact_states":[3,5,665,1053],"strongest_common_features":[470,1354,433,1377,656,24,29,7],"common_informative_feature_count":23,"common_edited_or_irregular_record_count":4,"interpretation":"shared_actual_record_support","biological_ancestor_assigned":false,"merge_height_is_not_molecular_time":true},{"node":4652,"label":"FULL_df092d111955fb34d7","left":null,"right":null,"height":0.0,"n_profiles":1,"n_C4":1,"parent":7846,"leaf_start":3014,"leaf_end":3015,"common_exact_states":[35,141,465,586,713,793,1053,1101],"strongest_common_features":[762,1383,635,29,7,294,648,728],"common_informative_feature_count":22,"common_edited_or_irregular_record_count":6,"interpretation":"shared_actual_record_support","biological_ancestor_assigned":false,"merge_height_is_not_molecular_time":true},{"node":4653,"label":"FULL_df0c95db4e1c9ad292","left":null,"right":null,"height":0.0,"n_profiles":1,"n_C4":1,"parent":7509,"leaf_start":1001,"leaf_end":1002,"common_exact_states":[5,357,586,793,904,1110],"strongest_common_features":[193,433,1377,29,7,186,17,1347],"common_informative_feature_count":22,"common_edited_or_irregular_record_count":6,"interpretation":"shared_actual_record_support","biological_ancestor_assigned":false,"merge_height_is_not_molecular_time":true},{"node":4654,"label":"FULL_df19fef3eacc61bd29","left":null,"right":null,"height":0.0,"n_profiles":1,"n_C4":1,"parent":9063,"leaf_start":3229,"leaf_end":3230,"common_exact_states":[5,141,465,793,904],"strongest_common_features":[433,1377,29,7,294,279,399,18],"common_informative_feature_count":13,"common_edited_or_irregular_record_count":4,"interpretation":"shared_actual_record_support","biological_ancestor_assigned":false,"merge_height_is_not_molecular_time":true},{"node":4655,"label":"FULL_df2a87dd1d42f2ca30","left":null,"right":null,"height":0.0,"n_profiles":1,"n_C4":1,"parent":7719,"leaf_start":2750,"leaf_end":2751,"common_exact_states":[3,31,586,602,793,844,904,906,1053,1110],"strongest_common_features":[775,1370,262,470,1354,744,27,24],"common_informative_feature_count":33,"common_edited_or_irregular_record_count":10,"interpretation":"shared_actual_record_support","biological_ancestor_assigned":false,"merge_height_is_not_molecular_time":true},{"node":4656,"label":"FULL_df3b15e2b5444b1ecb","left":null,"right":null,"height":0.0,"n_profiles":1,"n_C4":1,"parent":6365,"leaf_start":2583,"leaf_end":2584,"common_exact_states":[141,489,586,665,793,904,1053],"strongest_common_features":[672,1369,25,656,6,294,648,279],"common_informative_feature_count":23,"common_edited_or_irregular_record_count":7,"interpretation":"shared_actual_record_support","biological_ancestor_assigned":false,"merge_height_is_not_molecular_time":true},{"node":4657,"label":"FULL_df446878a4a7370005","left":null,"right":null,"height":0.0,"n_profiles":1,"n_C4":1,"parent":10010,"leaf_start":929,"leaf_end":930,"common_exact_states":[465,586,793,904,986,1053,1110],"strongest_common_features":[186,17,1347,648,279,728,20,1350],"common_informative_feature_count":20,"common_edited_or_irregular_record_count":5,"interpretation":"shared_actual_record_support","biological_ancestor_assigned":false,"merge_height_is_not_molecular_time":true},{"node":4658,"label":"FULL_df4fbf07e0aa1a7822","left":null,"right":null,"height":0.0,"n_profiles":1,"n_C4":2,"parent":10739,"leaf_start":5343,"leaf_end":5344,"common_exact_states":[301,986],"strongest_common_features":[],"common_informative_feature_count":0,"common_edited_or_irregular_record_count":0,"interpretation":"no_universal_observed_witness_sampling_or_bridge_unresolved","biological_ancestor_assigned":false,"merge_height_is_not_molecular_time":true},{"node":4659,"label":"FULL_df556cc52fe3f9b873","left":null,"right":null,"height":0.0,"n_profiles":1,"n_C4":1,"parent":5928,"leaf_start":4314,"leaf_end":4315,"common_exact_states":[3,793,996],"strongest_common_features":[474,470,1354,24,5,399,18,1348],"common_informative_feature_count":12,"common_edited_or_irregular_record_count":3,"interpretation":"shared_actual_record_support","biological_ancestor_assigned":false,"merge_height_is_not_molecular_time":true},{"node":4660,"label":"FULL_df730060b4f11f7fc0","left":null,"right":null,"height":0.0,"n_profiles":1,"n_C4":1,"parent":7522,"leaf_start":4815,"leaf_end":4816,"common_exact_states":[586,1094],"strongest_common_features":[755,648,20,1350,16,1346,0,14],"common_informative_feature_count":11,"common_edited_or_irregular_record_count":2,"interpretation":"shared_actual_record_support","biological_ancestor_assigned":false,"merge_height_is_not_molecular_time":true},{"node":4661,"label":"FULL_df7a9ace78237d8104","left":null,"right":null,"height":0.0,"n_profiles":1,"n_C4":1,"parent":9069,"leaf_start":3190,"leaf_end":3191,"common_exact_states":[5,783,793],"strongest_common_features":[433,1377,337,1353,23,29,7,5],"common_informative_feature_count":15,"common_edited_or_irregular_record_count":3,"interpretation":"shared_actual_record_support","biological_ancestor_assigned":false,"merge_height_is_not_molecular_time":true},{"node":4662,"label":"FULL_df8228c2ce2d21bc6b","left":null,"right":null,"height":0.0,"n_profiles":1,"n_C4":1,"parent":5664,"leaf_start":4572,"leaf_end":4573,"common_exact_states":[588,904,1053,1096],"strongest_common_features":[800,796,1358,24,5,279,728,20],"common_informative_feature_count":18,"common_edited_or_irregular_record_count":4,"interpretation":"shared_actual_record_support","biological_ancestor_assigned":false,"merge_height_is_not_molecular_time":true},{"node":4663,"label":"FULL_df8ffb386b104f5ee4","left":null,"right":null,"height":0.0,"n_profiles":1,"n_C4":1,"parent":8366,"leaf_start":4616,"leaf_end":4617,"common_exact_states":[588,793,844,1053],"strongest_common_features":[796,1358,24,588,19,1349,5,728],"common_informative_feature_count":22,"common_edited_or_irregular_record_count":4,"interpretation":"shared_actual_record_support","biological_ancestor_assigned":false,"merge_height_is_not_molecular_time":true},{"node":4664,"label":"FULL_df9286c6f41abe741e","left":null,"right":null,"height":0.0,"n_profiles":1,"n_C4":1,"parent":8386,"leaf_start":1467,"leaf_end":1468,"common_exact_states":[5,120,465,481,793,844,904,1053],"strongest_common_features":[565,433,1377,561,588,19,1349,29],"common_informative_feature_count":25,"common_edited_or_irregular_record_count":7,"interpretation":"shared_actual_record_support","biological_ancestor_assigned":false,"merge_height_is_not_molecular_time":true},{"node":4665,"label":"FULL_df92b5feb57acc473f","left":null,"right":null,"height":0.0,"n_profiles":1,"n_C4":1,"parent":5441,"leaf_start":5277,"leaf_end":5278,"common_exact_states":[3,5,31,35,141,150,273,301,363,407,465,472,486,500,572,586,602,605,615,655,665,674,708,727,742,763,783,793,836,843,844,852,904,906,926,932,944,986,1023,1051,1053,1094,1099,1110,1154],"strongest_common_features":[674,282,317,1168,1316,207,1155,1361],"common_informative_feature_count":79,"common_edited_or_irregular_record_count":40,"interpretation":"shared_actual_record_support","biological_ancestor_assigned":false,"merge_height_is_not_molecular_time":true},{"node":4666,"label":"FULL_dfa3be995f8852650c","left":null,"right":null,"height":0.0,"n_profiles":1,"n_C4":1,"parent":7148,"leaf_start":3584,"leaf_end":3585,"common_exact_states":[395,793,986,1053],"strongest_common_features":[410,1410,37,9,728,20,1350,399],"common_informative_feature_count":19,"common_edited_or_irregular_record_count":3,"interpretation":"shared_actual_record_support","biological_ancestor_assigned":false,"merge_height_is_not_molecular_time":true},{"node":4667,"label":"FULL_dfb0e8286495a32054","left":null,"right":null,"height":0.0,"n_profiles":1,"n_C4":1,"parent":5834,"leaf_start":5159,"leaf_end":5160,"common_exact_states":[465,489,562,586,783,793,904,1053],"strongest_common_features":[737,672,1369,25,337,1353,23,6],"common_informative_feature_count":26,"common_edited_or_irregular_record_count":7,"interpretation":"shared_actual_record_support","biological_ancestor_assigned":false,"merge_height_is_not_molecular_time":true},{"node":4668,"label":"FULL_dfba8702c6150989c3","left":null,"right":null,"height":0.0,"n_profiles":1,"n_C4":1,"parent":9938,"leaf_start":1992,"leaf_end":1993,"common_exact_states":[586,844,986,1053],"strongest_common_features":[588,19,1349,648,728,20,1350,16],"common_informative_feature_count":14,"common_edited_or_irregular_record_count":3,"interpretation":"shared_actual_record_support","biological_ancestor_assigned":false,"merge_height_is_not_molecular_time":true},{"node":4669,"label":"FULL_dfc651925e6337be72","left":null,"right":null,"height":0.0,"n_profiles":1,"n_C4":3,"parent":9275,"leaf_start":5019,"leaf_end":5020,"common_exact_states":[465,586,793,904,906,1053],"strongest_common_features":[744,648,279,728,20,1350,399,18],"common_informative_feature_count":18,"common_edited_or_irregular_record_count":5,"interpretation":"shared_actual_record_support","biological_ancestor_assigned":false,"merge_height_is_not_molecular_time":true},{"node":4670,"label":"FULL_dfccb44276b576e7a1","left":null,"right":null,"height":0.0,"n_profiles":1,"n_C4":1,"parent":7826,"leaf_start":3332,"leaf_end":3333,"common_exact_states":[50,450,465,586,793,904,986,1053,1110],"strongest_common_features":[645,415,186,17,1347,648,279,728],"common_informative_feature_count":22,"common_edited_or_irregular_record_count":7,"interpretation":"shared_actual_record_support","biological_ancestor_assigned":false,"merge_height_is_not_molecular_time":true},{"node":4671,"label":"FULL_dfcecf57c08a795b0e","left":null,"right":null,"height":0.0,"n_profiles":1,"n_C4":2,"parent":8632,"leaf_start":2105,"leaf_end":2106,"common_exact_states":[465,602,793,904],"strongest_common_features":[262,279,399,18,1348,15,1345,4],"common_informative_feature_count":9,"common_edited_or_irregular_record_count":3,"interpretation":"shared_actual_record_support","biological_ancestor_assigned":false,"merge_height_is_not_molecular_time":true},{"node":4672,"label":"FULL_dfd2c0eba4e3096d78","left":null,"right":null,"height":0.0,"n_profiles":1,"n_C4":1,"parent":7988,"leaf_start":1084,"leaf_end":1085,"common_exact_states":[363,783,1053],"strongest_common_features":[386,337,1353,23,5,728,20,1350],"common_informative_feature_count":19,"common_edited_or_irregular_record_count":3,"interpretation":"shared_actual_record_support","biological_ancestor_assigned":false,"merge_height_is_not_molecular_time":true},{"node":4673,"label":"FULL_e01b791212e6ef1e60","left":null,"right":null,"height":0.0,"n_profiles":1,"n_C4":1,"parent":8526,"leaf_start":2830,"leaf_end":2831,"common_exact_states":[450,465,665,793,836,844,904,986,1053,1101],"strongest_common_features":[449,1364,27,656,415,6,588,19],"common_informative_feature_count":25,"common_edited_or_irregular_record_count":7,"interpretation":"shared_actual_record_support","biological_ancestor_assigned":false,"merge_height_is_not_molecular_time":true},{"node":4674,"label":"FULL_e023bcca9cf7724baa","left":null,"right":null,"height":0.0,"n_profiles":1,"n_C4":1,"parent":7845,"leaf_start":3078,"leaf_end":3079,"common_exact_states":[3,4,5,35,141,301,450,465,481,586,588,713,793,836,844,904,986,1053,1080],"strongest_common_features":[531,843,762,1383,635,796,1358,449],"common_informative_feature_count":42,"common_edited_or_irregular_record_count":16,"interpretation":"shared_actual_record_support","biological_ancestor_assigned":false,"merge_height_is_not_molecular_time":true},{"node":4675,"label":"FULL_e03fc118a02c1a4ce6","left":null,"right":null,"height":0.0,"n_profiles":1,"n_C4":1,"parent":8208,"leaf_start":3470,"leaf_end":3471,"common_exact_states":[35,793,844,904,906],"strongest_common_features":[635,744,588,19,1349,279,20,1350],"common_informative_feature_count":20,"common_edited_or_irregular_record_count":5,"interpretation":"shared_actual_record_support","biological_ancestor_assigned":false,"merge_height_is_not_molecular_time":true},{"node":4676,"label":"FULL_e043f887bd5c946753","left":null,"right":null,"height":0.0,"n_profiles":1,"n_C4":1,"parent":7925,"leaf_start":2723,"leaf_end":2724,"common_exact_states":[31,465,586,793,904],"strongest_common_features":[775,1370,27,6,648,279,20,1350],"common_informative_feature_count":20,"common_edited_or_irregular_record_count":4,"interpretation":"shared_actual_record_support","biological_ancestor_assigned":false,"merge_height_is_not_molecular_time":true},{"node":4677,"label":"FULL_e04920473ec0bfb83a","left":null,"right":null,"height":0.0,"n_profiles":1,"n_C4":1,"parent":5892,"leaf_start":3629,"leaf_end":3630,"common_exact_states":[333,586,610,793,1053],"strongest_common_features":[655,1417,1036,37,9,648,728,20],"common_informative_feature_count":21,"common_edited_or_irregular_record_count":5,"interpretation":"shared_actual_record_support","biological_ancestor_assigned":false,"merge_height_is_not_molecular_time":true},{"node":4678,"label":"FULL_e049c7ec1978b55608","left":null,"right":null,"height":0.0,"n_profiles":1,"n_C4":1,"parent":8096,"leaf_start":2530,"leaf_end":2531,"common_exact_states":[586,793,850,1053,1110],"strongest_common_features":[153,1359,25,6,186,17,1347,648],"common_informative_feature_count":23,"common_edited_or_irregular_record_count":5,"interpretation":"shared_actual_record_support","biological_ancestor_assigned":false,"merge_height_is_not_molecular_time":true},{"node":4679,"label":"FULL_e05180e7a56e54d1cf","left":null,"right":null,"height":0.0,"n_profiles":1,"n_C4":1,"parent":7187,"leaf_start":3887,"leaf_end":3888,"common_exact_states":[383,793,904,1053],"strongest_common_features":[665,279,728,20,1350,399,18,1348],"common_informative_feature_count":17,"common_edited_or_irregular_record_count":4,"interpretation":"shared_actual_record_support","biological_ancestor_assigned":false,"merge_height_is_not_molecular_time":true},{"node":4680,"label":"FULL_e0520a618a769048ed","left":null,"right":null,"height":0.0,"n_profiles":1,"n_C4":1,"parent":7731,"leaf_start":2720,"leaf_end":2721,"common_exact_states":[31,141,465,793,904,1053],"strongest_common_features":[775,1370,27,6,294,279,728,20],"common_informative_feature_count":21,"common_edited_or_irregular_record_count":5,"interpretation":"shared_actual_record_support","biological_ancestor_assigned":false,"merge_height_is_not_molecular_time":true},{"node":4681,"label":"FULL_e05b13bc83b047ad37","left":null,"right":null,"height":0.0,"n_profiles":1,"n_C4":1,"parent":9628,"leaf_start":5096,"leaf_end":5097,"common_exact_states":[906,986,1053,1075],"strongest_common_features":[626,1248,744,728,20,1350,16,1346],"common_informative_feature_count":13,"common_edited_or_irregular_record_count":3,"interpretation":"shared_actual_record_support","biological_ancestor_assigned":false,"merge_height_is_not_molecular_time":true},{"node":4682,"label":"FULL_e07b2f89629dc1585f","left":null,"right":null,"height":0.0,"n_profiles":1,"n_C4":1,"parent":9937,"leaf_start":1939,"leaf_end":1940,"common_exact_states":[844,1110],"strongest_common_features":[588,19,1349,186,17,1347,0,14],"common_informative_feature_count":10,"common_edited_or_irregular_record_count":2,"interpretation":"shared_actual_record_support","biological_ancestor_assigned":false,"merge_height_is_not_molecular_time":true},{"node":4683,"label":"FULL_e097c57b86a860692d","left":null,"right":null,"height":0.0,"n_profiles":1,"n_C4":1,"parent":8859,"leaf_start":4446,"leaf_end":4447,"common_exact_states":[3,141,586,904,1053],"strongest_common_features":[470,1354,24,294,5,648,279,728],"common_informative_feature_count":21,"common_edited_or_irregular_record_count":5,"interpretation":"shared_actual_record_support","biological_ancestor_assigned":false,"merge_height_is_not_molecular_time":true},{"node":4684,"label":"FULL_e098107e3c55e55041","left":null,"right":null,"height":0.0,"n_profiles":1,"n_C4":1,"parent":8317,"leaf_start":4627,"leaf_end":4628,"common_exact_states":[5,141,586,588,793,904,1053],"strongest_common_features":[796,1358,433,1377,24,29,7,294],"common_informative_feature_count":26,"common_edited_or_irregular_record_count":7,"interpretation":"shared_actual_record_support","biological_ancestor_assigned":false,"merge_height_is_not_molecular_time":true},{"node":4685,"label":"FULL_e0ce8000b0d89fb978","left":null,"right":null,"height":0.0,"n_profiles":1,"n_C4":1,"parent":8537,"leaf_start":2863,"leaf_end":2864,"common_exact_states":[141,586,793,836,904,906,1110],"strongest_common_features":[449,1364,744,27,6,186,294,17],"common_informative_feature_count":25,"common_edited_or_irregular_record_count":7,"interpretation":"shared_actual_record_support","biological_ancestor_assigned":false,"merge_height_is_not_molecular_time":true},{"node":4686,"label":"FULL_e0cf72f998a2fed075","left":null,"right":null,"height":0.0,"n_profiles":1,"n_C4":6,"parent":6174,"leaf_start":533,"leaf_end":534,"common_exact_states":[1039],"strongest_common_features":[690,1249,16,1346,0,14,1344,3],"common_informative_feature_count":8,"common_edited_or_irregular_record_count":1,"interpretation":"shared_actual_record_support","biological_ancestor_assigned":false,"merge_height_is_not_molecular_time":true},{"node":4687,"label":"FULL_e0d5a742efb27631c5","left":null,"right":null,"height":0.0,"n_profiles":1,"n_C4":1,"parent":6608,"leaf_start":859,"leaf_end":860,"common_exact_states":[5,407,450,465,481,500,570,586,793,844,904,906,932,986,1053,1094],"strongest_common_features":[181,755,427,163,1351,21,268,433],"common_informative_feature_count":37,"common_edited_or_irregular_record_count":14,"interpretation":"shared_actual_record_support","biological_ancestor_assigned":false,"merge_height_is_not_molecular_time":true},{"node":4688,"label":"FULL_e0e8b1f1cce1ef54aa","left":null,"right":null,"height":0.0,"n_profiles":1,"n_C4":1,"parent":7927,"leaf_start":4303,"leaf_end":4304,"common_exact_states":[1,271,465,986,1053],"strongest_common_features":[684,1357,23,5,728,20,1350,16],"common_informative_feature_count":14,"common_edited_or_irregular_record_count":2,"interpretation":"shared_actual_record_support","biological_ancestor_assigned":false,"merge_height_is_not_molecular_time":true},{"node":4689,"label":"FULL_e0f507ecc6f81245ad","left":null,"right":null,"height":0.0,"n_profiles":1,"n_C4":1,"parent":6913,"leaf_start":3617,"leaf_end":3618,"common_exact_states":[3,141,301,343,395,450,465,481,586,588,665,783,793,844,857,904,906,926,986,1053,1110],"strongest_common_features":[729,410,1410,931,307,37,9,796],"common_informative_feature_count":44,"common_edited_or_irregular_record_count":18,"interpretation":"shared_actual_record_support","biological_ancestor_assigned":false,"merge_height_is_not_molecular_time":true},{"node":4690,"label":"FULL_e1056e0dbb5e92a777","left":null,"right":null,"height":0.0,"n_profiles":1,"n_C4":1,"parent":9380,"leaf_start":4179,"leaf_end":4180,"common_exact_states":[450,586,783,793,904,986,1053],"strongest_common_features":[337,1353,415,23,5,648,279,728],"common_informative_feature_count":22,"common_edited_or_irregular_record_count":6,"interpretation":"shared_actual_record_support","biological_ancestor_assigned":false,"merge_height_is_not_molecular_time":true},{"node":4691,"label":"FULL_e10ae316506634f1ea","left":null,"right":null,"height":0.0,"n_profiles":1,"n_C4":1,"parent":7116,"leaf_start":2287,"leaf_end":2288,"common_exact_states":[450,465,696,793,904,1053],"strongest_common_features":[385,415,279,728,20,1350,399,18],"common_informative_feature_count":18,"common_edited_or_irregular_record_count":5,"interpretation":"shared_actual_record_support","biological_ancestor_assigned":false,"merge_height_is_not_molecular_time":true},{"node":4692,"label":"FULL_e12f2c03a787b97203","left":null,"right":null,"height":0.0,"n_profiles":1,"n_C4":3,"parent":9719,"leaf_start":2397,"leaf_end":2398,"common_exact_states":[450,793,844,904,1053],"strongest_common_features":[415,588,19,1349,279,728,20,1350],"common_informative_feature_count":20,"common_edited_or_irregular_record_count":5,"interpretation":"shared_actual_record_support","biological_ancestor_assigned":false,"merge_height_is_not_molecular_time":true},{"node":4693,"label":"FULL_e13b4e240d18450a72","left":null,"right":null,"height":0.0,"n_profiles":1,"n_C4":1,"parent":6131,"leaf_start":1123,"leaf_end":1124,"common_exact_states":[1029,1053],"strongest_common_features":[88,728,20,1350,16,1346,0,14],"common_informative_feature_count":11,"common_edited_or_irregular_record_count":2,"interpretation":"shared_actual_record_support","biological_ancestor_assigned":false,"merge_height_is_not_molecular_time":true},{"node":4694,"label":"FULL_e14c5b51d03cc46c0f","left":null,"right":null,"height":0.0,"n_profiles":1,"n_C4":1,"parent":6916,"leaf_start":3600,"leaf_end":3601,"common_exact_states":[395,450,465,481,586,783,793,904,1053],"strongest_common_features":[410,1410,37,9,337,1353,561,415],"common_informative_feature_count":27,"common_edited_or_irregular_record_count":8,"interpretation":"shared_actual_record_support","biological_ancestor_assigned":false,"merge_height_is_not_molecular_time":true},{"node":4695,"label":"FULL_e154b9fc09228a3fe2","left":null,"right":null,"height":0.0,"n_profiles":1,"n_C4":1,"parent":6130,"leaf_start":3893,"leaf_end":3894,"common_exact_states":[128,465,793,844,1053],"strongest_common_features":[548,588,19,1349,728,20,1350,399],"common_informative_feature_count":19,"common_edited_or_irregular_record_count":4,"interpretation":"shared_actual_record_support","biological_ancestor_assigned":false,"merge_height_is_not_molecular_time":true},{"node":4696,"label":"FULL_e1696aee2d6a777269","left":null,"right":null,"height":0.0,"n_profiles":1,"n_C4":6,"parent":9111,"leaf_start":4343,"leaf_end":4344,"common_exact_states":[3,586,1053],"strongest_common_features":[470,1354,24,5,648,728,20,1350],"common_informative_feature_count":19,"common_edited_or_irregular_record_count":3,"interpretation":"shared_actual_record_support","biological_ancestor_assigned":false,"merge_height_is_not_molecular_time":true},{"node":4697,"label":"FULL_e182035a50e52c9210","left":null,"right":null,"height":0.0,"n_profiles":1,"n_C4":7,"parent":9349,"leaf_start":5091,"leaf_end":5092,"common_exact_states":[465,793,904,906,1053],"strongest_common_features":[744,279,728,20,1350,399,18,1348],"common_informative_feature_count":17,"common_edited_or_irregular_record_count":4,"interpretation":"shared_actual_record_support","biological_ancestor_assigned":false,"merge_height_is_not_molecular_time":true},{"node":4698,"label":"FULL_e184b2ca08fb876941","left":null,"right":null,"height":0.0,"n_profiles":1,"n_C4":1,"parent":6111,"leaf_start":197,"leaf_end":198,"common_exact_states":[1040],"strongest_common_features":[1122],"common_informative_feature_count":1,"common_edited_or_irregular_record_count":1,"interpretation":"shared_actual_record_support","biological_ancestor_assigned":false,"merge_height_is_not_molecular_time":true},{"node":4699,"label":"FULL_e1886907f8ca363981","left":null,"right":null,"height":0.0,"n_profiles":1,"n_C4":1,"parent":8548,"leaf_start":2839,"leaf_end":2840,"common_exact_states":[793,836,904,906,1053],"strongest_common_features":[449,1364,744,27,6,279,728,20],"common_informative_feature_count":21,"common_edited_or_irregular_record_count":5,"interpretation":"shared_actual_record_support","biological_ancestor_assigned":false,"merge_height_is_not_molecular_time":true},{"node":4700,"label":"FULL_e19464ccb3a1b97fe8","left":null,"right":null,"height":0.0,"n_profiles":1,"n_C4":1,"parent":5796,"leaf_start":4539,"leaf_end":4540,"common_exact_states":[481,793,904,1053,1136],"strongest_common_features":[793,1358,561,24,5,279,728,20],"common_informative_feature_count":21,"common_edited_or_irregular_record_count":5,"interpretation":"shared_actual_record_support","biological_ancestor_assigned":false,"merge_height_is_not_molecular_time":true},{"node":4701,"label":"FULL_e194da983b8d53d118","left":null,"right":null,"height":0.0,"n_profiles":1,"n_C4":1,"parent":6550,"leaf_start":2588,"leaf_end":2589,"common_exact_states":[489,588,793,904,1053],"strongest_common_features":[672,1369,796,1358,25,24,6,5],"common_informative_feature_count":24,"common_edited_or_irregular_record_count":5,"interpretation":"shared_actual_record_support","biological_ancestor_assigned":false,"merge_height_is_not_molecular_time":true},{"node":4702,"label":"FULL_e19579a287215cfa5c","left":null,"right":null,"height":0.0,"n_profiles":1,"n_C4":1,"parent":9722,"leaf_start":2395,"leaf_end":2396,"common_exact_states":[450,465,793,844,904],"strongest_common_features":[415,588,19,1349,279,399,18,1348],"common_informative_feature_count":15,"common_edited_or_irregular_record_count":4,"interpretation":"shared_actual_record_support","biological_ancestor_assigned":false,"merge_height_is_not_molecular_time":true},{"node":4703,"label":"FULL_e197a21957fe3a5b23","left":null,"right":null,"height":0.0,"n_profiles":1,"n_C4":1,"parent":9389,"leaf_start":4183,"leaf_end":4184,"common_exact_states":[465,586,783,793,904,986,1033],"strongest_common_features":[976,337,1353,23,5,648,279,399],"common_informative_feature_count":19,"common_edited_or_irregular_record_count":5,"interpretation":"shared_actual_record_support","biological_ancestor_assigned":false,"merge_height_is_not_molecular_time":true},{"node":4704,"label":"FULL_e19dad0927647e52e0","left":null,"right":null,"height":0.0,"n_profiles":1,"n_C4":2,"parent":9875,"leaf_start":1946,"leaf_end":1947,"common_exact_states":[301,793,844,904,1053,1110],"strongest_common_features":[588,19,1349,186,17,1347,279,728],"common_informative_feature_count":22,"common_edited_or_irregular_record_count":5,"interpretation":"shared_actual_record_support","biological_ancestor_assigned":false,"merge_height_is_not_molecular_time":true},{"node":4705,"label":"FULL_e1a033762adf76e6b8","left":null,"right":null,"height":0.0,"n_profiles":1,"n_C4":4,"parent":10108,"leaf_start":1691,"leaf_end":1692,"common_exact_states":[141,465,793,904,986],"strongest_common_features":[294,279,399,18,1348,15,1345,4],"common_informative_feature_count":9,"common_edited_or_irregular_record_count":3,"interpretation":"shared_actual_record_support","biological_ancestor_assigned":false,"merge_height_is_not_molecular_time":true},{"node":4706,"label":"FULL_e1a28b495a299dd454","left":null,"right":null,"height":0.0,"n_profiles":1,"n_C4":1,"parent":7524,"leaf_start":4229,"leaf_end":4230,"common_exact_states":[1,465,588,904],"strongest_common_features":[684,1357,796,1358,24,23,5,279],"common_informative_feature_count":19,"common_edited_or_irregular_record_count":3,"interpretation":"shared_actual_record_support","biological_ancestor_assigned":false,"merge_height_is_not_molecular_time":true},{"node":4707,"label":"FULL_e1a426f95e52a47e19","left":null,"right":null,"height":0.0,"n_profiles":1,"n_C4":1050,"parent":10510,"leaf_start":377,"leaf_end":378,"common_exact_states":[793,1053],"strongest_common_features":[728,20,1350,399,18,1348,16,1346],"common_informative_feature_count":15,"common_edited_or_irregular_record_count":2,"interpretation":"shared_actual_record_support","biological_ancestor_assigned":false,"merge_height_is_not_molecular_time":true},{"node":4708,"label":"FULL_e1a5aabec4aa75b8fe","left":null,"right":null,"height":0.0,"n_profiles":1,"n_C4":1,"parent":9252,"leaf_start":5074,"leaf_end":5075,"common_exact_states":[141,465,586,793,904,906,986,1053],"strongest_common_features":[744,294,648,279,728,20,1350,399],"common_informative_feature_count":19,"common_edited_or_irregular_record_count":6,"interpretation":"shared_actual_record_support","biological_ancestor_assigned":false,"merge_height_is_not_molecular_time":true},{"node":4709,"label":"FULL_e1ac8784c41428bd99","left":null,"right":null,"height":0.0,"n_profiles":1,"n_C4":1,"parent":5887,"leaf_start":5215,"leaf_end":5216,"common_exact_states":[1,3,5,17,31,44,50,120,141,151,231,328,333,450,465,481,500,586,588,665,696,783,793,836,844,850,872,904,906,932,986,994,1053,1069,1090,1101,1110],"strongest_common_features":[639,1003,132,967,1406,249,597,979],"common_informative_feature_count":70,"common_edited_or_irregular_record_count":34,"interpretation":"shared_actual_record_support","biological_ancestor_assigned":false,"merge_height_is_not_molecular_time":true},{"node":4710,"label":"FULL_e1b6eee1a922557a20","left":null,"right":null,"height":0.0,"n_profiles":1,"n_C4":5,"parent":9977,"leaf_start":1897,"leaf_end":1898,"common_exact_states":[465,844,1053],"strongest_common_features":[588,19,1349,728,20,1350,16,1346],"common_informative_feature_count":13,"common_edited_or_irregular_record_count":2,"interpretation":"shared_actual_record_support","biological_ancestor_assigned":false,"merge_height_is_not_molecular_time":true},{"node":4711,"label":"FULL_e1c2fec9b76da8c5d2","left":null,"right":null,"height":0.0,"n_profiles":1,"n_C4":1,"parent":7759,"leaf_start":2657,"leaf_end":2658,"common_exact_states":[5,31,793,1053,1101],"strongest_common_features":[775,1370,433,1377,27,6,29,7],"common_informative_feature_count":23,"common_edited_or_irregular_record_count":4,"interpretation":"shared_actual_record_support","biological_ancestor_assigned":false,"merge_height_is_not_molecular_time":true},{"node":4712,"label":"FULL_e1d9904a45b6a517f7","left":null,"right":null,"height":0.0,"n_profiles":1,"n_C4":1,"parent":7892,"leaf_start":3020,"leaf_end":3021,"common_exact_states":[141,665,713,793,904,986,1053],"strongest_common_features":[762,1383,656,29,7,294,279,728],"common_informative_feature_count":22,"common_edited_or_irregular_record_count":6,"interpretation":"shared_actual_record_support","biological_ancestor_assigned":false,"merge_height_is_not_molecular_time":true},{"node":4713,"label":"FULL_e20b84dec7a2312b16","left":null,"right":null,"height":0.0,"n_profiles":1,"n_C4":1,"parent":6778,"leaf_start":1626,"leaf_end":1627,"common_exact_states":[812,906,1053],"strongest_common_features":[359,1236,744,728,20,1350,16,1346],"common_informative_feature_count":15,"common_edited_or_irregular_record_count":3,"interpretation":"shared_actual_record_support","biological_ancestor_assigned":false,"merge_height_is_not_molecular_time":true},{"node":4714,"label":"FULL_e20cc78a8d5652dbb1","left":null,"right":null,"height":0.0,"n_profiles":1,"n_C4":1,"parent":6817,"leaf_start":245,"leaf_end":246,"common_exact_states":[201,651],"strongest_common_features":[915,310,1375,29,7,15,1345,3],"common_informative_feature_count":8,"common_edited_or_irregular_record_count":2,"interpretation":"shared_actual_record_support","biological_ancestor_assigned":false,"merge_height_is_not_molecular_time":true},{"node":4715,"label":"FULL_e2197ba63c4e82f16c","left":null,"right":null,"height":0.0,"n_profiles":1,"n_C4":1,"parent":7460,"leaf_start":4243,"leaf_end":4244,"common_exact_states":[1,665,793,904,1053],"strongest_common_features":[684,1357,656,23,5,279,728,20],"common_informative_feature_count":21,"common_edited_or_irregular_record_count":5,"interpretation":"shared_actual_record_support","biological_ancestor_assigned":false,"merge_height_is_not_molecular_time":true},{"node":4716,"label":"FULL_e223463c18ba84b7c2","left":null,"right":null,"height":0.0,"n_profiles":1,"n_C4":1,"parent":9254,"leaf_start":5072,"leaf_end":5073,"common_exact_states":[141,586,793,904,906],"strongest_common_features":[744,294,648,279,20,1350,399,18],"common_informative_feature_count":18,"common_edited_or_irregular_record_count":5,"interpretation":"shared_actual_record_support","biological_ancestor_assigned":false,"merge_height_is_not_molecular_time":true},{"node":4717,"label":"FULL_e223c6b8d31aab4670","left":null,"right":null,"height":0.0,"n_profiles":1,"n_C4":1,"parent":6583,"leaf_start":690,"leaf_end":691,"common_exact_states":[465,793,1045,1053],"strongest_common_features":[977,728,20,1350,399,18,1348,16],"common_informative_feature_count":16,"common_edited_or_irregular_record_count":3,"interpretation":"shared_actual_record_support","biological_ancestor_assigned":false,"merge_height_is_not_molecular_time":true},{"node":4718,"label":"FULL_e22ac01dea0f6843fa","left":null,"right":null,"height":0.0,"n_profiles":1,"n_C4":1,"parent":9521,"leaf_start":3791,"leaf_end":3792,"common_exact_states":[465,665,793,904,1053,1110],"strongest_common_features":[656,186,17,1347,279,728,20,1350],"common_informative_feature_count":20,"common_edited_or_irregular_record_count":5,"interpretation":"shared_actual_record_support","biological_ancestor_assigned":false,"merge_height_is_not_molecular_time":true},{"node":4719,"label":"FULL_e230d9466ceea32ae6","left":null,"right":null,"height":0.0,"n_profiles":1,"n_C4":1,"parent":9540,"leaf_start":3746,"leaf_end":3747,"common_exact_states":[141,665,793,844,904,1053],"strongest_common_features":[656,588,19,1349,294,279,728,20],"common_informative_feature_count":21,"common_edited_or_irregular_record_count":6,"interpretation":"shared_actual_record_support","biological_ancestor_assigned":false,"merge_height_is_not_molecular_time":true},{"node":4720,"label":"FULL_e23c9c3a36e619bb26","left":null,"right":null,"height":0.0,"n_profiles":1,"n_C4":1,"parent":5376,"leaf_start":4211,"leaf_end":4212,"common_exact_states":[1,3,31,35,103,276,301,344,450,465,481,572,586,588,665,669,696,783,793,844,904,932,946,986,1017,1022,1053,1094,1101,1110],"strongest_common_features":[726,681,1022,1153,424,1394,708,385],"common_informative_feature_count":56,"common_edited_or_irregular_record_count":26,"interpretation":"shared_actual_record_support","biological_ancestor_assigned":false,"merge_height_is_not_molecular_time":true},{"node":4721,"label":"FULL_e23f6e1a08ab05043f","left":null,"right":null,"height":0.0,"n_profiles":1,"n_C4":1,"parent":9596,"leaf_start":1405,"leaf_end":1406,"common_exact_states":[481,586,844,904,1053],"strongest_common_features":[561,588,19,1349,648,279,728,20],"common_informative_feature_count":18,"common_edited_or_irregular_record_count":5,"interpretation":"shared_actual_record_support","biological_ancestor_assigned":false,"merge_height_is_not_molecular_time":true},{"node":4722,"label":"FULL_e240b2169b171bb72e","left":null,"right":null,"height":0.0,"n_profiles":1,"n_C4":10,"parent":10039,"leaf_start":928,"leaf_end":929,"common_exact_states":[586,1053,1110],"strongest_common_features":[186,17,1347,648,728,20,1350,16],"common_informative_feature_count":14,"common_edited_or_irregular_record_count":3,"interpretation":"shared_actual_record_support","biological_ancestor_assigned":false,"merge_height_is_not_molecular_time":true},{"node":4723,"label":"FULL_e246e15e7691e40f04","left":null,"right":null,"height":0.0,"n_profiles":1,"n_C4":1,"parent":6563,"leaf_start":820,"leaf_end":821,"common_exact_states":[586,588,904,997,1053],"strongest_common_features":[58,796,1358,24,5,648,279,728],"common_informative_feature_count":19,"common_edited_or_irregular_record_count":5,"interpretation":"shared_actual_record_support","biological_ancestor_assigned":false,"merge_height_is_not_molecular_time":true},{"node":4724,"label":"FULL_e268f49d213e1c1cbc","left":null,"right":null,"height":0.0,"n_profiles":1,"n_C4":1,"parent":9416,"leaf_start":4147,"leaf_end":4148,"common_exact_states":[450,465,783,793,904,1053,1110],"strongest_common_features":[337,1353,415,23,186,17,1347,5],"common_informative_feature_count":24,"common_edited_or_irregular_record_count":6,"interpretation":"shared_actual_record_support","biological_ancestor_assigned":false,"merge_height_is_not_molecular_time":true},{"node":4725,"label":"FULL_e26acf8cc885d0f9dc","left":null,"right":null,"height":0.0,"n_profiles":1,"n_C4":1,"parent":6470,"leaf_start":1633,"leaf_end":1634,"common_exact_states":[588,793,812,904,1053],"strongest_common_features":[359,1236,796,1358,24,5,279,728],"common_informative_feature_count":22,"common_edited_or_irregular_record_count":5,"interpretation":"shared_actual_record_support","biological_ancestor_assigned":false,"merge_height_is_not_molecular_time":true},{"node":4726,"label":"FULL_e26fa3a2152c704fd0","left":null,"right":null,"height":0.0,"n_profiles":1,"n_C4":1,"parent":6070,"leaf_start":5112,"leaf_end":5113,"common_exact_states":[166,465,586,665,793],"strongest_common_features":[861,656,648,399,18,1348,16,1346],"common_informative_feature_count":15,"common_edited_or_irregular_record_count":4,"interpretation":"shared_actual_record_support","biological_ancestor_assigned":false,"merge_height_is_not_molecular_time":true},{"node":4727,"label":"FULL_e282ceede487380103","left":null,"right":null,"height":0.0,"n_profiles":1,"n_C4":1,"parent":6500,"leaf_start":68,"leaf_end":69,"common_exact_states":[360,844],"strongest_common_features":[522,588,19,1349,0,14,1344,4],"common_informative_feature_count":8,"common_edited_or_irregular_record_count":2,"interpretation":"shared_actual_record_support","biological_ancestor_assigned":false,"merge_height_is_not_molecular_time":true},{"node":4728,"label":"FULL_e28377b0b25071a4fd","left":null,"right":null,"height":0.0,"n_profiles":1,"n_C4":1,"parent":6828,"leaf_start":1830,"leaf_end":1831,"common_exact_states":[3,395,465,500,572,586,793,844,904,986,1053,1069,1110],"strongest_common_features":[979,410,1410,717,37,9,470,268],"common_informative_feature_count":34,"common_edited_or_irregular_record_count":11,"interpretation":"shared_actual_record_support","biological_ancestor_assigned":false,"merge_height_is_not_molecular_time":true},{"node":4729,"label":"FULL_e28826cc97e0bd5bc7","left":null,"right":null,"height":0.0,"n_profiles":1,"n_C4":1,"parent":5393,"leaf_start":5308,"leaf_end":5309,"common_exact_states":[0,3,5,31,35,50,93,103,120,140,141,158,201,273,301,327,336,363,383,395,396,407,444,450,455,465,468,472,481,500,552,561,562,572,580,586,588,611,651,658,665,674,692,696,713,783,789,793,812,818,836,844,850,872,904,906,932,944,968,986,997,1010,1053,1094,1101,1110,1121,1130,1171],"strongest_common_features":[409,754,802,1385,1048,791,666,841],"common_informative_feature_count":112,"common_edited_or_irregular_record_count":65,"interpretation":"shared_actual_record_support","biological_ancestor_assigned":false,"merge_height_is_not_molecular_time":true},{"node":4730,"label":"FULL_e2953fe70bf377e2a4","left":null,"right":null,"height":0.0,"n_profiles":1,"n_C4":1,"parent":9504,"leaf_start":3767,"leaf_end":3768,"common_exact_states":[465,481,586,665,844,1053],"strongest_common_features":[656,561,588,19,1349,648,728,20],"common_informative_feature_count":16,"common_edited_or_irregular_record_count":5,"interpretation":"shared_actual_record_support","biological_ancestor_assigned":false,"merge_height_is_not_molecular_time":true},{"node":4731,"label":"FULL_e29624802aa35b303a","left":null,"right":null,"height":0.0,"n_profiles":1,"n_C4":1,"parent":7627,"leaf_start":297,"leaf_end":298,"common_exact_states":[586,793,872,904],"strongest_common_features":[1164,648,279,399,18,1348,16,1346],"common_informative_feature_count":15,"common_edited_or_irregular_record_count":4,"interpretation":"shared_actual_record_support","biological_ancestor_assigned":false,"merge_height_is_not_molecular_time":true},{"node":4732,"label":"FULL_e2a715368ec5dfc331","left":null,"right":null,"height":0.0,"n_profiles":1,"n_C4":2,"parent":5942,"leaf_start":790,"leaf_end":791,"common_exact_states":[1047],"strongest_common_features":[555,0,14,1344],"common_informative_feature_count":4,"common_edited_or_irregular_record_count":1,"interpretation":"shared_actual_record_support","biological_ancestor_assigned":false,"merge_height_is_not_molecular_time":true},{"node":4733,"label":"FULL_e2abdd52ee807b0ab5","left":null,"right":null,"height":0.0,"n_profiles":1,"n_C4":2,"parent":9939,"leaf_start":1990,"leaf_end":1991,"common_exact_states":[465,586,844,1053],"strongest_common_features":[588,19,1349,648,728,20,1350,16],"common_informative_feature_count":14,"common_edited_or_irregular_record_count":3,"interpretation":"shared_actual_record_support","biological_ancestor_assigned":false,"merge_height_is_not_molecular_time":true},{"node":4734,"label":"FULL_e2accd02bbe5a93840","left":null,"right":null,"height":0.0,"n_profiles":1,"n_C4":1,"parent":5480,"leaf_start":4515,"leaf_end":4516,"common_exact_states":[3,5,31,50,103,120,139,141,301,363,383,395,450,465,481,489,500,562,586,588,621,665,697,713,727,783,793,807,836,844,904,906,932,986,1053,1066,1094,1096,1110],"strongest_common_features":[792,1006,805,800,1371,864,737,585],"common_informative_feature_count":75,"common_edited_or_irregular_record_count":36,"interpretation":"shared_actual_record_support","biological_ancestor_assigned":false,"merge_height_is_not_molecular_time":true},{"node":4735,"label":"FULL_e2be763fd711b4f9e4","left":null,"right":null,"height":0.0,"n_profiles":1,"n_C4":6,"parent":8428,"leaf_start":3300,"leaf_end":3301,"common_exact_states":[50,904],"strongest_common_features":[645,279,16,1346,0,14,1344,15],"common_informative_feature_count":10,"common_edited_or_irregular_record_count":2,"interpretation":"shared_actual_record_support","biological_ancestor_assigned":false,"merge_height_is_not_molecular_time":true},{"node":4736,"label":"FULL_e2c25f6969deaf4dac","left":null,"right":null,"height":0.0,"n_profiles":1,"n_C4":1,"parent":6272,"leaf_start":50,"leaf_end":51,"common_exact_states":[465,586,601,793,904,1053],"strongest_common_features":[80,648,279,728,20,1350,399,18],"common_informative_feature_count":18,"common_edited_or_irregular_record_count":5,"interpretation":"shared_actual_record_support","biological_ancestor_assigned":false,"merge_height_is_not_molecular_time":true},{"node":4737,"label":"FULL_e2c46f55f64767f1d1","left":null,"right":null,"height":0.0,"n_profiles":1,"n_C4":1,"parent":6048,"leaf_start":665,"leaf_end":666,"common_exact_states":[1,173,793,904,1053],"strongest_common_features":[272,1341,12,1424,1,10,41,684],"common_informative_feature_count":27,"common_edited_or_irregular_record_count":5,"interpretation":"shared_actual_record_support","biological_ancestor_assigned":false,"merge_height_is_not_molecular_time":true},{"node":4738,"label":"FULL_e2e468b6f014992ae9","left":null,"right":null,"height":0.0,"n_profiles":1,"n_C4":1,"parent":9058,"leaf_start":3254,"leaf_end":3255,"common_exact_states":[5,465,793,906,1053],"strongest_common_features":[433,1377,744,29,7,728,20,1350],"common_informative_feature_count":20,"common_edited_or_irregular_record_count":4,"interpretation":"shared_actual_record_support","biological_ancestor_assigned":false,"merge_height_is_not_molecular_time":true},{"node":4739,"label":"FULL_e2e9c35f5f001a9500","left":null,"right":null,"height":0.0,"n_profiles":1,"n_C4":1,"parent":7313,"leaf_start":561,"leaf_end":562,"common_exact_states":[120,328,904,1053],"strongest_common_features":[978,565,279,728,20,1350,16,1346],"common_informative_feature_count":15,"common_edited_or_irregular_record_count":4,"interpretation":"shared_actual_record_support","biological_ancestor_assigned":false,"merge_height_is_not_molecular_time":true},{"node":4740,"label":"FULL_e2f1e347699063f4ed","left":null,"right":null,"height":0.0,"n_profiles":1,"n_C4":1,"parent":8109,"leaf_start":1805,"leaf_end":1806,"common_exact_states":[35,465,586,793,926,1053,1110],"strongest_common_features":[307,635,186,17,1347,648,728,20],"common_informative_feature_count":21,"common_edited_or_irregular_record_count":6,"interpretation":"shared_actual_record_support","biological_ancestor_assigned":false,"merge_height_is_not_molecular_time":true},{"node":4741,"label":"FULL_e2f5c275981923e663","left":null,"right":null,"height":0.0,"n_profiles":1,"n_C4":1,"parent":9059,"leaf_start":3252,"leaf_end":3253,"common_exact_states":[5,465,793,904,906,1053],"strongest_common_features":[433,1377,744,29,7,279,728,20],"common_informative_feature_count":21,"common_edited_or_irregular_record_count":5,"interpretation":"shared_actual_record_support","biological_ancestor_assigned":false,"merge_height_is_not_molecular_time":true},{"node":4742,"label":"FULL_e2fdd165ca6e9c81b2","left":null,"right":null,"height":0.0,"n_profiles":1,"n_C4":1,"parent":7967,"leaf_start":2432,"leaf_end":2433,"common_exact_states":[793,836,932,1053],"strongest_common_features":[427,449,1364,27,6,728,20,1350],"common_informative_feature_count":20,"common_edited_or_irregular_record_count":4,"interpretation":"shared_actual_record_support","biological_ancestor_assigned":false,"merge_height_is_not_molecular_time":true},{"node":4743,"label":"FULL_e300ece35b94cea638","left":null,"right":null,"height":0.0,"n_profiles":1,"n_C4":1,"parent":5925,"leaf_start":4913,"leaf_end":4914,"common_exact_states":[1,3,5,31,35,40,141,161,162,271,275,301,327,363,407,450,465,481,500,572,586,588,602,665,724,783,793,797,836,844,856,904,906,932,986,1052,1053,1094,1101,1110],"strongest_common_features":[137,818,1259,848,586,260,633,1030],"common_informative_feature_count":68,"common_edited_or_irregular_record_count":34,"interpretation":"shared_actual_record_support","biological_ancestor_assigned":false,"merge_height_is_not_molecular_time":true},{"node":4744,"label":"FULL_e305da98156f997d85","left":null,"right":null,"height":0.0,"n_profiles":1,"n_C4":1,"parent":5553,"leaf_start":3133,"leaf_end":3134,"common_exact_states":[3,5,31,44,50,93,135,140,141,156,275,450,465,481,562,586,588,602,651,665,793,836,844,904,906,932,986,1039,1053,1094,1110],"strongest_common_features":[326,1012,1318,737,794,690,1249,316],"common_informative_feature_count":60,"common_edited_or_irregular_record_count":29,"interpretation":"shared_actual_record_support","biological_ancestor_assigned":false,"merge_height_is_not_molecular_time":true},{"node":4745,"label":"FULL_e322b5ba997970deed","left":null,"right":null,"height":0.0,"n_profiles":1,"n_C4":1,"parent":8437,"leaf_start":1491,"leaf_end":1492,"common_exact_states":[120,586,665],"strongest_common_features":[565,656,648,16,1346,0,14,1344],"common_informative_feature_count":9,"common_edited_or_irregular_record_count":3,"interpretation":"shared_actual_record_support","biological_ancestor_assigned":false,"merge_height_is_not_molecular_time":true},{"node":4746,"label":"FULL_e324f73f7db11a7f80","left":null,"right":null,"height":0.0,"n_profiles":1,"n_C4":1,"parent":6492,"leaf_start":2039,"leaf_end":2040,"common_exact_states":[1049],"strongest_common_features":[259,15,1345,3],"common_informative_feature_count":4,"common_edited_or_irregular_record_count":1,"interpretation":"shared_actual_record_support","biological_ancestor_assigned":false,"merge_height_is_not_molecular_time":true},{"node":4747,"label":"FULL_e3264be19a362c81da","left":null,"right":null,"height":0.0,"n_profiles":1,"n_C4":1,"parent":5630,"leaf_start":3433,"leaf_end":3434,"common_exact_states":[35,103,481,586,793,1053,1140],"strongest_common_features":[630,708,635,561,648,728,20,1350],"common_informative_feature_count":20,"common_edited_or_irregular_record_count":7,"interpretation":"shared_actual_record_support","biological_ancestor_assigned":false,"merge_height_is_not_molecular_time":true},{"node":4748,"label":"FULL_e330bb26bef38a9656","left":null,"right":null,"height":0.0,"n_profiles":1,"n_C4":1,"parent":10017,"leaf_start":917,"leaf_end":918,"common_exact_states":[198,586,793,904,1110],"strongest_common_features":[965,186,17,1347,648,279,399,18],"common_informative_feature_count":18,"common_edited_or_irregular_record_count":5,"interpretation":"shared_actual_record_support","biological_ancestor_assigned":false,"merge_height_is_not_molecular_time":true},{"node":4749,"label":"FULL_e33a2e73a6f5e1d3b5","left":null,"right":null,"height":0.0,"n_profiles":1,"n_C4":1,"parent":8969,"leaf_start":4421,"leaf_end":4422,"common_exact_states":[3,450,1053],"strongest_common_features":[470,1354,24,415,5,728,20,1350],"common_informative_feature_count":19,"common_edited_or_irregular_record_count":3,"interpretation":"shared_actual_record_support","biological_ancestor_assigned":false,"merge_height_is_not_molecular_time":true},{"node":4750,"label":"FULL_e33d20ca3a6ebfb217","left":null,"right":null,"height":0.0,"n_profiles":1,"n_C4":1,"parent":10066,"leaf_start":1717,"leaf_end":1718,"common_exact_states":[141,586,793,986,1053],"strongest_common_features":[294,648,728,20,1350,399,18,1348],"common_informative_feature_count":17,"common_edited_or_irregular_record_count":4,"interpretation":"shared_actual_record_support","biological_ancestor_assigned":false,"merge_height_is_not_molecular_time":true},{"node":4751,"label":"FULL_e33e489c65550f5977","left":null,"right":null,"height":0.0,"n_profiles":1,"n_C4":6,"parent":9820,"leaf_start":4196,"leaf_end":4197,"common_exact_states":[465,783],"strongest_common_features":[337,1353,23,5,15,1345,3],"common_informative_feature_count":7,"common_edited_or_irregular_record_count":1,"interpretation":"shared_actual_record_support","biological_ancestor_assigned":false,"merge_height_is_not_molecular_time":true},{"node":4752,"label":"FULL_e34cbba461f7376a30","left":null,"right":null,"height":0.0,"n_profiles":1,"n_C4":1,"parent":8862,"leaf_start":4427,"leaf_end":4428,"common_exact_states":[3,141,450,586,793,904,1053],"strongest_common_features":[470,1354,24,415,294,5,648,279],"common_informative_feature_count":23,"common_edited_or_irregular_record_count":7,"interpretation":"shared_actual_record_support","biological_ancestor_assigned":false,"merge_height_is_not_molecular_time":true},{"node":4753,"label":"FULL_e35132d063b8995d5a","left":null,"right":null,"height":0.0,"n_profiles":1,"n_C4":1,"parent":8209,"leaf_start":3531,"leaf_end":3532,"common_exact_states":[35,793,906,1053],"strongest_common_features":[635,744,728,20,1350,399,18,1348],"common_informative_feature_count":17,"common_edited_or_irregular_record_count":4,"interpretation":"shared_actual_record_support","biological_ancestor_assigned":false,"merge_height_is_not_molecular_time":true},{"node":4754,"label":"FULL_e353cacf238533b32d","left":null,"right":null,"height":0.0,"n_profiles":1,"n_C4":1,"parent":7041,"leaf_start":1857,"leaf_end":1858,"common_exact_states":[231,450,465,586,793,904],"strongest_common_features":[597,415,19,1349,648,279,399,18],"common_informative_feature_count":18,"common_edited_or_irregular_record_count":5,"interpretation":"shared_actual_record_support","biological_ancestor_assigned":false,"merge_height_is_not_molecular_time":true},{"node":4755,"label":"FULL_e35620c5aca2c84a74","left":null,"right":null,"height":0.0,"n_profiles":1,"n_C4":1,"parent":6890,"leaf_start":2236,"leaf_end":2237,"common_exact_states":[103,586,793],"strongest_common_features":[708,648,20,1350,399,18,1348,16],"common_informative_feature_count":16,"common_edited_or_irregular_record_count":3,"interpretation":"shared_actual_record_support","biological_ancestor_assigned":false,"merge_height_is_not_molecular_time":true},{"node":4756,"label":"FULL_e36dc5288c6876bcc3","left":null,"right":null,"height":0.0,"n_profiles":1,"n_C4":2,"parent":8869,"leaf_start":4402,"leaf_end":4403,"common_exact_states":[3,481,586,793,1053],"strongest_common_features":[470,1354,561,24,5,648,728,20],"common_informative_feature_count":21,"common_edited_or_irregular_record_count":5,"interpretation":"shared_actual_record_support","biological_ancestor_assigned":false,"merge_height_is_not_molecular_time":true},{"node":4757,"label":"FULL_e36f5277d021b9ceca","left":null,"right":null,"height":0.0,"n_profiles":1,"n_C4":1,"parent":5453,"leaf_start":4202,"leaf_end":4203,"common_exact_states":[3,141,328,333,407,450,465,472,481,489,500,586,588,636,665,696,783,793,835,836,844,861,904,906,932,986,1053,1101,1110,1153],"strongest_common_features":[1079,616,516,1083,1207,672,1369,715],"common_informative_feature_count":58,"common_edited_or_irregular_record_count":27,"interpretation":"shared_actual_record_support","biological_ancestor_assigned":false,"merge_height_is_not_molecular_time":true},{"node":4758,"label":"FULL_e370a4296732648f00","left":null,"right":null,"height":0.0,"n_profiles":1,"n_C4":1,"parent":6202,"leaf_start":1229,"leaf_end":1230,"common_exact_states":[221,793,904,1053],"strongest_common_features":[574,1355,21,5,279,728,20,1350],"common_informative_feature_count":20,"common_edited_or_irregular_record_count":4,"interpretation":"shared_actual_record_support","biological_ancestor_assigned":false,"merge_height_is_not_molecular_time":true},{"node":4759,"label":"FULL_e38871e6673438ba49","left":null,"right":null,"height":0.0,"n_profiles":1,"n_C4":1,"parent":6599,"leaf_start":2571,"leaf_end":2572,"common_exact_states":[489,586,904],"strongest_common_features":[672,1369,25,6,648,279,16,1346],"common_informative_feature_count":14,"common_edited_or_irregular_record_count":3,"interpretation":"shared_actual_record_support","biological_ancestor_assigned":false,"merge_height_is_not_molecular_time":true},{"node":4760,"label":"FULL_e3954293000ac03d90","left":null,"right":null,"height":0.0,"n_profiles":1,"n_C4":1,"parent":5962,"leaf_start":530,"leaf_end":531,"common_exact_states":[271,450,465,586,904,986,1053,1121],"strongest_common_features":[1084,415,648,279,728,20,1350,18],"common_informative_feature_count":18,"common_edited_or_irregular_record_count":5,"interpretation":"shared_actual_record_support","biological_ancestor_assigned":false,"merge_height_is_not_molecular_time":true},{"node":4761,"label":"FULL_e39b3bf58ed2730efc","left":null,"right":null,"height":0.0,"n_profiles":1,"n_C4":1,"parent":8176,"leaf_start":3462,"leaf_end":3463,"common_exact_states":[35,586,602,793,836,844,904,986,1053],"strongest_common_features":[635,262,449,1364,27,6,588,19],"common_informative_feature_count":26,"common_edited_or_irregular_record_count":8,"interpretation":"shared_actual_record_support","biological_ancestor_assigned":false,"merge_height_is_not_molecular_time":true},{"node":4762,"label":"FULL_e3a0325a5c9d2817ec","left":null,"right":null,"height":0.0,"n_profiles":1,"n_C4":2,"parent":9211,"leaf_start":4112,"leaf_end":4113,"common_exact_states":[783,904,906,1053],"strongest_common_features":[744,337,1353,23,5,279,728,20],"common_informative_feature_count":18,"common_edited_or_irregular_record_count":4,"interpretation":"shared_actual_record_support","biological_ancestor_assigned":false,"merge_height_is_not_molecular_time":true},{"node":4763,"label":"FULL_e3c41da4460c88620b","left":null,"right":null,"height":0.0,"n_profiles":1,"n_C4":1,"parent":5423,"leaf_start":5174,"leaf_end":5175,"common_exact_states":[450,465,605,793,820,904,1053],"strongest_common_features":[421,415,279,728,20,1350,399,18],"common_informative_feature_count":18,"common_edited_or_irregular_record_count":5,"interpretation":"shared_actual_record_support","biological_ancestor_assigned":false,"merge_height_is_not_molecular_time":true},{"node":4764,"label":"FULL_e3cf5f148840e5be26","left":null,"right":null,"height":0.0,"n_profiles":1,"n_C4":1,"parent":6558,"leaf_start":210,"leaf_end":211,"common_exact_states":[121,793,904],"strongest_common_features":[933,279,399,18,1348,15,1345,4],"common_informative_feature_count":9,"common_edited_or_irregular_record_count":3,"interpretation":"shared_actual_record_support","biological_ancestor_assigned":false,"merge_height_is_not_molecular_time":true},{"node":4765,"label":"FULL_e3d43c8181e73d11cc","left":null,"right":null,"height":0.0,"n_profiles":1,"n_C4":1,"parent":5931,"leaf_start":2012,"leaf_end":2013,"common_exact_states":[556,844],"strongest_common_features":[982,588,19,1349,0,14,1344,4],"common_informative_feature_count":8,"common_edited_or_irregular_record_count":2,"interpretation":"shared_actual_record_support","biological_ancestor_assigned":false,"merge_height_is_not_molecular_time":true},{"node":4766,"label":"FULL_e3d5a9bf60f6d89982","left":null,"right":null,"height":0.0,"n_profiles":1,"n_C4":1,"parent":6189,"leaf_start":2043,"leaf_end":2044,"common_exact_states":[586,602,793,904,922,1049,1053],"strongest_common_features":[1004,259,262,648,279,728,20,1350],"common_informative_feature_count":20,"common_edited_or_irregular_record_count":7,"interpretation":"shared_actual_record_support","biological_ancestor_assigned":false,"merge_height_is_not_molecular_time":true},{"node":4767,"label":"FULL_e3d863f3248fcc46ab","left":null,"right":null,"height":0.0,"n_profiles":1,"n_C4":2,"parent":10018,"leaf_start":920,"leaf_end":921,"common_exact_states":[465,586,793,904,1110],"strongest_common_features":[186,17,1347,648,279,399,18,1348],"common_informative_feature_count":17,"common_edited_or_irregular_record_count":4,"interpretation":"shared_actual_record_support","biological_ancestor_assigned":false,"merge_height_is_not_molecular_time":true},{"node":4768,"label":"FULL_e4007c5b2757ff6bf0","left":null,"right":null,"height":0.0,"n_profiles":1,"n_C4":1,"parent":9503,"leaf_start":3788,"leaf_end":3789,"common_exact_states":[586,665,793,844,904,1053,1110],"strongest_common_features":[656,588,19,1349,186,17,1347,648],"common_informative_feature_count":24,"common_edited_or_irregular_record_count":7,"interpretation":"shared_actual_record_support","biological_ancestor_assigned":false,"merge_height_is_not_molecular_time":true},{"node":4769,"label":"FULL_e40b5485f4fcc69f98","left":null,"right":null,"height":0.0,"n_profiles":1,"n_C4":3,"parent":8712,"leaf_start":2868,"leaf_end":2869,"common_exact_states":[586,793,836,904],"strongest_common_features":[449,1364,27,6,648,279,399,18],"common_informative_feature_count":18,"common_edited_or_irregular_record_count":4,"interpretation":"shared_actual_record_support","biological_ancestor_assigned":false,"merge_height_is_not_molecular_time":true},{"node":4770,"label":"FULL_e40bee9b053faeb23b","left":null,"right":null,"height":0.0,"n_profiles":1,"n_C4":2,"parent":9724,"leaf_start":2394,"leaf_end":2395,"common_exact_states":[450,793,844,1053],"strongest_common_features":[415,588,19,1349,728,20,1350,399],"common_informative_feature_count":19,"common_edited_or_irregular_record_count":4,"interpretation":"shared_actual_record_support","biological_ancestor_assigned":false,"merge_height_is_not_molecular_time":true},{"node":4771,"label":"FULL_e410e291cfca772f45","left":null,"right":null,"height":0.0,"n_profiles":1,"n_C4":1,"parent":7271,"leaf_start":4871,"leaf_end":4872,"common_exact_states":[141,602,665,793,904,1053,1094],"strongest_common_features":[755,262,656,294,279,728,20,1350],"common_informative_feature_count":20,"common_edited_or_irregular_record_count":7,"interpretation":"shared_actual_record_support","biological_ancestor_assigned":false,"merge_height_is_not_molecular_time":true},{"node":4772,"label":"FULL_e415ab5fb91b7b20a4","left":null,"right":null,"height":0.0,"n_profiles":1,"n_C4":1,"parent":9951,"leaf_start":1926,"leaf_end":1927,"common_exact_states":[465,844,904,986,1053],"strongest_common_features":[588,19,1349,279,728,20,1350,16],"common_informative_feature_count":16,"common_edited_or_irregular_record_count":3,"interpretation":"shared_actual_record_support","biological_ancestor_assigned":false,"merge_height_is_not_molecular_time":true},{"node":4773,"label":"FULL_e416c63eef68d11c1b","left":null,"right":null,"height":0.0,"n_profiles":1,"n_C4":2,"parent":9652,"leaf_start":3732,"leaf_end":3733,"common_exact_states":[665,793,904,986,1053],"strongest_common_features":[656,279,728,20,1350,399,18,1348],"common_informative_feature_count":17,"common_edited_or_irregular_record_count":4,"interpretation":"shared_actual_record_support","biological_ancestor_assigned":false,"merge_height_is_not_molecular_time":true},{"node":4774,"label":"FULL_e41d2c749f264ce84e","left":null,"right":null,"height":0.0,"n_profiles":1,"n_C4":1,"parent":8985,"leaf_start":4465,"leaf_end":4466,"common_exact_states":[3,465,586,904,1053,1101],"strongest_common_features":[470,1354,24,5,648,279,728,20],"common_informative_feature_count":20,"common_edited_or_irregular_record_count":4,"interpretation":"shared_actual_record_support","biological_ancestor_assigned":false,"merge_height_is_not_molecular_time":true},{"node":4775,"label":"FULL_e4209a86a296d3e637","left":null,"right":null,"height":0.0,"n_profiles":1,"n_C4":1,"parent":5904,"leaf_start":628,"leaf_end":629,"common_exact_states":[3,5,35,71,103,120,128,141,321,372,383,395,436,450,465,472,481,500,572,586,588,665,696,783,793,836,844,850,856,904,906,929,932,986,997,1017,1053,1101,1110],"strongest_common_features":[970,1162,1076,548,424,1394,586,113],"common_informative_feature_count":73,"common_edited_or_irregular_record_count":36,"interpretation":"shared_actual_record_support","biological_ancestor_assigned":false,"merge_height_is_not_molecular_time":true},{"node":4776,"label":"FULL_e42b546c979d2baf55","left":null,"right":null,"height":0.0,"n_profiles":1,"n_C4":3,"parent":9035,"leaf_start":3280,"leaf_end":3281,"common_exact_states":[5,586,793,904,1053,1110],"strongest_common_features":[433,1377,29,7,186,17,1347,648],"common_informative_feature_count":24,"common_edited_or_irregular_record_count":6,"interpretation":"shared_actual_record_support","biological_ancestor_assigned":false,"merge_height_is_not_molecular_time":true},{"node":4777,"label":"FULL_e42c1a188b23ec9dd5","left":null,"right":null,"height":0.0,"n_profiles":1,"n_C4":2,"parent":9794,"leaf_start":1344,"leaf_end":1345,"common_exact_states":[465,481,793,1053],"strongest_common_features":[561,728,20,1350,399,18,1348,16],"common_informative_feature_count":16,"common_edited_or_irregular_record_count":3,"interpretation":"shared_actual_record_support","biological_ancestor_assigned":false,"merge_height_is_not_molecular_time":true},{"node":4778,"label":"FULL_e43507fffbd2ed1a56","left":null,"right":null,"height":0.0,"n_profiles":1,"n_C4":1,"parent":9381,"leaf_start":4182,"leaf_end":4183,"common_exact_states":[465,586,783,793,904,1053],"strongest_common_features":[337,1353,23,5,648,279,728,20],"common_informative_feature_count":21,"common_edited_or_irregular_record_count":5,"interpretation":"shared_actual_record_support","biological_ancestor_assigned":false,"merge_height_is_not_molecular_time":true},{"node":4779,"label":"FULL_e43ad63d28c240b40b","left":null,"right":null,"height":0.0,"n_profiles":1,"n_C4":1,"parent":6567,"leaf_start":221,"leaf_end":222,"common_exact_states":[199,586,793,836],"strongest_common_features":[115,449,1364,27,6,648,399,18],"common_informative_feature_count":18,"common_edited_or_irregular_record_count":4,"interpretation":"shared_actual_record_support","biological_ancestor_assigned":false,"merge_height_is_not_molecular_time":true},{"node":4780,"label":"FULL_e456a09f389996a508","left":null,"right":null,"height":0.0,"n_profiles":1,"n_C4":1,"parent":10740,"leaf_start":5342,"leaf_end":5343,"common_exact_states":[1052],"strongest_common_features":[],"common_informative_feature_count":0,"common_edited_or_irregular_record_count":0,"interpretation":"no_universal_observed_witness_sampling_or_bridge_unresolved","biological_ancestor_assigned":false,"merge_height_is_not_molecular_time":true},{"node":4781,"label":"FULL_e4596907ffea829aea","left":null,"right":null,"height":0.0,"n_profiles":1,"n_C4":1,"parent":8774,"leaf_start":4728,"leaf_end":4729,"common_exact_states":[465,588,1053],"strongest_common_features":[796,1358,24,5,728,20,1350,16],"common_informative_feature_count":14,"common_edited_or_irregular_record_count":2,"interpretation":"shared_actual_record_support","biological_ancestor_assigned":false,"merge_height_is_not_molecular_time":true},{"node":4782,"label":"FULL_e469af551b5191cf26","left":null,"right":null,"height":0.0,"n_profiles":1,"n_C4":1,"parent":5794,"leaf_start":791,"leaf_end":792,"common_exact_states":[137,906,1047],"strongest_common_features":[555,554,744,20,1350,16,1346,0],"common_informative_feature_count":12,"common_edited_or_irregular_record_count":3,"interpretation":"shared_actual_record_support","biological_ancestor_assigned":false,"merge_height_is_not_molecular_time":true},{"node":4783,"label":"FULL_e481a70c86a84a3362","left":null,"right":null,"height":0.0,"n_profiles":1,"n_C4":1,"parent":7068,"leaf_start":3592,"leaf_end":3593,"common_exact_states":[395,783],"strongest_common_features":[410,1410,37,9,337,1353,23,5],"common_informative_feature_count":14,"common_edited_or_irregular_record_count":2,"interpretation":"shared_actual_record_support","biological_ancestor_assigned":false,"merge_height_is_not_molecular_time":true},{"node":4784,"label":"FULL_e481fd2026963fe48e","left":null,"right":null,"height":0.0,"n_profiles":1,"n_C4":1,"parent":6834,"leaf_start":1131,"leaf_end":1132,"common_exact_states":[31,273,481,669,793,989,1053],"strongest_common_features":[332,253,251,775,1370,27,1353,561],"common_informative_feature_count":26,"common_edited_or_irregular_record_count":7,"interpretation":"shared_actual_record_support","biological_ancestor_assigned":false,"merge_height_is_not_molecular_time":true},{"node":4785,"label":"FULL_e48d6f92f569251892","left":null,"right":null,"height":0.0,"n_profiles":1,"n_C4":63,"parent":10100,"leaf_start":1735,"leaf_end":1736,"common_exact_states":[141,904,1053],"strongest_common_features":[294,279,728,20,1350,16,1346,0],"common_informative_feature_count":14,"common_edited_or_irregular_record_count":3,"interpretation":"shared_actual_record_support","biological_ancestor_assigned":false,"merge_height_is_not_molecular_time":true},{"node":4786,"label":"FULL_e48f7ac4b2a5b8cd42","left":null,"right":null,"height":0.0,"n_profiles":1,"n_C4":1,"parent":9677,"leaf_start":3797,"leaf_end":3798,"common_exact_states":[586,665,793,986],"strongest_common_features":[656,648,399,18,1348,16,1346,0],"common_informative_feature_count":14,"common_edited_or_irregular_record_count":3,"interpretation":"shared_actual_record_support","biological_ancestor_assigned":false,"merge_height_is_not_molecular_time":true},{"node":4787,"label":"FULL_e49124ae46efb471fe","left":null,"right":null,"height":0.0,"n_profiles":1,"n_C4":1,"parent":8106,"leaf_start":1791,"leaf_end":1792,"common_exact_states":[141,602,793,904,926,1053,1101],"strongest_common_features":[307,262,294,279,728,20,1350,399],"common_informative_feature_count":19,"common_edited_or_irregular_record_count":6,"interpretation":"shared_actual_record_support","biological_ancestor_assigned":false,"merge_height_is_not_molecular_time":true},{"node":4788,"label":"FULL_e49f28169b6146363e","left":null,"right":null,"height":0.0,"n_profiles":1,"n_C4":4018,"parent":10545,"leaf_start":355,"leaf_end":356,"common_exact_states":[1053],"strongest_common_features":[728,20,1350,16,1346,0,14,1344],"common_informative_feature_count":10,"common_edited_or_irregular_record_count":1,"interpretation":"shared_actual_record_support","biological_ancestor_assigned":false,"merge_height_is_not_molecular_time":true},{"node":4789,"label":"FULL_e4ab1082e8724b5c0c","left":null,"right":null,"height":0.0,"n_profiles":1,"n_C4":1,"parent":8106,"leaf_start":1792,"leaf_end":1793,"common_exact_states":[141,301,465,586,793,904,926,1053],"strongest_common_features":[307,294,648,279,728,20,1350,399],"common_informative_feature_count":19,"common_edited_or_irregular_record_count":6,"interpretation":"shared_actual_record_support","biological_ancestor_assigned":false,"merge_height_is_not_molecular_time":true},{"node":4790,"label":"FULL_e4b290b98557c9de5a","left":null,"right":null,"height":0.0,"n_profiles":1,"n_C4":1,"parent":10644,"leaf_start":87,"leaf_end":88,"common_exact_states":[1054],"strongest_common_features":[16,1346,0,14,1344,3],"common_informative_feature_count":6,"common_edited_or_irregular_record_count":0,"interpretation":"shared_ordered_feature_support","biological_ancestor_assigned":false,"merge_height_is_not_molecular_time":true},{"node":4791,"label":"FULL_e4c8662113b6032902","left":null,"right":null,"height":0.0,"n_profiles":1,"n_C4":1,"parent":6021,"leaf_start":311,"leaf_end":312,"common_exact_states":[1055],"strongest_common_features":[1053],"common_informative_feature_count":1,"common_edited_or_irregular_record_count":1,"interpretation":"shared_actual_record_support","biological_ancestor_assigned":false,"merge_height_is_not_molecular_time":true},{"node":4792,"label":"FULL_e4d217d327c3aa0689","left":null,"right":null,"height":0.0,"n_profiles":1,"n_C4":1,"parent":6272,"leaf_start":51,"leaf_end":52,"common_exact_states":[601,793],"strongest_common_features":[80,399,18,1348,15,1345,4,3],"common_informative_feature_count":8,"common_edited_or_irregular_record_count":2,"interpretation":"shared_actual_record_support","biological_ancestor_assigned":false,"merge_height_is_not_molecular_time":true},{"node":4793,"label":"FULL_e4d331a19dafd9d73c","left":null,"right":null,"height":0.0,"n_profiles":1,"n_C4":1,"parent":5697,"leaf_start":5261,"leaf_end":5262,"common_exact_states":[1,141,360,465,572,586,651,743,793,844,904,1053],"strongest_common_features":[177,522,310,1375,717,684,1357,23],"common_informative_feature_count":34,"common_edited_or_irregular_record_count":11,"interpretation":"shared_actual_record_support","biological_ancestor_assigned":false,"merge_height_is_not_molecular_time":true},{"node":4794,"label":"FULL_e4d3c893498a604ba9","left":null,"right":null,"height":0.0,"n_profiles":1,"n_C4":1,"parent":8010,"leaf_start":3063,"leaf_end":3064,"common_exact_states":[465,586,713,793,904],"strongest_common_features":[762,1383,29,7,648,279,20,1350],"common_informative_feature_count":20,"common_edited_or_irregular_record_count":4,"interpretation":"shared_actual_record_support","biological_ancestor_assigned":false,"merge_height_is_not_molecular_time":true},{"node":4795,"label":"FULL_e4d411df560b28e811","left":null,"right":null,"height":0.0,"n_profiles":1,"n_C4":1,"parent":6604,"leaf_start":1130,"leaf_end":1131,"common_exact_states":[273,793,836,1053],"strongest_common_features":[253,449,1364,27,6,728,20,1350],"common_informative_feature_count":20,"common_edited_or_irregular_record_count":4,"interpretation":"shared_actual_record_support","biological_ancestor_assigned":false,"merge_height_is_not_molecular_time":true},{"node":4796,"label":"FULL_e4dfd036540b6d2dfc","left":null,"right":null,"height":0.0,"n_profiles":1,"n_C4":1,"parent":7365,"leaf_start":717,"leaf_end":718,"common_exact_states":[343,465,1053],"strongest_common_features":[931,728,20,1350,16,1346,0,14],"common_informative_feature_count":11,"common_edited_or_irregular_record_count":2,"interpretation":"shared_actual_record_support","biological_ancestor_assigned":false,"merge_height_is_not_molecular_time":true},{"node":4797,"label":"FULL_e4e3d3b296ae46f1cb","left":null,"right":null,"height":0.0,"n_profiles":1,"n_C4":1,"parent":6504,"leaf_start":413,"leaf_end":414,"common_exact_states":[3,343,465,793,844,885,904,1053],"strongest_common_features":[871,931,470,1354,24,588,19,1349],"common_informative_feature_count":25,"common_edited_or_irregular_record_count":7,"interpretation":"shared_actual_record_support","biological_ancestor_assigned":false,"merge_height_is_not_molecular_time":true},{"node":4798,"label":"FULL_e4e94c1f3b5a880dcb","left":null,"right":null,"height":0.0,"n_profiles":1,"n_C4":1,"parent":7444,"leaf_start":4266,"leaf_end":4267,"common_exact_states":[1,5,586,793,904,1053,1110],"strongest_common_features":[684,1357,433,1377,23,29,7,186],"common_informative_feature_count":28,"common_edited_or_irregular_record_count":7,"interpretation":"shared_actual_record_support","biological_ancestor_assigned":false,"merge_height_is_not_molecular_time":true},{"node":4799,"label":"FULL_e4ecc885fc8be2d7cb","left":null,"right":null,"height":0.0,"n_profiles":1,"n_C4":1,"parent":7252,"leaf_start":4850,"leaf_end":4851,"common_exact_states":[450,465,586,793,904,906,932,1053,1094,1110],"strongest_common_features":[755,427,744,415,186,17,1347,648],"common_informative_feature_count":24,"common_edited_or_irregular_record_count":9,"interpretation":"shared_actual_record_support","biological_ancestor_assigned":false,"merge_height_is_not_molecular_time":true},{"node":4800,"label":"FULL_e50ffd4296f9f737f0","left":null,"right":null,"height":0.0,"n_profiles":1,"n_C4":4,"parent":8730,"leaf_start":4583,"leaf_end":4584,"common_exact_states":[586,588],"strongest_common_features":[796,1358,24,5,648,20,1350,16],"common_informative_feature_count":14,"common_edited_or_irregular_record_count":2,"interpretation":"shared_actual_record_support","biological_ancestor_assigned":false,"merge_height_is_not_molecular_time":true},{"node":4801,"label":"FULL_e52476eb2cab42398c","left":null,"right":null,"height":0.0,"n_profiles":1,"n_C4":1,"parent":8776,"leaf_start":2780,"leaf_end":2781,"common_exact_states":[465,836,904,986,1053],"strongest_common_features":[449,1364,27,6,279,728,20,1350],"common_informative_feature_count":19,"common_edited_or_irregular_record_count":3,"interpretation":"shared_actual_record_support","biological_ancestor_assigned":false,"merge_height_is_not_molecular_time":true},{"node":4802,"label":"FULL_e525d60155b10ad403","left":null,"right":null,"height":0.0,"n_profiles":1,"n_C4":1,"parent":7797,"leaf_start":1089,"leaf_end":1090,"common_exact_states":[363,793,1110],"strongest_common_features":[386,186,17,1347,399,18,1348,15],"common_informative_feature_count":11,"common_edited_or_irregular_record_count":3,"interpretation":"shared_actual_record_support","biological_ancestor_assigned":false,"merge_height_is_not_molecular_time":true},{"node":4803,"label":"FULL_e5285d1f88af8fed5e","left":null,"right":null,"height":0.0,"n_profiles":1,"n_C4":1,"parent":5677,"leaf_start":3662,"leaf_end":3663,"common_exact_states":[552,586,665,1053],"strongest_common_features":[402,656,648,728,20,1350,18,1348],"common_informative_feature_count":17,"common_edited_or_irregular_record_count":4,"interpretation":"shared_actual_record_support","biological_ancestor_assigned":false,"merge_height_is_not_molecular_time":true},{"node":4804,"label":"FULL_e53777c4e522ec4f0c","left":null,"right":null,"height":0.0,"n_profiles":1,"n_C4":1,"parent":7286,"leaf_start":3107,"leaf_end":3108,"common_exact_states":[586,651,904,906,1053],"strongest_common_features":[310,1375,744,29,7,648,279,728],"common_informative_feature_count":19,"common_edited_or_irregular_record_count":5,"interpretation":"shared_actual_record_support","biological_ancestor_assigned":false,"merge_height_is_not_molecular_time":true},{"node":4805,"label":"FULL_e53e416c6c4ef685f9","left":null,"right":null,"height":0.0,"n_profiles":1,"n_C4":1,"parent":6571,"leaf_start":4761,"leaf_end":4762,"common_exact_states":[5,472,793,1053],"strongest_common_features":[715,433,1377,29,7,728,20,1350],"common_informative_feature_count":20,"common_edited_or_irregular_record_count":4,"interpretation":"shared_actual_record_support","biological_ancestor_assigned":false,"merge_height_is_not_molecular_time":true},{"node":4806,"label":"FULL_e54ceb0d477ea260c2","left":null,"right":null,"height":0.0,"n_profiles":1,"n_C4":1,"parent":6133,"leaf_start":4787,"leaf_end":4788,"common_exact_states":[3,5,103,231,271,327,357,363,450,465,481,586,588,651,655,665,700,713,793,836,844,904,932,986,1052,1053,1078,1094,1110],"strongest_common_features":[1147,980,708,633,597,755,310,1375],"common_informative_feature_count":53,"common_edited_or_irregular_record_count":24,"interpretation":"shared_actual_record_support","biological_ancestor_assigned":false,"merge_height_is_not_molecular_time":true},{"node":4807,"label":"FULL_e54dc3916f2f20aeb6","left":null,"right":null,"height":0.0,"n_profiles":1,"n_C4":1,"parent":6935,"leaf_start":2221,"leaf_end":2222,"common_exact_states":[103,465,793,986,1053],"strongest_common_features":[708,728,20,1350,399,18,1348,16],"common_informative_feature_count":16,"common_edited_or_irregular_record_count":3,"interpretation":"shared_actual_record_support","biological_ancestor_assigned":false,"merge_height_is_not_molecular_time":true},{"node":4808,"label":"FULL_e55c5210de215693d8","left":null,"right":null,"height":0.0,"n_profiles":1,"n_C4":1,"parent":6014,"leaf_start":2307,"leaf_end":2308,"common_exact_states":[450,465,586,712,793,812,904,906,1053],"strongest_common_features":[378,359,1236,744,415,648,279,728],"common_informative_feature_count":22,"common_edited_or_irregular_record_count":8,"interpretation":"shared_actual_record_support","biological_ancestor_assigned":false,"merge_height_is_not_molecular_time":true},{"node":4809,"label":"FULL_e56f86144e93669721","left":null,"right":null,"height":0.0,"n_profiles":1,"n_C4":2,"parent":9876,"leaf_start":1964,"leaf_end":1965,"common_exact_states":[465,586,793,844,904,1053,1110],"strongest_common_features":[588,19,1349,186,17,1347,648,279],"common_informative_feature_count":23,"common_edited_or_irregular_record_count":6,"interpretation":"shared_actual_record_support","biological_ancestor_assigned":false,"merge_height_is_not_molecular_time":true},{"node":4810,"label":"FULL_e572042e44823052e3","left":null,"right":null,"height":0.0,"n_profiles":1,"n_C4":1,"parent":9037,"leaf_start":3213,"leaf_end":3214,"common_exact_states":[5,301,450,586,904,1053,1110],"strongest_common_features":[433,1377,415,29,7,186,17,1347],"common_informative_feature_count":24,"common_edited_or_irregular_record_count":6,"interpretation":"shared_actual_record_support","biological_ancestor_assigned":false,"merge_height_is_not_molecular_time":true},{"node":4811,"label":"FULL_e578cb1f393b54a596","left":null,"right":null,"height":0.0,"n_profiles":1,"n_C4":1,"parent":5462,"leaf_start":3999,"leaf_end":4000,"common_exact_states":[1,5,137,407,450,465,500,586,588,651,655,665,783,793,836,844,904,906,986,1037,1053,1110],"strongest_common_features":[498,554,310,1375,684,1357,796,1358],"common_informative_feature_count":51,"common_edited_or_irregular_record_count":19,"interpretation":"shared_actual_record_support","biological_ancestor_assigned":false,"merge_height_is_not_molecular_time":true},{"node":4812,"label":"FULL_e579da0c063b63cee5","left":null,"right":null,"height":0.0,"n_profiles":1,"n_C4":1,"parent":8102,"leaf_start":2522,"leaf_end":2523,"common_exact_states":[141,586,793,850,904],"strongest_common_features":[153,1359,25,6,294,648,279,399],"common_informative_feature_count":19,"common_edited_or_irregular_record_count":5,"interpretation":"shared_actual_record_support","biological_ancestor_assigned":false,"merge_height_is_not_molecular_time":true},{"node":4813,"label":"FULL_e593b7f11058a74734","left":null,"right":null,"height":0.0,"n_profiles":1,"n_C4":1,"parent":6381,"leaf_start":4902,"leaf_end":4903,"common_exact_states":[654,793,904,1053],"strongest_common_features":[1145,279,728,20,1350,399,18,1348],"common_informative_feature_count":17,"common_edited_or_irregular_record_count":4,"interpretation":"shared_actual_record_support","biological_ancestor_assigned":false,"merge_height_is_not_molecular_time":true},{"node":4814,"label":"FULL_e595bf9a19f088b6ac","left":null,"right":null,"height":0.0,"n_profiles":1,"n_C4":1,"parent":8921,"leaf_start":4499,"leaf_end":4500,"common_exact_states":[3,586,665,793,904],"strongest_common_features":[470,1354,656,24,5,648,279,399],"common_informative_feature_count":19,"common_edited_or_irregular_record_count":5,"interpretation":"shared_actual_record_support","biological_ancestor_assigned":false,"merge_height_is_not_molecular_time":true},{"node":4815,"label":"FULL_e5982534bf8b381605","left":null,"right":null,"height":0.0,"n_profiles":1,"n_C4":1,"parent":8941,"leaf_start":4497,"leaf_end":4498,"common_exact_states":[3,586,665,793],"strongest_common_features":[470,1354,656,24,5,648,399,18],"common_informative_feature_count":18,"common_edited_or_irregular_record_count":4,"interpretation":"shared_actual_record_support","biological_ancestor_assigned":false,"merge_height_is_not_molecular_time":true},{"node":4816,"label":"FULL_e59f6f5d9dce932cd9","left":null,"right":null,"height":0.0,"n_profiles":1,"n_C4":1,"parent":10510,"leaf_start":378,"leaf_end":379,"common_exact_states":[301,465,793,1053],"strongest_common_features":[728,20,1350,399,18,1348,16,1346],"common_informative_feature_count":15,"common_edited_or_irregular_record_count":2,"interpretation":"shared_actual_record_support","biological_ancestor_assigned":false,"merge_height_is_not_molecular_time":true},{"node":4817,"label":"FULL_e5a1c59a25cf7dd4d1","left":null,"right":null,"height":0.0,"n_profiles":1,"n_C4":1,"parent":6235,"leaf_start":4054,"leaf_end":4055,"common_exact_states":[1,231,465,575,586,665,783,793,844,904,1053,1070,1111],"strongest_common_features":[685,344,569,597,684,1357,337,1353],"common_informative_feature_count":31,"common_edited_or_irregular_record_count":12,"interpretation":"shared_actual_record_support","biological_ancestor_assigned":false,"merge_height_is_not_molecular_time":true},{"node":4818,"label":"FULL_e5b2db204160ebae44","left":null,"right":null,"height":0.0,"n_profiles":1,"n_C4":1,"parent":6474,"leaf_start":3379,"leaf_end":3380,"common_exact_states":[665,793,1081],"strongest_common_features":[636,656,399,18,1348,16,1346,0],"common_informative_feature_count":14,"common_edited_or_irregular_record_count":3,"interpretation":"shared_actual_record_support","biological_ancestor_assigned":false,"merge_height_is_not_molecular_time":true},{"node":4819,"label":"FULL_e5b5155f4463c6de59","left":null,"right":null,"height":0.0,"n_profiles":1,"n_C4":1,"parent":9952,"leaf_start":1925,"leaf_end":1926,"common_exact_states":[465,844,904,1053],"strongest_common_features":[588,19,1349,279,728,20,1350,16],"common_informative_feature_count":16,"common_edited_or_irregular_record_count":3,"interpretation":"shared_actual_record_support","biological_ancestor_assigned":false,"merge_height_is_not_molecular_time":true},{"node":4820,"label":"FULL_e5ce64d94113936909","left":null,"right":null,"height":0.0,"n_profiles":1,"n_C4":1,"parent":5925,"leaf_start":4914,"leaf_end":4915,"common_exact_states":[5,35,141,465,481,500,605,724,793,844,904,906,986,1053],"strongest_common_features":[848,635,268,433,1377,744,561,588],"common_informative_feature_count":29,"common_edited_or_irregular_record_count":11,"interpretation":"shared_actual_record_support","biological_ancestor_assigned":false,"merge_height_is_not_molecular_time":true},{"node":4821,"label":"FULL_e5de0f2a3d934b6961","left":null,"right":null,"height":0.0,"n_profiles":1,"n_C4":1,"parent":5815,"leaf_start":341,"leaf_end":342,"common_exact_states":[10,40,141,465,586,602,793,844,904,906,986,1053],"strongest_common_features":[1092,260,262,744,588,19,1349,294],"common_informative_feature_count":25,"common_edited_or_irregular_record_count":10,"interpretation":"shared_actual_record_support","biological_ancestor_assigned":false,"merge_height_is_not_molecular_time":true},{"node":4822,"label":"FULL_e5e40ca36c34cf4b6b","left":null,"right":null,"height":0.0,"n_profiles":1,"n_C4":1,"parent":7346,"leaf_start":261,"leaf_end":262,"common_exact_states":[465,793,1010,1053],"strongest_common_features":[990,728,20,1350,399,18,1348,16],"common_informative_feature_count":16,"common_edited_or_irregular_record_count":3,"interpretation":"shared_actual_record_support","biological_ancestor_assigned":false,"merge_height_is_not_molecular_time":true},{"node":4823,"label":"FULL_e5e5c9edcbdbe6721c","left":null,"right":null,"height":0.0,"n_profiles":1,"n_C4":1,"parent":5419,"leaf_start":5310,"leaf_end":5311,"common_exact_states":[3,5,141,158,450,465,500,586,588,793,800,844,904,906,932,986,1053,1096,1110],"strongest_common_features":[791,800,1188,427,796,1358,470,268],"common_informative_feature_count":41,"common_edited_or_irregular_record_count":17,"interpretation":"shared_actual_record_support","biological_ancestor_assigned":false,"merge_height_is_not_molecular_time":true},{"node":4824,"label":"FULL_e5f0591dbddb56ebe9","left":null,"right":null,"height":0.0,"n_profiles":1,"n_C4":1,"parent":8775,"leaf_start":4726,"leaf_end":4727,"common_exact_states":[465,588,986,1053],"strongest_common_features":[796,1358,24,5,728,20,1350,16],"common_informative_feature_count":14,"common_edited_or_irregular_record_count":2,"interpretation":"shared_actual_record_support","biological_ancestor_assigned":false,"merge_height_is_not_molecular_time":true},{"node":4825,"label":"FULL_e5f8574964be1c87b8","left":null,"right":null,"height":0.0,"n_profiles":1,"n_C4":1,"parent":6072,"leaf_start":4549,"leaf_end":4550,"common_exact_states":[156,793,904],"strongest_common_features":[794,1358,24,5,279,20,1350,399],"common_informative_feature_count":19,"common_edited_or_irregular_record_count":3,"interpretation":"shared_actual_record_support","biological_ancestor_assigned":false,"merge_height_is_not_molecular_time":true},{"node":4826,"label":"FULL_e5f906b5f87e30ef29","left":null,"right":null,"height":0.0,"n_profiles":1,"n_C4":1,"parent":6733,"leaf_start":3419,"leaf_end":3420,"common_exact_states":[35,327,793,904,1053],"strongest_common_features":[633,635,279,728,20,1350,399,18],"common_informative_feature_count":18,"common_edited_or_irregular_record_count":5,"interpretation":"shared_actual_record_support","biological_ancestor_assigned":false,"merge_height_is_not_molecular_time":true},{"node":4827,"label":"FULL_e61af7dc49b3b7ffa8","left":null,"right":null,"height":0.0,"n_profiles":1,"n_C4":1,"parent":8740,"leaf_start":2591,"leaf_end":2592,"common_exact_states":[5,465,500,543,793,904,1053],"strongest_common_features":[321,1362,25,268,433,1377,6,29],"common_informative_feature_count":25,"common_edited_or_irregular_record_count":6,"interpretation":"shared_actual_record_support","biological_ancestor_assigned":false,"merge_height_is_not_molecular_time":true},{"node":4828,"label":"FULL_e61f9e11d87103282a","left":null,"right":null,"height":0.0,"n_profiles":1,"n_C4":1,"parent":6054,"leaf_start":132,"leaf_end":133,"common_exact_states":[904,1153],"strongest_common_features":[1083,279,15,1345,3],"common_informative_feature_count":5,"common_edited_or_irregular_record_count":2,"interpretation":"shared_actual_record_support","biological_ancestor_assigned":false,"merge_height_is_not_molecular_time":true},{"node":4829,"label":"FULL_e6222e4a9b1828d7bb","left":null,"right":null,"height":0.0,"n_profiles":1,"n_C4":1,"parent":6741,"leaf_start":815,"leaf_end":816,"common_exact_states":[465,586,793,904,997],"strongest_common_features":[58,648,279,399,18,1348,16,1346],"common_informative_feature_count":15,"common_edited_or_irregular_record_count":4,"interpretation":"shared_actual_record_support","biological_ancestor_assigned":false,"merge_height_is_not_molecular_time":true},{"node":4830,"label":"FULL_e62b15db27e2f45063","left":null,"right":null,"height":0.0,"n_profiles":1,"n_C4":1,"parent":9593,"leaf_start":1400,"leaf_end":1401,"common_exact_states":[450,481,586,793,1053],"strongest_common_features":[561,415,648,728,20,1350,399,18],"common_informative_feature_count":18,"common_edited_or_irregular_record_count":5,"interpretation":"shared_actual_record_support","biological_ancestor_assigned":false,"merge_height_is_not_molecular_time":true},{"node":4831,"label":"FULL_e62b321d26902c8e16","left":null,"right":null,"height":0.0,"n_profiles":1,"n_C4":1,"parent":6556,"leaf_start":408,"leaf_end":409,"common_exact_states":[586,793,904,919,1053],"strongest_common_features":[1163,648,279,728,20,1350,399,18],"common_informative_feature_count":18,"common_edited_or_irregular_record_count":5,"interpretation":"shared_actual_record_support","biological_ancestor_assigned":false,"merge_height_is_not_molecular_time":true},{"node":4832,"label":"FULL_e62b65bf27c79a2b0e","left":null,"right":null,"height":0.0,"n_profiles":1,"n_C4":4,"parent":8696,"leaf_start":4599,"leaf_end":4600,"common_exact_states":[465,588,904,1053],"strongest_common_features":[796,1358,24,5,279,728,20,1350],"common_informative_feature_count":17,"common_edited_or_irregular_record_count":3,"interpretation":"shared_actual_record_support","biological_ancestor_assigned":false,"merge_height_is_not_molecular_time":true},{"node":4833,"label":"FULL_e634a60a42bdfb4036","left":null,"right":null,"height":0.0,"n_profiles":1,"n_C4":1,"parent":8177,"leaf_start":3537,"leaf_end":3538,"common_exact_states":[35,586,588,793,904,1053],"strongest_common_features":[635,796,1358,24,5,648,279,728],"common_informative_feature_count":22,"common_edited_or_irregular_record_count":6,"interpretation":"shared_actual_record_support","biological_ancestor_assigned":false,"merge_height_is_not_molecular_time":true},{"node":4834,"label":"FULL_e641e6eef24858fde1","left":null,"right":null,"height":0.0,"n_profiles":1,"n_C4":22,"parent":10068,"leaf_start":1734,"leaf_end":1735,"common_exact_states":[141,465,793,904,1053],"strongest_common_features":[294,279,728,20,1350,399,18,1348],"common_informative_feature_count":17,"common_edited_or_irregular_record_count":4,"interpretation":"shared_actual_record_support","biological_ancestor_assigned":false,"merge_height_is_not_molecular_time":true},{"node":4835,"label":"FULL_e646d10d610d4e3be1","left":null,"right":null,"height":0.0,"n_profiles":1,"n_C4":2,"parent":10034,"leaf_start":904,"leaf_end":905,"common_exact_states":[141,793,1053,1110],"strongest_common_features":[186,294,17,1347,728,20,1350,399],"common_informative_feature_count":19,"common_edited_or_irregular_record_count":4,"interpretation":"shared_actual_record_support","biological_ancestor_assigned":false,"merge_height_is_not_molecular_time":true},{"node":4836,"label":"FULL_e657d93c7081b85d28","left":null,"right":null,"height":0.0,"n_profiles":1,"n_C4":14,"parent":9642,"leaf_start":4089,"leaf_end":4090,"common_exact_states":[783,904,1053],"strongest_common_features":[337,1353,23,5,279,728,20,1350],"common_informative_feature_count":17,"common_edited_or_irregular_record_count":3,"interpretation":"shared_actual_record_support","biological_ancestor_assigned":false,"merge_height_is_not_molecular_time":true},{"node":4837,"label":"FULL_e670c38b531085bd77","left":null,"right":null,"height":0.0,"n_profiles":1,"n_C4":1,"parent":6193,"leaf_start":2901,"leaf_end":2902,"common_exact_states":[31,344,665],"strongest_common_features":[1153,775,1370,27,656,6,20,1350],"common_informative_feature_count":15,"common_edited_or_irregular_record_count":3,"interpretation":"shared_actual_record_support","biological_ancestor_assigned":false,"merge_height_is_not_molecular_time":true},{"node":4838,"label":"FULL_e6869f549dd8d3609f","left":null,"right":null,"height":0.0,"n_profiles":1,"n_C4":1,"parent":10741,"leaf_start":5341,"leaf_end":5342,"common_exact_states":[1060],"strongest_common_features":[],"common_informative_feature_count":0,"common_edited_or_irregular_record_count":0,"interpretation":"no_universal_observed_witness_sampling_or_bridge_unresolved","biological_ancestor_assigned":false,"merge_height_is_not_molecular_time":true},{"node":4839,"label":"FULL_e690456a09cdca1cae","left":null,"right":null,"height":0.0,"n_profiles":1,"n_C4":1,"parent":6452,"leaf_start":1644,"leaf_end":1645,"common_exact_states":[3,31,162,383,407,450,465,481,500,586,665,669,783,793,812,836,844,872,904,986,1053,1110],"strongest_common_features":[359,1236,665,560,251,1164,775,1370],"common_informative_feature_count":49,"common_edited_or_irregular_record_count":20,"interpretation":"shared_actual_record_support","biological_ancestor_assigned":false,"merge_height_is_not_molecular_time":true},{"node":4840,"label":"FULL_e694a6660698706ce7","left":null,"right":null,"height":0.0,"n_profiles":1,"n_C4":1,"parent":7918,"leaf_start":3046,"leaf_end":3047,"common_exact_states":[481,586,713,1053],"strongest_common_features":[762,1383,561,29,7,648,728,20],"common_informative_feature_count":16,"common_edited_or_irregular_record_count":4,"interpretation":"shared_actual_record_support","biological_ancestor_assigned":false,"merge_height_is_not_molecular_time":true},{"node":4841,"label":"FULL_e6a1d61cac9e65e925","left":null,"right":null,"height":0.0,"n_profiles":1,"n_C4":2,"parent":9839,"leaf_start":1342,"leaf_end":1343,"common_exact_states":[481,586],"strongest_common_features":[561,648,16,1346,0,14,1344,3],"common_informative_feature_count":8,"common_edited_or_irregular_record_count":2,"interpretation":"shared_actual_record_support","biological_ancestor_assigned":false,"merge_height_is_not_molecular_time":true},{"node":4842,"label":"FULL_e6c2012dd47a08d18f","left":null,"right":null,"height":0.0,"n_profiles":1,"n_C4":1,"parent":6485,"leaf_start":78,"leaf_end":79,"common_exact_states":[3,31,50,71,141,465,481,586,602,783,793,836,844,904,906,915,986,1053,1094,1110],"strongest_common_features":[712,113,755,775,1370,645,262,449],"common_informative_feature_count":44,"common_edited_or_irregular_record_count":18,"interpretation":"shared_actual_record_support","biological_ancestor_assigned":false,"merge_height_is_not_molecular_time":true},{"node":4843,"label":"FULL_e6c285d03ce56a7ebd","left":null,"right":null,"height":0.0,"n_profiles":1,"n_C4":17,"parent":8725,"leaf_start":4589,"leaf_end":4590,"common_exact_states":[588,793,1053],"strongest_common_features":[796,1358,24,5,728,20,1350,399],"common_informative_feature_count":19,"common_edited_or_irregular_record_count":3,"interpretation":"shared_actual_record_support","biological_ancestor_assigned":false,"merge_height_is_not_molecular_time":true},{"node":4844,"label":"FULL_e6d58b431438e83e2c","left":null,"right":null,"height":0.0,"n_profiles":1,"n_C4":2,"parent":9911,"leaf_start":1977,"leaf_end":1978,"common_exact_states":[141,586,793,844,1053],"strongest_common_features":[588,19,1349,294,648,728,20,1350],"common_informative_feature_count":20,"common_edited_or_irregular_record_count":5,"interpretation":"shared_actual_record_support","biological_ancestor_assigned":false,"merge_height_is_not_molecular_time":true},{"node":4845,"label":"FULL_e6ef930812b0de73ea","left":null,"right":null,"height":0.0,"n_profiles":1,"n_C4":1,"parent":9711,"leaf_start":2387,"leaf_end":2388,"common_exact_states":[450,586,793,844,904,986,1053],"strongest_common_features":[415,588,19,1349,648,279,728,20],"common_informative_feature_count":21,"common_edited_or_irregular_record_count":6,"interpretation":"shared_actual_record_support","biological_ancestor_assigned":false,"merge_height_is_not_molecular_time":true},{"node":4846,"label":"FULL_e7165defa22877e9c7","left":null,"right":null,"height":0.0,"n_profiles":1,"n_C4":1,"parent":6862,"leaf_start":590,"leaf_end":591,"common_exact_states":[108,141,465,586,665,793,904,1053,1094],"strongest_common_features":[913,755,656,294,648,279,728,20],"common_informative_feature_count":21,"common_edited_or_irregular_record_count":8,"interpretation":"shared_actual_record_support","biological_ancestor_assigned":false,"merge_height_is_not_molecular_time":true},{"node":4847,"label":"FULL_e71937e1650ae7d306","left":null,"right":null,"height":0.0,"n_profiles":1,"n_C4":1,"parent":8598,"leaf_start":1273,"leaf_end":1274,"common_exact_states":[407,450,465,793,904,1053],"strongest_common_features":[163,1351,21,415,5,279,728,20],"common_informative_feature_count":21,"common_edited_or_irregular_record_count":5,"interpretation":"shared_actual_record_support","biological_ancestor_assigned":false,"merge_height_is_not_molecular_time":true},{"node":4848,"label":"FULL_e71dc4dcfb261aa191","left":null,"right":null,"height":0.0,"n_profiles":1,"n_C4":30,"parent":10329,"leaf_start":1530,"leaf_end":1531,"common_exact_states":[465,586],"strongest_common_features":[648,16,1346,0,14,1344,3],"common_informative_feature_count":7,"common_edited_or_irregular_record_count":1,"interpretation":"shared_actual_record_support","biological_ancestor_assigned":false,"merge_height_is_not_molecular_time":true},{"node":4849,"label":"FULL_e73de1a2fcce9a5c79","left":null,"right":null,"height":0.0,"n_profiles":1,"n_C4":1,"parent":5794,"leaf_start":792,"leaf_end":793,"common_exact_states":[137,585,586,713,725,904,1047,1053],"strongest_common_features":[573,552,555,1355,554,762,1383,21],"common_informative_feature_count":25,"common_edited_or_irregular_record_count":8,"interpretation":"shared_actual_record_support","biological_ancestor_assigned":false,"merge_height_is_not_molecular_time":true},{"node":4850,"label":"FULL_e7453975a6092f3e22","left":null,"right":null,"height":0.0,"n_profiles":1,"n_C4":1,"parent":7138,"leaf_start":614,"leaf_end":615,"common_exact_states":[441,1053],"strongest_common_features":[859,728,20,1350,16,1346,0,14],"common_informative_feature_count":11,"common_edited_or_irregular_record_count":2,"interpretation":"shared_actual_record_support","biological_ancestor_assigned":false,"merge_height_is_not_molecular_time":true},{"node":4851,"label":"FULL_e74f1c623944e1adb6","left":null,"right":null,"height":0.0,"n_profiles":1,"n_C4":3,"parent":8624,"leaf_start":4669,"leaf_end":4670,"common_exact_states":[465,588,793,904,1053],"strongest_common_features":[796,1358,24,5,279,728,20,1350],"common_informative_feature_count":20,"common_edited_or_irregular_record_count":4,"interpretation":"shared_actual_record_support","biological_ancestor_assigned":false,"merge_height_is_not_molecular_time":true},{"node":4852,"label":"FULL_e756fa411e40a0863c","left":null,"right":null,"height":0.0,"n_profiles":1,"n_C4":2,"parent":9921,"leaf_start":1973,"leaf_end":1974,"common_exact_states":[465,586,793,844,1053],"strongest_common_features":[588,19,1349,648,728,20,1350,399],"common_informative_feature_count":19,"common_edited_or_irregular_record_count":4,"interpretation":"shared_actual_record_support","biological_ancestor_assigned":false,"merge_height_is_not_molecular_time":true},{"node":4853,"label":"FULL_e76882d529c136dbc0","left":null,"right":null,"height":0.0,"n_profiles":1,"n_C4":1,"parent":8906,"leaf_start":4459,"leaf_end":4460,"common_exact_states":[3,141,665,906,1053],"strongest_common_features":[470,1354,744,656,24,294,5,728],"common_informative_feature_count":21,"common_edited_or_irregular_record_count":5,"interpretation":"shared_actual_record_support","biological_ancestor_assigned":false,"merge_height_is_not_molecular_time":true},{"node":4854,"label":"FULL_e76da489985cb24898","left":null,"right":null,"height":0.0,"n_profiles":1,"n_C4":1,"parent":7464,"leaf_start":4287,"leaf_end":4288,"common_exact_states":[1,141,586,793,1053],"strongest_common_features":[684,1357,23,294,5,648,728,20],"common_informative_feature_count":21,"common_edited_or_irregular_record_count":5,"interpretation":"shared_actual_record_support","biological_ancestor_assigned":false,"merge_height_is_not_molecular_time":true},{"node":4855,"label":"FULL_e77f5541352062c656","left":null,"right":null,"height":0.0,"n_profiles":1,"n_C4":1,"parent":6410,"leaf_start":1749,"leaf_end":1750,"common_exact_states":[3,468,793,1053],"strongest_common_features":[1038,470,1354,24,5,728,20,1350],"common_informative_feature_count":20,"common_edited_or_irregular_record_count":4,"interpretation":"shared_actual_record_support","biological_ancestor_assigned":false,"merge_height_is_not_molecular_time":true},{"node":4856,"label":"FULL_e77f968573602bcd72","left":null,"right":null,"height":0.0,"n_profiles":1,"n_C4":1,"parent":8851,"leaf_start":4367,"leaf_end":4368,"common_exact_states":[3,5,141,783,793,844,904,906,986,1053,1101],"strongest_common_features":[470,1354,433,1377,744,337,1353,24],"common_informative_feature_count":32,"common_edited_or_irregular_record_count":9,"interpretation":"shared_actual_record_support","biological_ancestor_assigned":false,"merge_height_is_not_molecular_time":true},{"node":4857,"label":"FULL_e792a47653688ceee5","left":null,"right":null,"height":0.0,"n_profiles":1,"n_C4":1,"parent":6214,"leaf_start":3569,"leaf_end":3570,"common_exact_states":[465,793,844,904,944,1053],"strongest_common_features":[741,1418,37,9,588,19,1349,279],"common_informative_feature_count":23,"common_edited_or_irregular_record_count":5,"interpretation":"shared_actual_record_support","biological_ancestor_assigned":false,"merge_height_is_not_molecular_time":true},{"node":4858,"label":"FULL_e7949ccbef83a89ef0","left":null,"right":null,"height":0.0,"n_profiles":1,"n_C4":1,"parent":6904,"leaf_start":600,"leaf_end":601,"common_exact_states":[37,793,1053],"strongest_common_features":[986,728,20,1350,399,18,1348,16],"common_informative_feature_count":16,"common_edited_or_irregular_record_count":3,"interpretation":"shared_actual_record_support","biological_ancestor_assigned":false,"merge_height_is_not_molecular_time":true},{"node":4859,"label":"FULL_e7958d27697979cba6","left":null,"right":null,"height":0.0,"n_profiles":1,"n_C4":1,"parent":6442,"leaf_start":3358,"leaf_end":3359,"common_exact_states":[35,572,793,1081],"strongest_common_features":[636,717,635,20,1350,399,18,1348],"common_informative_feature_count":17,"common_edited_or_irregular_record_count":4,"interpretation":"shared_actual_record_support","biological_ancestor_assigned":false,"merge_height_is_not_molecular_time":true},{"node":4860,"label":"FULL_e79eeb934329966c2f","left":null,"right":null,"height":0.0,"n_profiles":1,"n_C4":1,"parent":7257,"leaf_start":4852,"leaf_end":4853,"common_exact_states":[5,465,586,588,793,844,904,1053,1094,1110],"strongest_common_features":[755,796,1358,433,1377,24,588,19],"common_informative_feature_count":32,"common_edited_or_irregular_record_count":9,"interpretation":"shared_actual_record_support","biological_ancestor_assigned":false,"merge_height_is_not_molecular_time":true},{"node":4861,"label":"FULL_e7a211e8b0e876142c","left":null,"right":null,"height":0.0,"n_profiles":1,"n_C4":1,"parent":9150,"leaf_start":4346,"leaf_end":4347,"common_exact_states":[3,793,904,986],"strongest_common_features":[470,1354,24,5,279,399,18,1348],"common_informative_feature_count":12,"common_edited_or_irregular_record_count":3,"interpretation":"shared_actual_record_support","biological_ancestor_assigned":false,"merge_height_is_not_molecular_time":true},{"node":4862,"label":"FULL_e7a241773910b4a621","left":null,"right":null,"height":0.0,"n_profiles":1,"n_C4":2,"parent":7613,"leaf_start":999,"leaf_end":1000,"common_exact_states":[357,793,904,1110],"strongest_common_features":[193,186,17,1347,279,399,18,1348],"common_informative_feature_count":12,"common_edited_or_irregular_record_count":4,"interpretation":"shared_actual_record_support","biological_ancestor_assigned":false,"merge_height_is_not_molecular_time":true},{"node":4863,"label":"FULL_e7b5bf8fae736043ae","left":null,"right":null,"height":0.0,"n_profiles":1,"n_C4":1,"parent":10742,"leaf_start":5340,"leaf_end":5341,"common_exact_states":[301,1052],"strongest_common_features":[],"common_informative_feature_count":0,"common_edited_or_irregular_record_count":0,"interpretation":"no_universal_observed_witness_sampling_or_bridge_unresolved","biological_ancestor_assigned":false,"merge_height_is_not_molecular_time":true},{"node":4864,"label":"FULL_e7b7685c2292b36d00","left":null,"right":null,"height":0.0,"n_profiles":1,"n_C4":1,"parent":6331,"leaf_start":4926,"leaf_end":4927,"common_exact_states":[5,299,407,586,605,655,665,793,904,906,1053],"strongest_common_features":[989,163,1351,21,433,1377,744,656],"common_informative_feature_count":28,"common_edited_or_irregular_record_count":9,"interpretation":"shared_actual_record_support","biological_ancestor_assigned":false,"merge_height_is_not_molecular_time":true},{"node":4865,"label":"FULL_e7bc9ed0900bcf7910","left":null,"right":null,"height":0.0,"n_profiles":1,"n_C4":1,"parent":7245,"leaf_start":4834,"leaf_end":4835,"common_exact_states":[363,793,844,904,1053,1094,1110],"strongest_common_features":[755,386,588,19,1349,186,17,1347],"common_informative_feature_count":24,"common_edited_or_irregular_record_count":7,"interpretation":"shared_actual_record_support","biological_ancestor_assigned":false,"merge_height_is_not_molecular_time":true},{"node":4866,"label":"FULL_e7c461a8b3b35d03ca","left":null,"right":null,"height":0.0,"n_profiles":1,"n_C4":2,"parent":8214,"leaf_start":2095,"leaf_end":2096,"common_exact_states":[141,465,586,602,793,904,1053],"strongest_common_features":[262,294,648,279,728,20,1350,399],"common_informative_feature_count":19,"common_edited_or_irregular_record_count":6,"interpretation":"shared_actual_record_support","biological_ancestor_assigned":false,"merge_height_is_not_molecular_time":true},{"node":4867,"label":"FULL_e7cdbae8fd28a774b2","left":null,"right":null,"height":0.0,"n_profiles":1,"n_C4":1,"parent":9771,"leaf_start":1361,"leaf_end":1362,"common_exact_states":[465,481,904,1053],"strongest_common_features":[561,279,728,20,1350,16,1346,0],"common_informative_feature_count":14,"common_edited_or_irregular_record_count":3,"interpretation":"shared_actual_record_support","biological_ancestor_assigned":false,"merge_height_is_not_molecular_time":true},{"node":4868,"label":"FULL_e7d3815f9f17a7e1cc","left":null,"right":null,"height":0.0,"n_profiles":1,"n_C4":1,"parent":5528,"leaf_start":2417,"leaf_end":2418,"common_exact_states":[3,5,30,35,141,450,465,500,586,588,698,779,783,793,844,904,932,986,1053,1110],"strongest_common_features":[315,1194,367,1158,1325,427,635,796],"common_informative_feature_count":46,"common_edited_or_irregular_record_count":18,"interpretation":"shared_actual_record_support","biological_ancestor_assigned":false,"merge_height_is_not_molecular_time":true},{"node":4869,"label":"FULL_e7fceeaf546497ef89","left":null,"right":null,"height":0.0,"n_profiles":1,"n_C4":1,"parent":8865,"leaf_start":4386,"leaf_end":4387,"common_exact_states":[3,301,450,465,793,844,904,1053],"strongest_common_features":[470,1354,24,415,588,19,1349,5],"common_informative_feature_count":24,"common_edited_or_irregular_record_count":6,"interpretation":"shared_actual_record_support","biological_ancestor_assigned":false,"merge_height_is_not_molecular_time":true},{"node":4870,"label":"FULL_e80016bd5de1214eba","left":null,"right":null,"height":0.0,"n_profiles":1,"n_C4":1,"parent":7029,"leaf_start":3874,"leaf_end":3875,"common_exact_states":[1,3,141,383,450,465,481,525,586,665,783,793,844,867,904,986,1053,1110],"strongest_common_features":[620,821,665,684,1357,470,1354,337],"common_informative_feature_count":39,"common_edited_or_irregular_record_count":16,"interpretation":"shared_actual_record_support","biological_ancestor_assigned":false,"merge_height_is_not_molecular_time":true},{"node":4871,"label":"FULL_e8027c15c217235d77","left":null,"right":null,"height":0.0,"n_profiles":1,"n_C4":1,"parent":7734,"leaf_start":2719,"leaf_end":2720,"common_exact_states":[31,141,588,793,904,1053],"strongest_common_features":[775,1370,796,1358,27,24,6,294],"common_informative_feature_count":25,"common_edited_or_irregular_record_count":6,"interpretation":"shared_actual_record_support","biological_ancestor_assigned":false,"merge_height_is_not_molecular_time":true},{"node":4872,"label":"FULL_e806b5f120549f5c1f","left":null,"right":null,"height":0.0,"n_profiles":1,"n_C4":1,"parent":6201,"leaf_start":1238,"leaf_end":1239,"common_exact_states":[793,1053,1076],"strongest_common_features":[165,1351,21,5,728,20,1350,399],"common_informative_feature_count":19,"common_edited_or_irregular_record_count":3,"interpretation":"shared_actual_record_support","biological_ancestor_assigned":false,"merge_height_is_not_molecular_time":true},{"node":4873,"label":"FULL_e825721678bf278d37","left":null,"right":null,"height":0.0,"n_profiles":1,"n_C4":3,"parent":7176,"leaf_start":1820,"leaf_end":1821,"common_exact_states":[1069],"strongest_common_features":[979],"common_informative_feature_count":1,"common_edited_or_irregular_record_count":1,"interpretation":"shared_actual_record_support","biological_ancestor_assigned":false,"merge_height_is_not_molecular_time":true},{"node":4874,"label":"FULL_e828ae0290418893e9","left":null,"right":null,"height":0.0,"n_profiles":1,"n_C4":1,"parent":7503,"leaf_start":996,"leaf_end":997,"common_exact_states":[357,544,586,783,793,1110],"strongest_common_features":[875,193,337,1353,23,186,17,1347],"common_informative_feature_count":22,"common_edited_or_irregular_record_count":6,"interpretation":"shared_actual_record_support","biological_ancestor_assigned":false,"merge_height_is_not_molecular_time":true},{"node":4875,"label":"FULL_e82e607da76b58ff8e","left":null,"right":null,"height":0.0,"n_profiles":1,"n_C4":1,"parent":7723,"leaf_start":2748,"leaf_end":2749,"common_exact_states":[31,793,904,1053,1110],"strongest_common_features":[775,1370,27,6,186,17,1347,279],"common_informative_feature_count":23,"common_edited_or_irregular_record_count":5,"interpretation":"shared_actual_record_support","biological_ancestor_assigned":false,"merge_height_is_not_molecular_time":true},{"node":4876,"label":"FULL_e83092489690ede651","left":null,"right":null,"height":0.0,"n_profiles":1,"n_C4":1,"parent":7067,"leaf_start":3596,"leaf_end":3597,"common_exact_states":[120,395,407,586,793,1053],"strongest_common_features":[410,1410,37,9,565,163,1351,21],"common_informative_feature_count":25,"common_edited_or_irregular_record_count":6,"interpretation":"shared_actual_record_support","biological_ancestor_assigned":false,"merge_height_is_not_molecular_time":true},{"node":4877,"label":"FULL_e841a90cb00d0ae262","left":null,"right":null,"height":0.0,"n_profiles":1,"n_C4":2,"parent":7565,"leaf_start":1017,"leaf_end":1018,"common_exact_states":[357,793,1053,1110],"strongest_common_features":[193,186,17,1347,728,20,1350,399],"common_informative_feature_count":19,"common_edited_or_irregular_record_count":4,"interpretation":"shared_actual_record_support","biological_ancestor_assigned":false,"merge_height_is_not_molecular_time":true},{"node":4878,"label":"FULL_e84221724a16b4870b","left":null,"right":null,"height":0.0,"n_profiles":1,"n_C4":1,"parent":9212,"leaf_start":4117,"leaf_end":4118,"common_exact_states":[465,481,783,904,906,1053],"strongest_common_features":[744,337,1353,561,23,5,279,728],"common_informative_feature_count":19,"common_edited_or_irregular_record_count":5,"interpretation":"shared_actual_record_support","biological_ancestor_assigned":false,"merge_height_is_not_molecular_time":true},{"node":4879,"label":"FULL_e843053bfa8b9a1709","left":null,"right":null,"height":0.0,"n_profiles":1,"n_C4":1,"parent":6573,"leaf_start":4038,"leaf_end":4039,"common_exact_states":[1070],"strongest_common_features":[344,1353,23,5,15,1345,3],"common_informative_feature_count":7,"common_edited_or_irregular_record_count":1,"interpretation":"shared_actual_record_support","biological_ancestor_assigned":false,"merge_height_is_not_molecular_time":true},{"node":4880,"label":"FULL_e85e6350faf2fa1042","left":null,"right":null,"height":0.0,"n_profiles":1,"n_C4":2,"parent":8240,"leaf_start":3528,"leaf_end":3529,"common_exact_states":[35,465,586,793,904,1053],"strongest_common_features":[635,648,279,728,20,1350,399,18],"common_informative_feature_count":18,"common_edited_or_irregular_record_count":5,"interpretation":"shared_actual_record_support","biological_ancestor_assigned":false,"merge_height_is_not_molecular_time":true},{"node":4881,"label":"FULL_e866ccccc655255d01","left":null,"right":null,"height":0.0,"n_profiles":1,"n_C4":1,"parent":8943,"leaf_start":4397,"leaf_end":4398,"common_exact_states":[3,481,793,904,986,1053],"strongest_common_features":[470,1354,561,24,5,279,728,20],"common_informative_feature_count":21,"common_edited_or_irregular_record_count":5,"interpretation":"shared_actual_record_support","biological_ancestor_assigned":false,"merge_height_is_not_molecular_time":true},{"node":4882,"label":"FULL_e86ced2e9f7407c8ef","left":null,"right":null,"height":0.0,"n_profiles":1,"n_C4":1,"parent":9555,"leaf_start":3765,"leaf_end":3766,"common_exact_states":[481,665,793,904,1053],"strongest_common_features":[656,561,279,728,20,1350,399,18],"common_informative_feature_count":18,"common_edited_or_irregular_record_count":5,"interpretation":"shared_actual_record_support","biological_ancestor_assigned":false,"merge_height_is_not_molecular_time":true},{"node":4883,"label":"FULL_e87e46dba91c6c79d7","left":null,"right":null,"height":0.0,"n_profiles":1,"n_C4":1,"parent":5777,"leaf_start":4915,"leaf_end":4916,"common_exact_states":[736,1053],"strongest_common_features":[419,728,20,1350,18,1348,16,1346],"common_informative_feature_count":15,"common_edited_or_irregular_record_count":2,"interpretation":"shared_actual_record_support","biological_ancestor_assigned":false,"merge_height_is_not_molecular_time":true},{"node":4884,"label":"FULL_e8abfb490604a7a7ce","left":null,"right":null,"height":0.0,"n_profiles":1,"n_C4":1,"parent":6013,"leaf_start":2309,"leaf_end":2310,"common_exact_states":[3,50,465,586,712,793,904,932,986,1053,1110],"strongest_common_features":[378,427,645,470,1354,24,186,17],"common_informative_feature_count":27,"common_edited_or_irregular_record_count":9,"interpretation":"shared_actual_record_support","biological_ancestor_assigned":false,"merge_height_is_not_molecular_time":true},{"node":4885,"label":"FULL_e8ad544270aeae5a2a","left":null,"right":null,"height":0.0,"n_profiles":1,"n_C4":1,"parent":5781,"leaf_start":636,"leaf_end":637,"common_exact_states":[141,231,271,301,333,450,465,481,568,572,586,602,665,783,793,834,836,844,904,906,986,1053,1101,1110],"strongest_common_features":[972,1115,597,1036,717,262,449,1364],"common_informative_feature_count":42,"common_edited_or_irregular_record_count":19,"interpretation":"shared_actual_record_support","biological_ancestor_assigned":false,"merge_height_is_not_molecular_time":true},{"node":4886,"label":"FULL_e8b32013e26996f029","left":null,"right":null,"height":0.0,"n_profiles":1,"n_C4":1,"parent":7510,"leaf_start":1000,"leaf_end":1001,"common_exact_states":[141,357,465,586,904,1053,1110],"strongest_common_features":[193,186,294,17,1347,648,279,728],"common_informative_feature_count":19,"common_edited_or_irregular_record_count":6,"interpretation":"shared_actual_record_support","biological_ancestor_assigned":false,"merge_height_is_not_molecular_time":true},{"node":4887,"label":"FULL_e8b50de8edc6bffb03","left":null,"right":null,"height":0.0,"n_profiles":1,"n_C4":1,"parent":10708,"leaf_start":1,"leaf_end":2,"common_exact_states":[1071],"strongest_common_features":[1074],"common_informative_feature_count":1,"common_edited_or_irregular_record_count":1,"interpretation":"shared_actual_record_support","biological_ancestor_assigned":false,"merge_height_is_not_molecular_time":true},{"node":4888,"label":"FULL_e8c0427571884cd9ed","left":null,"right":null,"height":0.0,"n_profiles":1,"n_C4":1,"parent":7096,"leaf_start":425,"leaf_end":426,"common_exact_states":[708,783],"strongest_common_features":[996,337,1353,23,5,15,1345,3],"common_informative_feature_count":8,"common_edited_or_irregular_record_count":2,"interpretation":"shared_actual_record_support","biological_ancestor_assigned":false,"merge_height_is_not_molecular_time":true},{"node":4889,"label":"FULL_e8c1d310f269dacb89","left":null,"right":null,"height":0.0,"n_profiles":1,"n_C4":1,"parent":6902,"leaf_start":1311,"leaf_end":1312,"common_exact_states":[5,793,844,852,904,1110],"strongest_common_features":[858,433,1377,588,19,1349,29,7],"common_informative_feature_count":22,"common_edited_or_irregular_record_count":6,"interpretation":"shared_actual_record_support","biological_ancestor_assigned":false,"merge_height_is_not_molecular_time":true},{"node":4890,"label":"FULL_e8e37a1518261377a4","left":null,"right":null,"height":0.0,"n_profiles":1,"n_C4":1,"parent":7823,"leaf_start":3327,"leaf_end":3328,"common_exact_states":[3,50,586,1053],"strongest_common_features":[645,470,1354,24,5,648,728,20],"common_informative_feature_count":20,"common_edited_or_irregular_record_count":4,"interpretation":"shared_actual_record_support","biological_ancestor_assigned":false,"merge_height_is_not_molecular_time":true},{"node":4891,"label":"FULL_e8e9931aa3309c3e94","left":null,"right":null,"height":0.0,"n_profiles":1,"n_C4":1,"parent":9659,"leaf_start":4085,"leaf_end":4086,"common_exact_states":[783,793,904,986],"strongest_common_features":[337,1353,23,5,279,399,18,1348],"common_informative_feature_count":12,"common_edited_or_irregular_record_count":3,"interpretation":"shared_actual_record_support","biological_ancestor_assigned":false,"merge_height_is_not_molecular_time":true},{"node":4892,"label":"FULL_e8f0fbda82ff9be8d0","left":null,"right":null,"height":0.0,"n_profiles":1,"n_C4":1,"parent":8242,"leaf_start":3310,"leaf_end":3311,"common_exact_states":[50,465,793,986,1053],"strongest_common_features":[645,728,20,1350,399,18,1348,16],"common_informative_feature_count":16,"common_edited_or_irregular_record_count":3,"interpretation":"shared_actual_record_support","biological_ancestor_assigned":false,"merge_height_is_not_molecular_time":true},{"node":4893,"label":"FULL_e8f9c7829e835cad01","left":null,"right":null,"height":0.0,"n_profiles":1,"n_C4":1,"parent":6182,"leaf_start":4785,"leaf_end":4786,"common_exact_states":[450,700,793,904,1053],"strongest_common_features":[980,415,279,728,20,1350,399,18],"common_informative_feature_count":18,"common_edited_or_irregular_record_count":5,"interpretation":"shared_actual_record_support","biological_ancestor_assigned":false,"merge_height_is_not_molecular_time":true},{"node":4894,"label":"FULL_e8fffe22123f230bfe","left":null,"right":null,"height":0.0,"n_profiles":1,"n_C4":1,"parent":5914,"leaf_start":4739,"leaf_end":4740,"common_exact_states":[141,341,588,793],"strongest_common_features":[709,796,1358,24,294,5,20,1350],"common_informative_feature_count":20,"common_edited_or_irregular_record_count":4,"interpretation":"shared_actual_record_support","biological_ancestor_assigned":false,"merge_height_is_not_molecular_time":true},{"node":4895,"label":"FULL_e906f31fde418760a9","left":null,"right":null,"height":0.0,"n_profiles":1,"n_C4":2,"parent":9414,"leaf_start":4137,"leaf_end":4138,"common_exact_states":[141,783,1053],"strongest_common_features":[337,1353,23,294,5,728,20,1350],"common_informative_feature_count":17,"common_edited_or_irregular_record_count":3,"interpretation":"shared_actual_record_support","biological_ancestor_assigned":false,"merge_height_is_not_molecular_time":true},{"node":4896,"label":"FULL_e90fe83780e2d8aba8","left":null,"right":null,"height":0.0,"n_profiles":1,"n_C4":1,"parent":8005,"leaf_start":1082,"leaf_end":1083,"common_exact_states":[363,793,904],"strongest_common_features":[386,279,399,18,1348,15,1345,4],"common_informative_feature_count":9,"common_edited_or_irregular_record_count":3,"interpretation":"shared_actual_record_support","biological_ancestor_assigned":false,"merge_height_is_not_molecular_time":true},{"node":4897,"label":"FULL_e917adb26a2a246fbb","left":null,"right":null,"height":0.0,"n_profiles":1,"n_C4":2,"parent":9340,"leaf_start":3139,"leaf_end":3140,"common_exact_states":[5,465,793],"strongest_common_features":[433,1377,29,7,399,18,1348,15],"common_informative_feature_count":11,"common_edited_or_irregular_record_count":2,"interpretation":"shared_actual_record_support","biological_ancestor_assigned":false,"merge_height_is_not_molecular_time":true},{"node":4898,"label":"FULL_e91e0e505d179af7da","left":null,"right":null,"height":0.0,"n_profiles":1,"n_C4":15,"parent":10412,"leaf_start":469,"leaf_end":470,"common_exact_states":[465,793,904,986,1053],"strongest_common_features":[279,728,20,1350,399,18,1348,16],"common_informative_feature_count":16,"common_edited_or_irregular_record_count":3,"interpretation":"shared_actual_record_support","biological_ancestor_assigned":false,"merge_height_is_not_molecular_time":true},{"node":4899,"label":"FULL_e938d9490cd65f32d9","left":null,"right":null,"height":0.0,"n_profiles":1,"n_C4":1,"parent":6249,"leaf_start":3951,"leaf_end":3952,"common_exact_states":[50,450,465,586,651,665,713,793,844,885,904,986,1017,1053],"strongest_common_features":[424,1394,871,310,1375,33,645,762],"common_informative_feature_count":34,"common_edited_or_irregular_record_count":12,"interpretation":"shared_actual_record_support","biological_ancestor_assigned":false,"merge_height_is_not_molecular_time":true},{"node":4900,"label":"FULL_e94488651e7c5c18c5","left":null,"right":null,"height":0.0,"n_profiles":1,"n_C4":1,"parent":5667,"leaf_start":1422,"leaf_end":1423,"common_exact_states":[3,5,31,35,141,261,465,481,500,572,586,665,669,713,783,790,793,803,836,844,904,906,916,977,986,1053,1094,1110],"strongest_common_features":[481,1336,556,100,254,76,755,251],"common_informative_feature_count":57,"common_edited_or_irregular_record_count":26,"interpretation":"shared_actual_record_support","biological_ancestor_assigned":false,"merge_height_is_not_molecular_time":true},{"node":4901,"label":"FULL_e952665075abe34d46","left":null,"right":null,"height":0.0,"n_profiles":1,"n_C4":1,"parent":6658,"leaf_start":2595,"leaf_end":2596,"common_exact_states":[586,727,904],"strongest_common_features":[322,1362,25,6,648,279,16,1346],"common_informative_feature_count":14,"common_edited_or_irregular_record_count":3,"interpretation":"shared_actual_record_support","biological_ancestor_assigned":false,"merge_height_is_not_molecular_time":true},{"node":4902,"label":"FULL_e953181a49151ef54f","left":null,"right":null,"height":0.0,"n_profiles":1,"n_C4":1,"parent":5602,"leaf_start":5322,"leaf_end":5323,"common_exact_states":[3,31,93,120,137,141,423,444,465,560,562,572,586,588,783,793,836,844,904,1053],"strongest_common_features":[453,1012,737,667,1381,751,1400,554],"common_informative_feature_count":50,"common_edited_or_irregular_record_count":19,"interpretation":"shared_actual_record_support","biological_ancestor_assigned":false,"merge_height_is_not_molecular_time":true},{"node":4903,"label":"FULL_e95345767673a36e55","left":null,"right":null,"height":0.0,"n_profiles":1,"n_C4":1,"parent":9415,"leaf_start":4100,"leaf_end":4101,"common_exact_states":[141,783,793,904,1053,1110],"strongest_common_features":[337,1353,23,186,294,17,1347,5],"common_informative_feature_count":24,"common_edited_or_irregular_record_count":6,"interpretation":"shared_actual_record_support","biological_ancestor_assigned":false,"merge_height_is_not_molecular_time":true},{"node":4904,"label":"FULL_e97ada1e669c68bead","left":null,"right":null,"height":0.0,"n_profiles":1,"n_C4":1,"parent":7979,"leaf_start":3305,"leaf_end":3306,"common_exact_states":[5,50,465,793,904,1053],"strongest_common_features":[645,433,1377,29,7,279,728,20],"common_informative_feature_count":21,"common_edited_or_irregular_record_count":5,"interpretation":"shared_actual_record_support","biological_ancestor_assigned":false,"merge_height_is_not_molecular_time":true},{"node":4905,"label":"FULL_e98095bd646c5f5229","left":null,"right":null,"height":0.0,"n_profiles":1,"n_C4":2,"parent":5646,"leaf_start":2764,"leaf_end":2765,"common_exact_states":[1077],"strongest_common_features":[448,1364,27,6,18,1348,15,1345],"common_informative_feature_count":10,"common_edited_or_irregular_record_count":1,"interpretation":"shared_actual_record_support","biological_ancestor_assigned":false,"merge_height_is_not_molecular_time":true},{"node":4906,"label":"FULL_e990e4b500a4ac806e","left":null,"right":null,"height":0.0,"n_profiles":1,"n_C4":1,"parent":5910,"leaf_start":2035,"leaf_end":2036,"common_exact_states":[357,465,481,500,586,700,727,793,836,904,986,1053,1066,1101,1110],"strongest_common_features":[585,980,322,1362,193,449,1364,25],"common_informative_feature_count":34,"common_edited_or_irregular_record_count":12,"interpretation":"shared_actual_record_support","biological_ancestor_assigned":false,"merge_height_is_not_molecular_time":true},{"node":4907,"label":"FULL_e994b6a750414ca89c","left":null,"right":null,"height":0.0,"n_profiles":1,"n_C4":1,"parent":6936,"leaf_start":2219,"leaf_end":2220,"common_exact_states":[103,793,1053],"strongest_common_features":[708,728,20,1350,399,18,1348,16],"common_informative_feature_count":16,"common_edited_or_irregular_record_count":3,"interpretation":"shared_actual_record_support","biological_ancestor_assigned":false,"merge_height_is_not_molecular_time":true},{"node":4908,"label":"FULL_e9996bb82a0ce2dba3","left":null,"right":null,"height":0.0,"n_profiles":1,"n_C4":2,"parent":9264,"leaf_start":4975,"leaf_end":4976,"common_exact_states":[665,904,906,1053],"strongest_common_features":[744,656,279,728,20,1350,16,1346],"common_informative_feature_count":15,"common_edited_or_irregular_record_count":4,"interpretation":"shared_actual_record_support","biological_ancestor_assigned":false,"merge_height_is_not_molecular_time":true},{"node":4909,"label":"FULL_e9b7ee2cec9ec25267","left":null,"right":null,"height":0.0,"n_profiles":1,"n_C4":1,"parent":5782,"leaf_start":798,"leaf_end":799,"common_exact_states":[5,137,244,385,586,793,986,1053],"strongest_common_features":[553,133,1406,554,37,9,433,1377],"common_informative_feature_count":26,"common_edited_or_irregular_record_count":7,"interpretation":"shared_actual_record_support","biological_ancestor_assigned":false,"merge_height_is_not_molecular_time":true},{"node":4910,"label":"FULL_e9bfa3edc8ad9d2cf2","left":null,"right":null,"height":0.0,"n_profiles":1,"n_C4":1,"parent":9543,"leaf_start":3743,"leaf_end":3744,"common_exact_states":[141,665,793,904,986,1053],"strongest_common_features":[656,294,279,728,20,1350,399,18],"common_informative_feature_count":18,"common_edited_or_irregular_record_count":5,"interpretation":"shared_actual_record_support","biological_ancestor_assigned":false,"merge_height_is_not_molecular_time":true},{"node":4911,"label":"FULL_e9e1f8a227a6a0db7c","left":null,"right":null,"height":0.0,"n_profiles":1,"n_C4":15,"parent":8017,"leaf_start":1116,"leaf_end":1117,"common_exact_states":[363,1053],"strongest_common_features":[386,728,20,1350,18,1348,16,1346],"common_informative_feature_count":15,"common_edited_or_irregular_record_count":2,"interpretation":"shared_actual_record_support","biological_ancestor_assigned":false,"merge_height_is_not_molecular_time":true},{"node":4912,"label":"FULL_e9fb4ee506f534ae58","left":null,"right":null,"height":0.0,"n_profiles":1,"n_C4":1,"parent":10413,"leaf_start":468,"leaf_end":469,"common_exact_states":[492,793,904,1053],"strongest_common_features":[269,279,728,20,1350,399,18,1348],"common_informative_feature_count":17,"common_edited_or_irregular_record_count":4,"interpretation":"shared_actual_record_support","biological_ancestor_assigned":false,"merge_height_is_not_molecular_time":true},{"node":4913,"label":"FULL_ea1c99301f53a22ae1","left":null,"right":null,"height":0.0,"n_profiles":1,"n_C4":1,"parent":7336,"leaf_start":3123,"leaf_end":3124,"common_exact_states":[3,586,651,793,904,1053],"strongest_common_features":[310,1375,470,1354,24,29,7,5],"common_informative_feature_count":25,"common_edited_or_irregular_record_count":6,"interpretation":"shared_actual_record_support","biological_ancestor_assigned":false,"merge_height_is_not_molecular_time":true},{"node":4914,"label":"FULL_ea320760b9a2fb2e4d","left":null,"right":null,"height":0.0,"n_profiles":1,"n_C4":1,"parent":5947,"leaf_start":3624,"leaf_end":3625,"common_exact_states":[610,904,1053],"strongest_common_features":[655,1417,37,9,279,728,20,1350],"common_informative_feature_count":17,"common_edited_or_irregular_record_count":3,"interpretation":"shared_actual_record_support","biological_ancestor_assigned":false,"merge_height_is_not_molecular_time":true},{"node":4915,"label":"FULL_ea33863c24e4a91773","left":null,"right":null,"height":0.0,"n_profiles":1,"n_C4":1,"parent":7938,"leaf_start":976,"leaf_end":977,"common_exact_states":[357,586,904],"strongest_common_features":[193,17,1347,648,279,16,1346,0],"common_informative_feature_count":14,"common_edited_or_irregular_record_count":3,"interpretation":"shared_actual_record_support","biological_ancestor_assigned":false,"merge_height_is_not_molecular_time":true},{"node":4916,"label":"FULL_ea3d05696ac6eb2e44","left":null,"right":null,"height":0.0,"n_profiles":1,"n_C4":1,"parent":6268,"leaf_start":191,"leaf_end":192,"common_exact_states":[648,793,1053],"strongest_common_features":[1040,728,20,1350,399,18,1348,16],"common_informative_feature_count":16,"common_edited_or_irregular_record_count":3,"interpretation":"shared_actual_record_support","biological_ancestor_assigned":false,"merge_height_is_not_molecular_time":true},{"node":4917,"label":"FULL_ea4cfba9b576880b39","left":null,"right":null,"height":0.0,"n_profiles":1,"n_C4":1,"parent":6989,"leaf_start":3428,"leaf_end":3429,"common_exact_states":[327,465,793,904,986,1053],"strongest_common_features":[633,279,728,20,1350,399,18,1348],"common_informative_feature_count":17,"common_edited_or_irregular_record_count":4,"interpretation":"shared_actual_record_support","biological_ancestor_assigned":false,"merge_height_is_not_molecular_time":true},{"node":4918,"label":"FULL_ea61300eebed993dc6","left":null,"right":null,"height":0.0,"n_profiles":1,"n_C4":1,"parent":8605,"leaf_start":1817,"leaf_end":1818,"common_exact_states":[793,836,904,926],"strongest_common_features":[307,449,1364,27,6,279,399,18],"common_informative_feature_count":13,"common_edited_or_irregular_record_count":4,"interpretation":"shared_actual_record_support","biological_ancestor_assigned":false,"merge_height_is_not_molecular_time":true},{"node":4919,"label":"FULL_ea62c37d2af4691a9b","left":null,"right":null,"height":0.0,"n_profiles":1,"n_C4":3,"parent":8729,"leaf_start":4584,"leaf_end":4585,"common_exact_states":[586,588,1053],"strongest_common_features":[796,1358,24,5,648,728,20,1350],"common_informative_feature_count":15,"common_edited_or_irregular_record_count":3,"interpretation":"shared_actual_record_support","biological_ancestor_assigned":false,"merge_height_is_not_molecular_time":true},{"node":4920,"label":"FULL_ea69b4240f476c3c7a","left":null,"right":null,"height":0.0,"n_profiles":1,"n_C4":21,"parent":9321,"leaf_start":5001,"leaf_end":5002,"common_exact_states":[586,793,906,1053],"strongest_common_features":[744,648,728,20,1350,399,18,1348],"common_informative_feature_count":17,"common_edited_or_irregular_record_count":4,"interpretation":"shared_actual_record_support","biological_ancestor_assigned":false,"merge_height_is_not_molecular_time":true},{"node":4921,"label":"FULL_ea70ffc81a59bf0d08","left":null,"right":null,"height":0.0,"n_profiles":1,"n_C4":5,"parent":6718,"leaf_start":3352,"leaf_end":3353,"common_exact_states":[1081],"strongest_common_features":[636,16,1346,0,14,1344,3],"common_informative_feature_count":7,"common_edited_or_irregular_record_count":1,"interpretation":"shared_actual_record_support","biological_ancestor_assigned":false,"merge_height_is_not_molecular_time":true},{"node":4922,"label":"FULL_ea7b231fcadd708178","left":null,"right":null,"height":0.0,"n_profiles":1,"n_C4":2,"parent":7270,"leaf_start":4818,"leaf_end":4819,"common_exact_states":[588,793,1053,1094],"strongest_common_features":[755,796,1358,24,5,728,20,1350],"common_informative_feature_count":20,"common_edited_or_irregular_record_count":4,"interpretation":"shared_actual_record_support","biological_ancestor_assigned":false,"merge_height_is_not_molecular_time":true},{"node":4923,"label":"FULL_ea9297081dcd7cc49a","left":null,"right":null,"height":0.0,"n_profiles":1,"n_C4":1,"parent":7672,"leaf_start":985,"leaf_end":986,"common_exact_states":[357,465,586,793,836,904,1053],"strongest_common_features":[193,449,1364,27,6,17,1347,648],"common_informative_feature_count":24,"common_edited_or_irregular_record_count":6,"interpretation":"shared_actual_record_support","biological_ancestor_assigned":false,"merge_height_is_not_molecular_time":true},{"node":4924,"label":"FULL_ea9b06a590606b01d6","left":null,"right":null,"height":0.0,"n_profiles":1,"n_C4":1,"parent":5644,"leaf_start":1724,"leaf_end":1725,"common_exact_states":[44,141,301,415,465,481,655,669,783,793,904,986,1053],"strongest_common_features":[245,249,251,337,1353,561,23,294],"common_informative_feature_count":25,"common_edited_or_irregular_record_count":9,"interpretation":"shared_actual_record_support","biological_ancestor_assigned":false,"merge_height_is_not_molecular_time":true},{"node":4925,"label":"FULL_eac977f972bbc79c98","left":null,"right":null,"height":0.0,"n_profiles":1,"n_C4":1,"parent":5972,"leaf_start":94,"leaf_end":95,"common_exact_states":[586,659,793,1053],"strongest_common_features":[129,1219,648,728,20,1350,399,18],"common_informative_feature_count":18,"common_edited_or_irregular_record_count":4,"interpretation":"shared_actual_record_support","biological_ancestor_assigned":false,"merge_height_is_not_molecular_time":true},{"node":4926,"label":"FULL_ead303cd5012a5f867","left":null,"right":null,"height":0.0,"n_profiles":1,"n_C4":1,"parent":9784,"leaf_start":1348,"leaf_end":1349,"common_exact_states":[481,793,904,986],"strongest_common_features":[561,279,399,18,1348,0,14,1344],"common_informative_feature_count":12,"common_edited_or_irregular_record_count":3,"interpretation":"shared_actual_record_support","biological_ancestor_assigned":false,"merge_height_is_not_molecular_time":true},{"node":4927,"label":"FULL_eae7d249772c1e5b17","left":null,"right":null,"height":0.0,"n_profiles":1,"n_C4":1,"parent":9505,"leaf_start":3783,"leaf_end":3784,"common_exact_states":[586,665,844,1053],"strongest_common_features":[656,588,19,1349,648,728,20,1350],"common_informative_feature_count":15,"common_edited_or_irregular_record_count":4,"interpretation":"shared_actual_record_support","biological_ancestor_assigned":false,"merge_height_is_not_molecular_time":true},{"node":4928,"label":"FULL_eaefb939e6ac53c736","left":null,"right":null,"height":0.0,"n_profiles":1,"n_C4":1,"parent":7909,"leaf_start":3012,"leaf_end":3013,"common_exact_states":[141,586,713,793],"strongest_common_features":[762,1383,29,7,294,648,20,1350],"common_informative_feature_count":20,"common_edited_or_irregular_record_count":4,"interpretation":"shared_actual_record_support","biological_ancestor_assigned":false,"merge_height_is_not_molecular_time":true},{"node":4929,"label":"FULL_eaf9b38044b5586160","left":null,"right":null,"height":0.0,"n_profiles":1,"n_C4":1,"parent":7724,"leaf_start":2698,"leaf_end":2699,"common_exact_states":[31,586,793,844,904,1053],"strongest_common_features":[775,1370,27,6,588,19,1349,648],"common_informative_feature_count":24,"common_edited_or_irregular_record_count":6,"interpretation":"shared_actual_record_support","biological_ancestor_assigned":false,"merge_height_is_not_molecular_time":true},{"node":4930,"label":"FULL_eaffa89d75d052c329","left":null,"right":null,"height":0.0,"n_profiles":1,"n_C4":1,"parent":5449,"leaf_start":2202,"leaf_end":2203,"common_exact_states":[35,103,141,357,395,407,450,465,481,500,586,588,665,756,783,793,844,846,904,986,1053,1101,1110],"strongest_common_features":[932,417,708,410,1410,193,635,37],"common_informative_feature_count":47,"common_edited_or_irregular_record_count":20,"interpretation":"shared_actual_record_support","biological_ancestor_assigned":false,"merge_height_is_not_molecular_time":true},{"node":4931,"label":"FULL_eb153110fe2680fbc6","left":null,"right":null,"height":0.0,"n_profiles":1,"n_C4":1,"parent":7453,"leaf_start":4276,"leaf_end":4277,"common_exact_states":[1,783,793,904,1053,1110],"strongest_common_features":[684,1357,337,1353,23,186,17,1347],"common_informative_feature_count":25,"common_edited_or_irregular_record_count":6,"interpretation":"shared_actual_record_support","biological_ancestor_assigned":false,"merge_height_is_not_molecular_time":true},{"node":4932,"label":"FULL_eb1ff6721e87092519","left":null,"right":null,"height":0.0,"n_profiles":1,"n_C4":1,"parent":9053,"leaf_start":3210,"leaf_end":3211,"common_exact_states":[5,450,793,1053],"strongest_common_features":[433,1377,415,29,7,728,20,1350],"common_informative_feature_count":20,"common_edited_or_irregular_record_count":4,"interpretation":"shared_actual_record_support","biological_ancestor_assigned":false,"merge_height_is_not_molecular_time":true},{"node":4933,"label":"FULL_eb27c55aa3805d8598","left":null,"right":null,"height":0.0,"n_profiles":1,"n_C4":1,"parent":8364,"leaf_start":4609,"leaf_end":4610,"common_exact_states":[586,588,844,1053],"strongest_common_features":[796,1358,24,588,19,1349,5,648],"common_informative_feature_count":18,"common_edited_or_irregular_record_count":4,"interpretation":"shared_actual_record_support","biological_ancestor_assigned":false,"merge_height_is_not_molecular_time":true},{"node":4934,"label":"FULL_eb28e634023f942999","left":null,"right":null,"height":0.0,"n_profiles":1,"n_C4":1,"parent":6917,"leaf_start":3612,"leaf_end":3613,"common_exact_states":[395,450,465,586,793,844,1053],"strongest_common_features":[410,1410,37,9,415,588,19,1349],"common_informative_feature_count":24,"common_edited_or_irregular_record_count":6,"interpretation":"shared_actual_record_support","biological_ancestor_assigned":false,"merge_height_is_not_molecular_time":true},{"node":4935,"label":"FULL_eb4dd5c7f6684f5ec3","left":null,"right":null,"height":0.0,"n_profiles":1,"n_C4":1,"parent":10511,"leaf_start":376,"leaf_end":377,"common_exact_states":[793,1053,1142],"strongest_common_features":[1134,728,20,1350,399,18,1348,16],"common_informative_feature_count":16,"common_edited_or_irregular_record_count":3,"interpretation":"shared_actual_record_support","biological_ancestor_assigned":false,"merge_height_is_not_molecular_time":true},{"node":4936,"label":"FULL_eb567a4eb25a446fa0","left":null,"right":null,"height":0.0,"n_profiles":1,"n_C4":1,"parent":5887,"leaf_start":5216,"leaf_end":5217,"common_exact_states":[3,5,7,17,31,141,271,357,395,450,465,472,481,500,572,586,588,605,696,713,783,793,836,844,904,906,977,986,1053,1110],"strongest_common_features":[967,254,869,715,410,1410,385,717],"common_informative_feature_count":60,"common_edited_or_irregular_record_count":26,"interpretation":"shared_actual_record_support","biological_ancestor_assigned":false,"merge_height_is_not_molecular_time":true},{"node":4937,"label":"FULL_eb6330f1d3a293aefb","left":null,"right":null,"height":0.0,"n_profiles":1,"n_C4":1,"parent":5550,"leaf_start":5314,"leaf_end":5315,"common_exact_states":[3,5,21,24,31,50,61,120,141,231,271,329,357,363,372,383,395,407,450,465,481,500,507,586,588,651,655,665,669,695,713,727,783,793,806,844,852,863,895,904,906,986,987,1010,1025,1053,1076,1110],"strongest_common_features":[371,164,1086,166,1026,1389,168,1373],"common_informative_feature_count":91,"common_edited_or_irregular_record_count":44,"interpretation":"shared_actual_record_support","biological_ancestor_assigned":false,"merge_height_is_not_molecular_time":true},{"node":4938,"label":"FULL_eb63d9e6ab32d384bd","left":null,"right":null,"height":0.0,"n_profiles":1,"n_C4":1,"parent":6392,"leaf_start":2143,"leaf_end":2144,"common_exact_states":[3,5,31,35,44,103,141,162,273,301,333,450,465,481,500,586,588,651,665,696,713,783,793,836,844,850,904,906,986,997,1053,1110],"strongest_common_features":[249,58,253,708,385,1036,560,310],"common_informative_feature_count":63,"common_edited_or_irregular_record_count":29,"interpretation":"shared_actual_record_support","biological_ancestor_assigned":false,"merge_height_is_not_molecular_time":true},{"node":4939,"label":"FULL_eb72ef8ea0ef295333","left":null,"right":null,"height":0.0,"n_profiles":1,"n_C4":1,"parent":8919,"leaf_start":4357,"leaf_end":4358,"common_exact_states":[3,465,906,1053],"strongest_common_features":[470,1354,744,24,5,728,20,1350],"common_informative_feature_count":19,"common_edited_or_irregular_record_count":3,"interpretation":"shared_actual_record_support","biological_ancestor_assigned":false,"merge_height_is_not_molecular_time":true},{"node":4940,"label":"FULL_eb75e3450fd471cd89","left":null,"right":null,"height":0.0,"n_profiles":1,"n_C4":2,"parent":8456,"leaf_start":1771,"leaf_end":1772,"common_exact_states":[465,793,904,926,1053],"strongest_common_features":[307,279,728,20,1350,399,18,1348],"common_informative_feature_count":17,"common_edited_or_irregular_record_count":4,"interpretation":"shared_actual_record_support","biological_ancestor_assigned":false,"merge_height_is_not_molecular_time":true},{"node":4941,"label":"FULL_eb8c1014a419a28438","left":null,"right":null,"height":0.0,"n_profiles":1,"n_C4":1,"parent":8387,"leaf_start":1474,"leaf_end":1475,"common_exact_states":[120,465,481,904,1053],"strongest_common_features":[565,561,279,728,20,1350,16,1346],"common_informative_feature_count":15,"common_edited_or_irregular_record_count":4,"interpretation":"shared_actual_record_support","biological_ancestor_assigned":false,"merge_height_is_not_molecular_time":true},{"node":4942,"label":"FULL_eb8cf9bbf9043968de","left":null,"right":null,"height":0.0,"n_profiles":1,"n_C4":1,"parent":5377,"leaf_start":5270,"leaf_end":5271,"common_exact_states":[1,3,5,21,31,35,37,50,55,141,152,212,301,320,328,335,407,450,465,481,500,552,586,588,602,605,651,665,669,674,713,726,763,783,793,836,844,872,904,906,986,1020,1053,1101],"strongest_common_features":[757,319,749,127,592,634,402,876],"common_informative_feature_count":72,"common_edited_or_irregular_record_count":39,"interpretation":"shared_actual_record_support","biological_ancestor_assigned":false,"merge_height_is_not_molecular_time":true},{"node":4943,"label":"FULL_eb8f5ad8132527d339","left":null,"right":null,"height":0.0,"n_profiles":1,"n_C4":1,"parent":5832,"leaf_start":4110,"leaf_end":4111,"common_exact_states":[1,3,5,31,50,120,141,204,301,328,383,441,444,450,465,481,586,665,783,793,836,844,889,904,906,932,986,1053,1094,1110,1118],"strongest_common_features":[600,1173,377,751,1400,859,665,978],"common_informative_feature_count":61,"common_edited_or_irregular_record_count":28,"interpretation":"shared_actual_record_support","biological_ancestor_assigned":false,"merge_height_is_not_molecular_time":true},{"node":4944,"label":"FULL_eba61edc9a4fddc538","left":null,"right":null,"height":0.0,"n_profiles":1,"n_C4":1,"parent":6380,"leaf_start":4050,"leaf_end":4051,"common_exact_states":[586,793,904,906,986,997,1053,1070,1110],"strongest_common_features":[344,58,744,1353,23,186,17,1347],"common_informative_feature_count":26,"common_edited_or_irregular_record_count":8,"interpretation":"shared_actual_record_support","biological_ancestor_assigned":false,"merge_height_is_not_molecular_time":true},{"node":4945,"label":"FULL_ebb0635a2a5c6598a4","left":null,"right":null,"height":0.0,"n_profiles":1,"n_C4":1,"parent":6000,"leaf_start":526,"leaf_end":527,"common_exact_states":[586,665,793,888,1053,1094],"strongest_common_features":[65,755,656,648,728,20,1350,399],"common_informative_feature_count":19,"common_edited_or_irregular_record_count":6,"interpretation":"shared_actual_record_support","biological_ancestor_assigned":false,"merge_height_is_not_molecular_time":true},{"node":4946,"label":"FULL_ebc65ed89c6130110e","left":null,"right":null,"height":0.0,"n_profiles":1,"n_C4":2,"parent":8143,"leaf_start":1808,"leaf_end":1809,"common_exact_states":[586,793,904,926,1053],"strongest_common_features":[307,648,279,728,20,1350,399,18],"common_informative_feature_count":18,"common_edited_or_irregular_record_count":5,"interpretation":"shared_actual_record_support","biological_ancestor_assigned":false,"merge_height_is_not_molecular_time":true},{"node":4947,"label":"FULL_ebcfc3eed68711c26e","left":null,"right":null,"height":0.0,"n_profiles":1,"n_C4":2,"parent":10259,"leaf_start":1561,"leaf_end":1562,"common_exact_states":[586,793,1053,1101],"strongest_common_features":[648,728,20,1350,399,18,1348,16],"common_informative_feature_count":16,"common_edited_or_irregular_record_count":3,"interpretation":"shared_actual_record_support","biological_ancestor_assigned":false,"merge_height_is_not_molecular_time":true},{"node":4948,"label":"FULL_ebd1de8784e3c05b0e","left":null,"right":null,"height":0.0,"n_profiles":1,"n_C4":1,"parent":6273,"leaf_start":108,"leaf_end":109,"common_exact_states":[50,746,793,946],"strongest_common_features":[925,1022,645,399,18,1348,16,1346],"common_informative_feature_count":15,"common_edited_or_irregular_record_count":4,"interpretation":"shared_actual_record_support","biological_ancestor_assigned":false,"merge_height_is_not_molecular_time":true},{"node":4949,"label":"FULL_ebd8b1f069bc433a3c","left":null,"right":null,"height":0.0,"n_profiles":1,"n_C4":1,"parent":5636,"leaf_start":4458,"leaf_end":4459,"common_exact_states":[3,5,586,588,647,783,793,904,1053],"strongest_common_features":[237,1235,796,1358,470,1354,433,1377],"common_informative_feature_count":32,"common_edited_or_irregular_record_count":9,"interpretation":"shared_actual_record_support","biological_ancestor_assigned":false,"merge_height_is_not_molecular_time":true},{"node":4950,"label":"FULL_ebe020c25b8948e4b1","left":null,"right":null,"height":0.0,"n_profiles":1,"n_C4":1,"parent":6102,"leaf_start":1512,"leaf_end":1513,"common_exact_states":[793,920,1053],"strongest_common_features":[863,728,20,1350,399,18,1348,16],"common_informative_feature_count":16,"common_edited_or_irregular_record_count":3,"interpretation":"shared_actual_record_support","biological_ancestor_assigned":false,"merge_height_is_not_molecular_time":true},{"node":4951,"label":"FULL_ebec6890bfa4db2c0b","left":null,"right":null,"height":0.0,"n_profiles":1,"n_C4":1,"parent":8151,"leaf_start":2638,"leaf_end":2639,"common_exact_states":[31,465,904,986],"strongest_common_features":[775,1370,27,6,279,20,1350,16],"common_informative_feature_count":16,"common_edited_or_irregular_record_count":2,"interpretation":"shared_actual_record_support","biological_ancestor_assigned":false,"merge_height_is_not_molecular_time":true},{"node":4952,"label":"FULL_ebf75d840cc8f0df38","left":null,"right":null,"height":0.0,"n_profiles":1,"n_C4":1,"parent":6919,"leaf_start":3601,"leaf_end":3602,"common_exact_states":[3,301,395,586,793,904,1053,1110],"strongest_common_features":[410,1410,37,9,470,1354,24,186],"common_informative_feature_count":28,"common_edited_or_irregular_record_count":7,"interpretation":"shared_actual_record_support","biological_ancestor_assigned":false,"merge_height_is_not_molecular_time":true},{"node":4953,"label":"FULL_ec1d034723c3e6e8a3","left":null,"right":null,"height":0.0,"n_profiles":1,"n_C4":2,"parent":10094,"leaf_start":880,"leaf_end":881,"common_exact_states":[465,793,986,1053,1110],"strongest_common_features":[186,17,1347,728,20,1350,399,18],"common_informative_feature_count":18,"common_edited_or_irregular_record_count":3,"interpretation":"shared_actual_record_support","biological_ancestor_assigned":false,"merge_height_is_not_molecular_time":true},{"node":4954,"label":"FULL_ec23a16bdc6c0df49d","left":null,"right":null,"height":0.0,"n_profiles":1,"n_C4":3,"parent":8439,"leaf_start":3525,"leaf_end":3526,"common_exact_states":[35,586,793,904],"strongest_common_features":[635,648,279,399,18,1348,16,1346],"common_informative_feature_count":15,"common_edited_or_irregular_record_count":4,"interpretation":"shared_actual_record_support","biological_ancestor_assigned":false,"merge_height_is_not_molecular_time":true},{"node":4955,"label":"FULL_ec53a91c6fd58fbd66","left":null,"right":null,"height":0.0,"n_profiles":1,"n_C4":1,"parent":6157,"leaf_start":233,"leaf_end":234,"common_exact_states":[1086],"strongest_common_features":[112],"common_informative_feature_count":1,"common_edited_or_irregular_record_count":1,"interpretation":"shared_actual_record_support","biological_ancestor_assigned":false,"merge_height_is_not_molecular_time":true},{"node":4956,"label":"FULL_ec671d1d248e846a0f","left":null,"right":null,"height":0.0,"n_profiles":1,"n_C4":3,"parent":8068,"leaf_start":2960,"leaf_end":2961,"common_exact_states":[465,586,713,793],"strongest_common_features":[762,1383,29,7,648,20,1350,399],"common_informative_feature_count":19,"common_edited_or_irregular_record_count":3,"interpretation":"shared_actual_record_support","biological_ancestor_assigned":false,"merge_height_is_not_molecular_time":true},{"node":4957,"label":"FULL_ec7e2dcc24a46cce35","left":null,"right":null,"height":0.0,"n_profiles":1,"n_C4":1,"parent":6825,"leaf_start":2238,"leaf_end":2239,"common_exact_states":[103,586,793,1053],"strongest_common_features":[708,648,728,20,1350,399,18,1348],"common_informative_feature_count":17,"common_edited_or_irregular_record_count":4,"interpretation":"shared_actual_record_support","biological_ancestor_assigned":false,"merge_height_is_not_molecular_time":true},{"node":4958,"label":"FULL_ec829eb9b1048528da","left":null,"right":null,"height":0.0,"n_profiles":1,"n_C4":1,"parent":7474,"leaf_start":4219,"leaf_end":4220,"common_exact_states":[1,481,586,793],"strongest_common_features":[684,1357,561,23,5,648,399,18],"common_informative_feature_count":18,"common_edited_or_irregular_record_count":4,"interpretation":"shared_actual_record_support","biological_ancestor_assigned":false,"merge_height_is_not_molecular_time":true},{"node":4959,"label":"FULL_ec83821d90d16de1d8","left":null,"right":null,"height":0.0,"n_profiles":1,"n_C4":1,"parent":7784,"leaf_start":2637,"leaf_end":2638,"common_exact_states":[31,500,793,836,1053],"strongest_common_features":[775,1370,449,1364,268,27,6,728],"common_informative_feature_count":22,"common_edited_or_irregular_record_count":5,"interpretation":"shared_actual_record_support","biological_ancestor_assigned":false,"merge_height_is_not_molecular_time":true},{"node":4960,"label":"FULL_ec8f6f06f7d413fc84","left":null,"right":null,"height":0.0,"n_profiles":1,"n_C4":1,"parent":6149,"leaf_start":537,"leaf_end":538,"common_exact_states":[586,1039],"strongest_common_features":[690,1249,648,16,1346,0,14,1344],"common_informative_feature_count":9,"common_edited_or_irregular_record_count":2,"interpretation":"shared_actual_record_support","biological_ancestor_assigned":false,"merge_height_is_not_molecular_time":true},{"node":4961,"label":"FULL_ec94a7d55be19ec770","left":null,"right":null,"height":0.0,"n_profiles":1,"n_C4":2,"parent":8145,"leaf_start":3315,"leaf_end":3316,"common_exact_states":[50,904,1053],"strongest_common_features":[645,279,728,20,1350,16,1346,0],"common_informative_feature_count":14,"common_edited_or_irregular_record_count":3,"interpretation":"shared_actual_record_support","biological_ancestor_assigned":false,"merge_height_is_not_molecular_time":true},{"node":4962,"label":"FULL_ec9ef68f1607d6d604","left":null,"right":null,"height":0.0,"n_profiles":1,"n_C4":1,"parent":8354,"leaf_start":4663,"leaf_end":4664,"common_exact_states":[588,783,906,1053],"strongest_common_features":[796,1358,744,337,1353,24,23,5],"common_informative_feature_count":20,"common_edited_or_irregular_record_count":4,"interpretation":"shared_actual_record_support","biological_ancestor_assigned":false,"merge_height_is_not_molecular_time":true},{"node":4963,"label":"FULL_ecc1ba086bbee4c795","left":null,"right":null,"height":0.0,"n_profiles":1,"n_C4":1,"parent":5712,"leaf_start":4535,"leaf_end":4536,"common_exact_states":[1,3,5,31,73,81,128,141,295,357,450,465,586,588,665,669,783,793,836,844,850,904,906,986,1025,1053,1094,1101,1110,1124],"strongest_common_features":[382,479,637,1365,285,548,28,877],"common_informative_feature_count":62,"common_edited_or_irregular_record_count":27,"interpretation":"shared_actual_record_support","biological_ancestor_assigned":false,"merge_height_is_not_molecular_time":true},{"node":4964,"label":"FULL_ecc38e3e2ff3598d96","left":null,"right":null,"height":0.0,"n_profiles":1,"n_C4":2,"parent":9526,"leaf_start":3763,"leaf_end":3764,"common_exact_states":[450,465,586,665,793,904,1053],"strongest_common_features":[656,415,648,279,728,20,1350,399],"common_informative_feature_count":19,"common_edited_or_irregular_record_count":6,"interpretation":"shared_actual_record_support","biological_ancestor_assigned":false,"merge_height_is_not_molecular_time":true},{"node":4965,"label":"FULL_eccf032b3eae05a29b","left":null,"right":null,"height":0.0,"n_profiles":1,"n_C4":1,"parent":10491,"leaf_start":436,"leaf_end":437,"common_exact_states":[465,546,904],"strongest_common_features":[1140,279,15,1345,3],"common_informative_feature_count":5,"common_edited_or_irregular_record_count":2,"interpretation":"shared_actual_record_support","biological_ancestor_assigned":false,"merge_height_is_not_molecular_time":true},{"node":4966,"label":"FULL_ecd110cad78666152d","left":null,"right":null,"height":0.0,"n_profiles":1,"n_C4":1,"parent":10029,"leaf_start":908,"leaf_end":909,"common_exact_states":[465,655,793,904,1053,1110],"strongest_common_features":[186,17,1347,279,728,20,1350,399],"common_informative_feature_count":19,"common_edited_or_irregular_record_count":4,"interpretation":"shared_actual_record_support","biological_ancestor_assigned":false,"merge_height_is_not_molecular_time":true},{"node":4967,"label":"FULL_ecd15c972d590a8b66","left":null,"right":null,"height":0.0,"n_profiles":1,"n_C4":1,"parent":9054,"leaf_start":3205,"leaf_end":3206,"common_exact_states":[5,450,586,904],"strongest_common_features":[433,1377,415,29,7,648,279,18],"common_informative_feature_count":18,"common_edited_or_irregular_record_count":4,"interpretation":"shared_actual_record_support","biological_ancestor_assigned":false,"merge_height_is_not_molecular_time":true},{"node":4968,"label":"FULL_ecd7478798c4300f6f","left":null,"right":null,"height":0.0,"n_profiles":1,"n_C4":1,"parent":5905,"leaf_start":626,"leaf_end":627,"common_exact_states":[3,5,21,31,35,141,271,321,450,465,481,500,586,588,651,655,665,696,713,783,793,799,836,844,904,906,926,986,1053,1070,1101,1110],"strongest_common_features":[1076,601,344,1130,385,310,1375,775],"common_informative_feature_count":59,"common_edited_or_irregular_record_count":27,"interpretation":"shared_actual_record_support","biological_ancestor_assigned":false,"merge_height_is_not_molecular_time":true},{"node":4969,"label":"FULL_ece10b2199b2cd975f","left":null,"right":null,"height":0.0,"n_profiles":1,"n_C4":1,"parent":5435,"leaf_start":5135,"leaf_end":5136,"common_exact_states":[1,3,120,167,465,586,665,696,793,904,906,986,1053],"strongest_common_features":[230,385,684,1357,565,470,1354,744],"common_informative_feature_count":29,"common_edited_or_irregular_record_count":11,"interpretation":"shared_actual_record_support","biological_ancestor_assigned":false,"merge_height_is_not_molecular_time":true},{"node":4970,"label":"FULL_ecfe6f8965a4efb544","left":null,"right":null,"height":0.0,"n_profiles":1,"n_C4":1,"parent":5615,"leaf_start":3705,"leaf_end":3706,"common_exact_states":[793,827,904,1053],"strongest_common_features":[650,279,728,20,1350,399,18,1348],"common_informative_feature_count":17,"common_edited_or_irregular_record_count":4,"interpretation":"shared_actual_record_support","biological_ancestor_assigned":false,"merge_height_is_not_molecular_time":true},{"node":4971,"label":"FULL_ed04b319d9c1fa3265","left":null,"right":null,"height":0.0,"n_profiles":1,"n_C4":1,"parent":6927,"leaf_start":1864,"leaf_end":1865,"common_exact_states":[231,844,904,1053],"strongest_common_features":[597,588,19,1349,279,728,20,1350],"common_informative_feature_count":17,"common_edited_or_irregular_record_count":4,"interpretation":"shared_actual_record_support","biological_ancestor_assigned":false,"merge_height_is_not_molecular_time":true},{"node":4972,"label":"FULL_ed11f0530320ceebeb","left":null,"right":null,"height":0.0,"n_profiles":1,"n_C4":1,"parent":7338,"leaf_start":697,"leaf_end":698,"common_exact_states":[343,586,793],"strongest_common_features":[931,648,399,18,1348,16,1346,0],"common_informative_feature_count":14,"common_edited_or_irregular_record_count":3,"interpretation":"shared_actual_record_support","biological_ancestor_assigned":false,"merge_height_is_not_molecular_time":true},{"node":4973,"label":"FULL_ed3b6a4c7da8491a07","left":null,"right":null,"height":0.0,"n_profiles":1,"n_C4":1,"parent":9761,"leaf_start":4063,"leaf_end":4064,"common_exact_states":[783,986,1053],"strongest_common_features":[337,1353,23,5,728,20,1350,16],"common_informative_feature_count":16,"common_edited_or_irregular_record_count":2,"interpretation":"shared_actual_record_support","biological_ancestor_assigned":false,"merge_height_is_not_molecular_time":true},{"node":4974,"label":"FULL_ed4cba30681a0e7d03","left":null,"right":null,"height":0.0,"n_profiles":1,"n_C4":1,"parent":9788,"leaf_start":2364,"leaf_end":2365,"common_exact_states":[450,586,793,1011],"strongest_common_features":[819,1260,415,648,399,18,1348,16],"common_informative_feature_count":16,"common_edited_or_irregular_record_count":4,"interpretation":"shared_actual_record_support","biological_ancestor_assigned":false,"merge_height_is_not_molecular_time":true},{"node":4975,"label":"FULL_ed557af9ffd22c03b6","left":null,"right":null,"height":0.0,"n_profiles":1,"n_C4":1,"parent":5886,"leaf_start":5156,"leaf_end":5157,"common_exact_states":[562,586,1053],"strongest_common_features":[737,648,728,20,1350,16,1346,0],"common_informative_feature_count":12,"common_edited_or_irregular_record_count":3,"interpretation":"shared_actual_record_support","biological_ancestor_assigned":false,"merge_height_is_not_molecular_time":true},{"node":4976,"label":"FULL_ed61d52d3ea8b2d7e4","left":null,"right":null,"height":0.0,"n_profiles":1,"n_C4":1,"parent":9114,"leaf_start":3147,"leaf_end":3148,"common_exact_states":[5,481],"strongest_common_features":[433,1377,561,29,7,18,1348,0],"common_informative_feature_count":14,"common_edited_or_irregular_record_count":2,"interpretation":"shared_actual_record_support","biological_ancestor_assigned":false,"merge_height_is_not_molecular_time":true},{"node":4977,"label":"FULL_ed84fc003cb9df9748","left":null,"right":null,"height":0.0,"n_profiles":1,"n_C4":1,"parent":5376,"leaf_start":4212,"leaf_end":4213,"common_exact_states":[1,3,31,37,120,141,271,276,301,363,450,465,481,489,500,557,572,586,588,602,783,793,844,850,904,906,926,986,996,1053,1094,1110],"strongest_common_features":[726,306,474,672,1369,986,755,717],"common_informative_feature_count":58,"common_edited_or_irregular_record_count":28,"interpretation":"shared_actual_record_support","biological_ancestor_assigned":false,"merge_height_is_not_molecular_time":true},{"node":4978,"label":"FULL_eda3f3bc53267d281d","left":null,"right":null,"height":0.0,"n_profiles":1,"n_C4":1,"parent":9359,"leaf_start":5000,"leaf_end":5001,"common_exact_states":[586,904,906],"strongest_common_features":[744,648,279,20,1350,16,1346,0],"common_informative_feature_count":14,"common_edited_or_irregular_record_count":3,"interpretation":"shared_actual_record_support","biological_ancestor_assigned":false,"merge_height_is_not_molecular_time":true},{"node":4979,"label":"FULL_eda7de13f22f338f52","left":null,"right":null,"height":0.0,"n_profiles":1,"n_C4":1,"parent":8011,"leaf_start":3061,"leaf_end":3062,"common_exact_states":[586,713,793,904],"strongest_common_features":[762,1383,29,7,648,279,20,1350],"common_informative_feature_count":20,"common_edited_or_irregular_record_count":4,"interpretation":"shared_actual_record_support","biological_ancestor_assigned":false,"merge_height_is_not_molecular_time":true},{"node":4980,"label":"FULL_edce88cb6e66575adf","left":null,"right":null,"height":0.0,"n_profiles":1,"n_C4":2,"parent":9882,"leaf_start":1978,"leaf_end":1979,"common_exact_states":[465,586,793,844,904,986,1053],"strongest_common_features":[588,19,1349,648,279,728,20,1350],"common_informative_feature_count":20,"common_edited_or_irregular_record_count":5,"interpretation":"shared_actual_record_support","biological_ancestor_assigned":false,"merge_height_is_not_molecular_time":true},{"node":4981,"label":"FULL_ede2f0cb0b3120130b","left":null,"right":null,"height":0.0,"n_profiles":1,"n_C4":1,"parent":7142,"leaf_start":3860,"leaf_end":3861,"common_exact_states":[141,383,904],"strongest_common_features":[665,294,279,16,1346,0,14,1344],"common_informative_feature_count":11,"common_edited_or_irregular_record_count":3,"interpretation":"shared_actual_record_support","biological_ancestor_assigned":false,"merge_height_is_not_molecular_time":true},{"node":4982,"label":"FULL_edf9eea8ad7a81b09f","left":null,"right":null,"height":0.0,"n_profiles":1,"n_C4":1,"parent":6553,"leaf_start":403,"leaf_end":404,"common_exact_states":[3,301,588,793,906,919,1053],"strongest_common_features":[1163,796,1358,470,1354,744,24,5],"common_informative_feature_count":23,"common_edited_or_irregular_record_count":6,"interpretation":"shared_actual_record_support","biological_ancestor_assigned":false,"merge_height_is_not_molecular_time":true},{"node":4983,"label":"FULL_edfcc9a535d621f301","left":null,"right":null,"height":0.0,"n_profiles":1,"n_C4":1,"parent":9720,"leaf_start":2396,"leaf_end":2397,"common_exact_states":[301,450,465,793,844,904,1053],"strongest_common_features":[415,588,19,1349,279,728,20,1350],"common_informative_feature_count":20,"common_edited_or_irregular_record_count":5,"interpretation":"shared_actual_record_support","biological_ancestor_assigned":false,"merge_height_is_not_molecular_time":true},{"node":4984,"label":"FULL_ee085c53d40ff0f687","left":null,"right":null,"height":0.0,"n_profiles":1,"n_C4":1,"parent":5440,"leaf_start":4559,"leaf_end":4560,"common_exact_states":[0,1,3,5,31,35,120,140,141,156,199,240,271,273,301,328,372,383,395,407,441,450,465,481,489,500,558,562,570,586,588,602,605,613,665,669,674,712,713,760,772,782,783,793,836,842,844,850,852,904,906,932,986,1013,1045,1052,1053,1070,1101,1110,1124,1161],"strongest_common_features":[808,126,1300,839,326,653,1318,737],"common_informative_feature_count":101,"common_edited_or_irregular_record_count":54,"interpretation":"shared_actual_record_support","biological_ancestor_assigned":false,"merge_height_is_not_molecular_time":true},{"node":4985,"label":"FULL_ee0e490cc1ebf44bda","left":null,"right":null,"height":0.0,"n_profiles":1,"n_C4":8,"parent":9765,"leaf_start":2405,"leaf_end":2406,"common_exact_states":[450,465,793,904,1053],"strongest_common_features":[415,279,728,20,1350,399,18,1348],"common_informative_feature_count":17,"common_edited_or_irregular_record_count":4,"interpretation":"shared_actual_record_support","biological_ancestor_assigned":false,"merge_height_is_not_molecular_time":true},{"node":4986,"label":"FULL_ee18a1cff4f3a058a1","left":null,"right":null,"height":0.0,"n_profiles":1,"n_C4":1,"parent":6851,"leaf_start":3403,"leaf_end":3404,"common_exact_states":[35,120,327,465,904],"strongest_common_features":[633,635,565,279,16,1346,0,14],"common_informative_feature_count":12,"common_edited_or_irregular_record_count":4,"interpretation":"shared_actual_record_support","biological_ancestor_assigned":false,"merge_height_is_not_molecular_time":true},{"node":4987,"label":"FULL_ee1e4b3e5e954caed2","left":null,"right":null,"height":0.0,"n_profiles":1,"n_C4":1,"parent":8595,"leaf_start":1291,"leaf_end":1292,"common_exact_states":[407,586,793,904,986,1053,1110],"strongest_common_features":[163,1351,21,186,17,1347,5,648],"common_informative_feature_count":24,"common_edited_or_irregular_record_count":6,"interpretation":"shared_actual_record_support","biological_ancestor_assigned":false,"merge_height_is_not_molecular_time":true},{"node":4988,"label":"FULL_ee2724debfff718cf4","left":null,"right":null,"height":0.0,"n_profiles":1,"n_C4":1,"parent":7591,"leaf_start":2455,"leaf_end":2456,"common_exact_states":[793,904,906,932,1053],"strongest_common_features":[427,744,279,728,20,1350,399,18],"common_informative_feature_count":18,"common_edited_or_irregular_record_count":5,"interpretation":"shared_actual_record_support","biological_ancestor_assigned":false,"merge_height_is_not_molecular_time":true},{"node":4989,"label":"FULL_ee31a6e922d755c635","left":null,"right":null,"height":0.0,"n_profiles":1,"n_C4":1,"parent":9265,"leaf_start":4967,"leaf_end":4968,"common_exact_states":[465,586,665,793,904,906],"strongest_common_features":[744,656,648,279,20,1350,399,18],"common_informative_feature_count":18,"common_edited_or_irregular_record_count":5,"interpretation":"shared_actual_record_support","biological_ancestor_assigned":false,"merge_height_is_not_molecular_time":true},{"node":4990,"label":"FULL_ee3274aefb4ed4c2f8","left":null,"right":null,"height":0.0,"n_profiles":1,"n_C4":1,"parent":8409,"leaf_start":1492,"leaf_end":1493,"common_exact_states":[120,665,793,904,1101,1110],"strongest_common_features":[565,656,186,17,1347,279,399,18],"common_informative_feature_count":18,"common_edited_or_irregular_record_count":5,"interpretation":"shared_actual_record_support","biological_ancestor_assigned":false,"merge_height_is_not_molecular_time":true},{"node":4991,"label":"FULL_ee3d4aa67501f8c991","left":null,"right":null,"height":0.0,"n_profiles":1,"n_C4":1,"parent":5692,"leaf_start":2206,"leaf_end":2207,"common_exact_states":[490,588,665,1053],"strongest_common_features":[706,796,1358,656,24,5,728,20],"common_informative_feature_count":16,"common_edited_or_irregular_record_count":4,"interpretation":"shared_actual_record_support","biological_ancestor_assigned":false,"merge_height_is_not_molecular_time":true},{"node":4992,"label":"FULL_ee57fc6acc3522b868","left":null,"right":null,"height":0.0,"n_profiles":1,"n_C4":1,"parent":8527,"leaf_start":2801,"leaf_end":2802,"common_exact_states":[5,141,450,793,836,1053],"strongest_common_features":[449,1364,433,1377,27,415,6,29],"common_informative_feature_count":25,"common_edited_or_irregular_record_count":6,"interpretation":"shared_actual_record_support","biological_ancestor_assigned":false,"merge_height_is_not_molecular_time":true},{"node":4993,"label":"FULL_ee624b34899bcb8771","left":null,"right":null,"height":0.0,"n_profiles":1,"n_C4":11,"parent":8714,"leaf_start":3542,"leaf_end":3543,"common_exact_states":[35,1053],"strongest_common_features":[635,728,20,1350,16,1346,0,14],"common_informative_feature_count":11,"common_edited_or_irregular_record_count":2,"interpretation":"shared_actual_record_support","biological_ancestor_assigned":false,"merge_height_is_not_molecular_time":true},{"node":4994,"label":"FULL_ee67408d57318bd2a3","left":null,"right":null,"height":0.0,"n_profiles":1,"n_C4":1,"parent":10605,"leaf_start":145,"leaf_end":146,"common_exact_states":[271,301,465,793],"strongest_common_features":[399,18,1348,15,1345,4,3],"common_informative_feature_count":7,"common_edited_or_irregular_record_count":1,"interpretation":"shared_actual_record_support","biological_ancestor_assigned":false,"merge_height_is_not_molecular_time":true},{"node":4995,"label":"FULL_ee8acf557a04f775e6","left":null,"right":null,"height":0.0,"n_profiles":1,"n_C4":1,"parent":5490,"leaf_start":5318,"leaf_end":5319,"common_exact_states":[1,3,5,35,106,141,157,162,275,301,333,364,395,459,465,472,481,572,586,615,665,713,727,783,793,812,844,904,906,944,986,1053,1068,1101,1110],"strongest_common_features":[290,298,834,282,640,741,1418,97],"common_informative_feature_count":67,"common_edited_or_irregular_record_count":31,"interpretation":"shared_actual_record_support","biological_ancestor_assigned":false,"merge_height_is_not_molecular_time":true},{"node":4996,"label":"FULL_ee8e6df3cb246e09d5","left":null,"right":null,"height":0.0,"n_profiles":1,"n_C4":2,"parent":9775,"leaf_start":3721,"leaf_end":3722,"common_exact_states":[665,793,986,1053],"strongest_common_features":[656,728,20,1350,399,18,1348,16],"common_informative_feature_count":16,"common_edited_or_irregular_record_count":3,"interpretation":"shared_actual_record_support","biological_ancestor_assigned":false,"merge_height_is_not_molecular_time":true},{"node":4997,"label":"FULL_eeae24b0738950e896","left":null,"right":null,"height":0.0,"n_profiles":1,"n_C4":1,"parent":5413,"leaf_start":5247,"leaf_end":5248,"common_exact_states":[3,5,12,31,50,120,141,199,297,333,357,395,440,450,465,481,500,572,586,588,665,670,696,713,783,793,824,836,844,849,856,899,904,906,983,986,1017,1053,1110],"strongest_common_features":[514,900,530,1094,804,550,1371,408],"common_informative_feature_count":77,"common_edited_or_irregular_record_count":37,"interpretation":"shared_actual_record_support","biological_ancestor_assigned":false,"merge_height_is_not_molecular_time":true},{"node":4998,"label":"FULL_eeaf8e1f20b894463e","left":null,"right":null,"height":0.0,"n_profiles":1,"n_C4":1,"parent":6396,"leaf_start":2141,"leaf_end":2142,"common_exact_states":[44,178,273,465,586,669,793,904,986,1053],"strongest_common_features":[286,249,253,251,648,279,728,20],"common_informative_feature_count":21,"common_edited_or_irregular_record_count":8,"interpretation":"shared_actual_record_support","biological_ancestor_assigned":false,"merge_height_is_not_molecular_time":true},{"node":4999,"label":"FULL_eeb60363013730cdf2","left":null,"right":null,"height":0.0,"n_profiles":1,"n_C4":1,"parent":6579,"leaf_start":3974,"leaf_end":3975,"common_exact_states":[343,412,904,1053],"strongest_common_features":[303,1391,931,33,8,279,728,20],"common_informative_feature_count":18,"common_edited_or_irregular_record_count":4,"interpretation":"shared_actual_record_support","biological_ancestor_assigned":false,"merge_height_is_not_molecular_time":true},{"node":5000,"label":"FULL_eed6ae0a6ff6efb628","left":null,"right":null,"height":0.0,"n_profiles":1,"n_C4":9,"parent":7661,"leaf_start":4812,"leaf_end":4813,"common_exact_states":[1094],"strongest_common_features":[755,20,1350,16,1346,0,14,1344],"common_informative_feature_count":10,"common_edited_or_irregular_record_count":1,"interpretation":"shared_actual_record_support","biological_ancestor_assigned":false,"merge_height_is_not_molecular_time":true},{"node":5001,"label":"FULL_eee286b55f4ff09c56","left":null,"right":null,"height":0.0,"n_profiles":1,"n_C4":1,"parent":5758,"leaf_start":1997,"leaf_end":1998,"common_exact_states":[274,783,793,1053],"strongest_common_features":[581,337,1353,23,19,1349,5,728],"common_informative_feature_count":22,"common_edited_or_irregular_record_count":4,"interpretation":"shared_actual_record_support","biological_ancestor_assigned":false,"merge_height_is_not_molecular_time":true},{"node":5002,"label":"FULL_ef12e887d512cbbb23","left":null,"right":null,"height":0.0,"n_profiles":1,"n_C4":1,"parent":7655,"leaf_start":1047,"leaf_end":1048,"common_exact_states":[572,793,904,1053],"strongest_common_features":[717,279,728,20,1350,399,18,1348],"common_informative_feature_count":17,"common_edited_or_irregular_record_count":4,"interpretation":"shared_actual_record_support","biological_ancestor_assigned":false,"merge_height_is_not_molecular_time":true},{"node":5003,"label":"FULL_ef2edbc5bec429bd7f","left":null,"right":null,"height":0.0,"n_profiles":1,"n_C4":1,"parent":7886,"leaf_start":3001,"leaf_end":3002,"common_exact_states":[141,301,713,793,844,904,1053],"strongest_common_features":[762,1383,588,19,1349,29,7,294],"common_informative_feature_count":24,"common_edited_or_irregular_record_count":6,"interpretation":"shared_actual_record_support","biological_ancestor_assigned":false,"merge_height_is_not_molecular_time":true},{"node":5004,"label":"FULL_ef3dda755882df98f2","left":null,"right":null,"height":0.0,"n_profiles":1,"n_C4":1,"parent":5924,"leaf_start":4910,"leaf_end":4911,"common_exact_states":[1,3,5,21,31,35,73,103,120,121,141,231,363,407,450,465,481,572,586,665,696,724,783,793,799,836,844,850,885,904,906,926,932,986,997,1017,1053,1110,1156],"strongest_common_features":[587,848,601,877,424,1394,933,871],"common_informative_feature_count":74,"common_edited_or_irregular_record_count":37,"interpretation":"shared_actual_record_support","biological_ancestor_assigned":false,"merge_height_is_not_molecular_time":true},{"node":5005,"label":"FULL_ef3f7999419a220d06","left":null,"right":null,"height":0.0,"n_profiles":1,"n_C4":1,"parent":7285,"leaf_start":3117,"leaf_end":3118,"common_exact_states":[141,450,586,651,793,904],"strongest_common_features":[310,1375,415,29,7,294,648,279],"common_informative_feature_count":20,"common_edited_or_irregular_record_count":6,"interpretation":"shared_actual_record_support","biological_ancestor_assigned":false,"merge_height_is_not_molecular_time":true},{"node":5006,"label":"FULL_ef44f87d388ffa4447","left":null,"right":null,"height":0.0,"n_profiles":1,"n_C4":1,"parent":7652,"leaf_start":990,"leaf_end":991,"common_exact_states":[357,793,1110],"strongest_common_features":[193,186,17,1347,399,18,1348,15],"common_informative_feature_count":11,"common_edited_or_irregular_record_count":3,"interpretation":"shared_actual_record_support","biological_ancestor_assigned":false,"merge_height_is_not_molecular_time":true},{"node":5007,"label":"FULL_ef4ed3ce0237a6f2e4","left":null,"right":null,"height":0.0,"n_profiles":1,"n_C4":1,"parent":8559,"leaf_start":2791,"leaf_end":2792,"common_exact_states":[793,836,844,904],"strongest_common_features":[449,1364,27,6,588,19,1349,279],"common_informative_feature_count":18,"common_edited_or_irregular_record_count":4,"interpretation":"shared_actual_record_support","biological_ancestor_assigned":false,"merge_height_is_not_molecular_time":true},{"node":5008,"label":"FULL_ef57b0454572798ea8","left":null,"right":null,"height":0.0,"n_profiles":1,"n_C4":1,"parent":7246,"leaf_start":4847,"leaf_end":4848,"common_exact_states":[141,301,450,465,572,586,793,904,906,1053,1094,1110],"strongest_common_features":[755,717,744,415,186,294,17,1347],"common_informative_feature_count":25,"common_edited_or_irregular_record_count":10,"interpretation":"shared_actual_record_support","biological_ancestor_assigned":false,"merge_height_is_not_molecular_time":true},{"node":5009,"label":"FULL_ef5c6c2d7eb456dbfa","left":null,"right":null,"height":0.0,"n_profiles":1,"n_C4":4,"parent":10304,"leaf_start":1534,"leaf_end":1535,"common_exact_states":[586,793,986],"strongest_common_features":[648,399,18,1348,16,1346,0,14],"common_informative_feature_count":13,"common_edited_or_irregular_record_count":2,"interpretation":"shared_actual_record_support","biological_ancestor_assigned":false,"merge_height_is_not_molecular_time":true},{"node":5010,"label":"FULL_ef86d4c6bf5622001a","left":null,"right":null,"height":0.0,"n_profiles":1,"n_C4":1,"parent":6508,"leaf_start":571,"leaf_end":572,"common_exact_states":[0,141,450,465,586,713,793,904,986,1053],"strongest_common_features":[857,762,1383,415,29,7,294,648],"common_informative_feature_count":24,"common_edited_or_irregular_record_count":8,"interpretation":"shared_actual_record_support","biological_ancestor_assigned":false,"merge_height_is_not_molecular_time":true},{"node":5011,"label":"FULL_ef966df01e289e1494","left":null,"right":null,"height":0.0,"n_profiles":1,"n_C4":2,"parent":8667,"leaf_start":2854,"leaf_end":2855,"common_exact_states":[836,1053,1110],"strongest_common_features":[449,1364,27,6,186,17,1347,728],"common_informative_feature_count":21,"common_edited_or_irregular_record_count":3,"interpretation":"shared_actual_record_support","biological_ancestor_assigned":false,"merge_height_is_not_molecular_time":true},{"node":5012,"label":"FULL_ef9b78da4b1b82af4d","left":null,"right":null,"height":0.0,"n_profiles":1,"n_C4":1,"parent":5843,"leaf_start":3740,"leaf_end":3741,"common_exact_states":[141,301,586,665,681],"strongest_common_features":[929,656,294,648,16,1346,0,14],"common_informative_feature_count":12,"common_edited_or_irregular_record_count":4,"interpretation":"shared_actual_record_support","biological_ancestor_assigned":false,"merge_height_is_not_molecular_time":true},{"node":5013,"label":"FULL_ef9d9fd8422c3e0e9c","left":null,"right":null,"height":0.0,"n_profiles":1,"n_C4":87,"parent":10069,"leaf_start":1732,"leaf_end":1733,"common_exact_states":[141,793,904,1053],"strongest_common_features":[294,279,728,20,1350,399,18,1348],"common_informative_feature_count":17,"common_edited_or_irregular_record_count":4,"interpretation":"shared_actual_record_support","biological_ancestor_assigned":false,"merge_height_is_not_molecular_time":true},{"node":5014,"label":"FULL_efa41b27ff2f97c698","left":null,"right":null,"height":0.0,"n_profiles":1,"n_C4":1,"parent":8182,"leaf_start":3482,"leaf_end":3483,"common_exact_states":[35,141,586,793,904,1053],"strongest_common_features":[635,294,648,279,728,20,1350,399],"common_informative_feature_count":19,"common_edited_or_irregular_record_count":6,"interpretation":"shared_actual_record_support","biological_ancestor_assigned":false,"merge_height_is_not_molecular_time":true},{"node":5015,"label":"FULL_efb09109a51aaa7b8f","left":null,"right":null,"height":0.0,"n_profiles":1,"n_C4":1,"parent":6155,"leaf_start":56,"leaf_end":57,"common_exact_states":[1099],"strongest_common_features":[1155],"common_informative_feature_count":1,"common_edited_or_irregular_record_count":1,"interpretation":"shared_actual_record_support","biological_ancestor_assigned":false,"merge_height_is_not_molecular_time":true},{"node":5016,"label":"FULL_efb581b08aff352371","left":null,"right":null,"height":0.0,"n_profiles":1,"n_C4":1,"parent":9382,"leaf_start":4185,"leaf_end":4186,"common_exact_states":[450,586,783,793,904,1053],"strongest_common_features":[337,1353,415,23,5,648,279,728],"common_informative_feature_count":22,"common_edited_or_irregular_record_count":6,"interpretation":"shared_actual_record_support","biological_ancestor_assigned":false,"merge_height_is_not_molecular_time":true},{"node":5017,"label":"FULL_efc790171b272fffa3","left":null,"right":null,"height":0.0,"n_profiles":1,"n_C4":1,"parent":8866,"leaf_start":4411,"leaf_end":4412,"common_exact_states":[3,793,904,1053,1110],"strongest_common_features":[470,1354,24,186,17,1347,5,279],"common_informative_feature_count":23,"common_edited_or_irregular_record_count":5,"interpretation":"shared_actual_record_support","biological_ancestor_assigned":false,"merge_height_is_not_molecular_time":true},{"node":5018,"label":"FULL_efddc107edba83291c","left":null,"right":null,"height":0.0,"n_profiles":1,"n_C4":1,"parent":10570,"leaf_start":342,"leaf_end":343,"common_exact_states":[148,1074],"strongest_common_features":[768,720,20,1350,16,1346,0,14],"common_informative_feature_count":11,"common_edited_or_irregular_record_count":2,"interpretation":"shared_actual_record_support","biological_ancestor_assigned":false,"merge_height_is_not_molecular_time":true},{"node":5019,"label":"FULL_efe2a932491575f966","left":null,"right":null,"height":0.0,"n_profiles":1,"n_C4":1,"parent":7496,"leaf_start":2174,"leaf_end":2175,"common_exact_states":[465,586,669,793,1053],"strongest_common_features":[251,648,728,20,1350,399,18,1348],"common_informative_feature_count":17,"common_edited_or_irregular_record_count":4,"interpretation":"shared_actual_record_support","biological_ancestor_assigned":false,"merge_height_is_not_molecular_time":true},{"node":5020,"label":"FULL_efeeb62f85dcd951c5","left":null,"right":null,"height":0.0,"n_profiles":1,"n_C4":1,"parent":9231,"leaf_start":4998,"leaf_end":4999,"common_exact_states":[465,586,793,844,904,906,986,1053],"strongest_common_features":[744,588,19,1349,648,279,728,20],"common_informative_feature_count":21,"common_edited_or_irregular_record_count":6,"interpretation":"shared_actual_record_support","biological_ancestor_assigned":false,"merge_height_is_not_molecular_time":true},{"node":5021,"label":"FULL_eff16ef1898f640fdb","left":null,"right":null,"height":0.0,"n_profiles":1,"n_C4":1,"parent":7863,"leaf_start":2985,"leaf_end":2986,"common_exact_states":[5,450,465,586,665,713,783,793,904,906,1053,1101,1110],"strongest_common_features":[762,1383,433,1377,744,337,1353,656],"common_informative_feature_count":33,"common_edited_or_irregular_record_count":11,"interpretation":"shared_actual_record_support","biological_ancestor_assigned":false,"merge_height_is_not_molecular_time":true},{"node":5022,"label":"FULL_eff32e5300a8f1be50","left":null,"right":null,"height":0.0,"n_profiles":1,"n_C4":1,"parent":9064,"leaf_start":3182,"leaf_end":3183,"common_exact_states":[5,665,904,1053],"strongest_common_features":[433,1377,656,29,7,279,728,20],"common_informative_feature_count":20,"common_edited_or_irregular_record_count":4,"interpretation":"shared_actual_record_support","biological_ancestor_assigned":false,"merge_height_is_not_molecular_time":true},{"node":5023,"label":"FULL_eff8974a10cc04b1ff","left":null,"right":null,"height":0.0,"n_profiles":1,"n_C4":4,"parent":10114,"leaf_start":1686,"leaf_end":1687,"common_exact_states":[141,465,793,1053],"strongest_common_features":[294,728,20,1350,399,18,1348,16],"common_informative_feature_count":16,"common_edited_or_irregular_record_count":3,"interpretation":"shared_actual_record_support","biological_ancestor_assigned":false,"merge_height_is_not_molecular_time":true},{"node":5024,"label":"FULL_effd46a06b0342fc4a","left":null,"right":null,"height":0.0,"n_profiles":1,"n_C4":1,"parent":9704,"leaf_start":2354,"leaf_end":2355,"common_exact_states":[450,465,605,793,844,904,986,1053,1110],"strongest_common_features":[415,588,19,1349,186,17,1347,279],"common_informative_feature_count":23,"common_edited_or_irregular_record_count":6,"interpretation":"shared_actual_record_support","biological_ancestor_assigned":false,"merge_height_is_not_molecular_time":true},{"node":5025,"label":"FULL_f022350cbcfcd5b834","left":null,"right":null,"height":0.0,"n_profiles":1,"n_C4":3,"parent":9549,"leaf_start":3778,"leaf_end":3779,"common_exact_states":[665,793,844,904,1053],"strongest_common_features":[656,588,19,1349,279,728,20,1350],"common_informative_feature_count":20,"common_edited_or_irregular_record_count":5,"interpretation":"shared_actual_record_support","biological_ancestor_assigned":false,"merge_height_is_not_molecular_time":true},{"node":5026,"label":"FULL_f0263d1902e0536065","left":null,"right":null,"height":0.0,"n_profiles":1,"n_C4":1,"parent":6987,"leaf_start":324,"leaf_end":325,"common_exact_states":[21,793,904],"strongest_common_features":[1130,279,399,18,1348,15,1345,4],"common_informative_feature_count":9,"common_edited_or_irregular_record_count":3,"interpretation":"shared_actual_record_support","biological_ancestor_assigned":false,"merge_height_is_not_molecular_time":true},{"node":5027,"label":"FULL_f028edf18b1afd1076","left":null,"right":null,"height":0.0,"n_profiles":1,"n_C4":18,"parent":10743,"leaf_start":5339,"leaf_end":5340,"common_exact_states":[1101],"strongest_common_features":[],"common_informative_feature_count":0,"common_edited_or_irregular_record_count":0,"interpretation":"no_universal_observed_witness_sampling_or_bridge_unresolved","biological_ancestor_assigned":false,"merge_height_is_not_molecular_time":true},{"node":5028,"label":"FULL_f02e82e1154ded39b6","left":null,"right":null,"height":0.0,"n_profiles":1,"n_C4":1,"parent":10058,"leaf_start":1703,"leaf_end":1704,"common_exact_states":[141,465,586,793,904,986,1053,1101],"strongest_common_features":[294,648,279,728,20,1350,399,18],"common_informative_feature_count":18,"common_edited_or_irregular_record_count":5,"interpretation":"shared_actual_record_support","biological_ancestor_assigned":false,"merge_height_is_not_molecular_time":true},{"node":5029,"label":"FULL_f02fdfb94541217c5c","left":null,"right":null,"height":0.0,"n_profiles":1,"n_C4":1,"parent":9700,"leaf_start":2361,"leaf_end":2362,"common_exact_states":[450,586,793,904,1053,1110],"strongest_common_features":[415,186,17,1347,648,279,728,20],"common_informative_feature_count":21,"common_edited_or_irregular_record_count":6,"interpretation":"shared_actual_record_support","biological_ancestor_assigned":false,"merge_height_is_not_molecular_time":true},{"node":5030,"label":"FULL_f03001e4d37e8903fa","left":null,"right":null,"height":0.0,"n_profiles":1,"n_C4":1,"parent":6123,"leaf_start":3567,"leaf_end":3568,"common_exact_states":[31,227,301,450,465,586,651,665,713,783,793,904,906,944,986,1053,1110],"strongest_common_features":[1080,741,1418,310,1375,775,1370,762],"common_informative_feature_count":42,"common_edited_or_irregular_record_count":14,"interpretation":"shared_actual_record_support","biological_ancestor_assigned":false,"merge_height_is_not_molecular_time":true},{"node":5031,"label":"FULL_f045007bc9fff05acd","left":null,"right":null,"height":0.0,"n_profiles":1,"n_C4":1,"parent":9133,"leaf_start":3233,"leaf_end":3234,"common_exact_states":[5,465,793,904,1053,1101],"strongest_common_features":[433,1377,29,7,279,728,20,1350],"common_informative_feature_count":20,"common_edited_or_irregular_record_count":4,"interpretation":"shared_actual_record_support","biological_ancestor_assigned":false,"merge_height_is_not_molecular_time":true},{"node":5032,"label":"FULL_f04861d756b238081a","left":null,"right":null,"height":0.0,"n_profiles":1,"n_C4":1,"parent":6570,"leaf_start":2572,"leaf_end":2573,"common_exact_states":[472,489,665,904],"strongest_common_features":[672,1369,715,25,656,6,279,20],"common_informative_feature_count":18,"common_edited_or_irregular_record_count":4,"interpretation":"shared_actual_record_support","biological_ancestor_assigned":false,"merge_height_is_not_molecular_time":true},{"node":5033,"label":"FULL_f048a3d6a52dcf53e1","left":null,"right":null,"height":0.0,"n_profiles":1,"n_C4":1,"parent":8979,"leaf_start":1185,"leaf_end":1186,"common_exact_states":[500,586,665,1053],"strongest_common_features":[268,656,648,728,20,1350,16,1346],"common_informative_feature_count":15,"common_edited_or_irregular_record_count":4,"interpretation":"shared_actual_record_support","biological_ancestor_assigned":false,"merge_height_is_not_molecular_time":true},{"node":5034,"label":"FULL_f04a4607ec3fbfa2a3","left":null,"right":null,"height":0.0,"n_profiles":1,"n_C4":1,"parent":6507,"leaf_start":573,"leaf_end":574,"common_exact_states":[0,1,31,120,141,586,602,665,669,783,793,844,904,1053,1110],"strongest_common_features":[857,251,684,1357,775,1370,262,565],"common_informative_feature_count":39,"common_edited_or_irregular_record_count":15,"interpretation":"shared_actual_record_support","biological_ancestor_assigned":false,"merge_height_is_not_molecular_time":true},{"node":5035,"label":"FULL_f04d9926dcb52c0031","left":null,"right":null,"height":0.0,"n_profiles":1,"n_C4":1,"parent":7118,"leaf_start":3862,"leaf_end":3863,"common_exact_states":[141,383,465,586,793,844,904,1053],"strongest_common_features":[665,588,19,1349,294,648,279,728],"common_informative_feature_count":22,"common_edited_or_irregular_record_count":7,"interpretation":"shared_actual_record_support","biological_ancestor_assigned":false,"merge_height_is_not_molecular_time":true},{"node":5036,"label":"FULL_f073a341ec2802670b","left":null,"right":null,"height":0.0,"n_profiles":1,"n_C4":1,"parent":9425,"leaf_start":4079,"leaf_end":4080,"common_exact_states":[783,793,844],"strongest_common_features":[337,1353,23,588,19,1349,5,399],"common_informative_feature_count":17,"common_edited_or_irregular_record_count":3,"interpretation":"shared_actual_record_support","biological_ancestor_assigned":false,"merge_height_is_not_molecular_time":true},{"node":5037,"label":"FULL_f084c115b0c2efcaeb","left":null,"right":null,"height":0.0,"n_profiles":1,"n_C4":2,"parent":9003,"leaf_start":4404,"leaf_end":4405,"common_exact_states":[3,793,1110],"strongest_common_features":[470,1354,24,186,17,1347,5,399],"common_informative_feature_count":14,"common_edited_or_irregular_record_count":3,"interpretation":"shared_actual_record_support","biological_ancestor_assigned":false,"merge_height_is_not_molecular_time":true},{"node":5038,"label":"FULL_f094a3ed8f02885b0f","left":null,"right":null,"height":0.0,"n_profiles":1,"n_C4":2,"parent":8807,"leaf_start":1258,"leaf_end":1259,"common_exact_states":[407,465,793,1053],"strongest_common_features":[163,1351,21,5,728,20,1350,399],"common_informative_feature_count":19,"common_edited_or_irregular_record_count":3,"interpretation":"shared_actual_record_support","biological_ancestor_assigned":false,"merge_height_is_not_molecular_time":true},{"node":5039,"label":"FULL_f095bdd2314194f28e","left":null,"right":null,"height":0.0,"n_profiles":1,"n_C4":1,"parent":5560,"leaf_start":2920,"leaf_end":2921,"common_exact_states":[50,162,574,793,836,904],"strongest_common_features":[566,560,645,449,1364,27,6,279],"common_informative_feature_count":20,"common_edited_or_irregular_record_count":6,"interpretation":"shared_actual_record_support","biological_ancestor_assigned":false,"merge_height_is_not_molecular_time":true},{"node":5040,"label":"FULL_f0a1a66bed149c4115","left":null,"right":null,"height":0.0,"n_profiles":1,"n_C4":1,"parent":5719,"leaf_start":4541,"leaf_end":4542,"common_exact_states":[5,481,586,793,904,1053,1136],"strongest_common_features":[793,1358,433,1377,561,24,29,7],"common_informative_feature_count":26,"common_edited_or_irregular_record_count":7,"interpretation":"shared_actual_record_support","biological_ancestor_assigned":false,"merge_height_is_not_molecular_time":true},{"node":5041,"label":"FULL_f0a827d9c44adc90ee","left":null,"right":null,"height":0.0,"n_profiles":1,"n_C4":1,"parent":8510,"leaf_start":2853,"leaf_end":2854,"common_exact_states":[141,783,793,836,844,904,1053,1110],"strongest_common_features":[449,1364,27,337,1353,23,6,588],"common_informative_feature_count":31,"common_edited_or_irregular_record_count":8,"interpretation":"shared_actual_record_support","biological_ancestor_assigned":false,"merge_height_is_not_molecular_time":true},{"node":5042,"label":"FULL_f0c3a408578b3a9d28","left":null,"right":null,"height":0.0,"n_profiles":1,"n_C4":1,"parent":7261,"leaf_start":4831,"leaf_end":4832,"common_exact_states":[141,465,793,844,904,1053,1094],"strongest_common_features":[755,588,19,1349,294,279,728,20],"common_informative_feature_count":21,"common_edited_or_irregular_record_count":6,"interpretation":"shared_actual_record_support","biological_ancestor_assigned":false,"merge_height_is_not_molecular_time":true},{"node":5043,"label":"FULL_f0d15896e4dc8a3b99","left":null,"right":null,"height":0.0,"n_profiles":1,"n_C4":2,"parent":8252,"leaf_start":2953,"leaf_end":2954,"common_exact_states":[713,793,904],"strongest_common_features":[762,1383,29,7,279,20,1350,399],"common_informative_feature_count":19,"common_edited_or_irregular_record_count":3,"interpretation":"shared_actual_record_support","biological_ancestor_assigned":false,"merge_height_is_not_molecular_time":true},{"node":5044,"label":"FULL_f0dd3570aeeb33de58","left":null,"right":null,"height":0.0,"n_profiles":1,"n_C4":1,"parent":10134,"leaf_start":866,"leaf_end":867,"common_exact_states":[301,793,986,1110],"strongest_common_features":[186,17,1347,399,18,1348,15,1345],"common_informative_feature_count":10,"common_edited_or_irregular_record_count":2,"interpretation":"shared_actual_record_support","biological_ancestor_assigned":false,"merge_height_is_not_molecular_time":true},{"node":5045,"label":"FULL_f0f17a1108016c7480","left":null,"right":null,"height":0.0,"n_profiles":1,"n_C4":1,"parent":5479,"leaf_start":4570,"leaf_end":4571,"common_exact_states":[5,31,35,141,327,407,450,465,481,489,500,586,613,713,783,793,844,904,906,1053,1081,1094,1110,1135],"strongest_common_features":[790,653,636,672,1369,633,755,775],"common_informative_feature_count":56,"common_edited_or_irregular_record_count":23,"interpretation":"shared_actual_record_support","biological_ancestor_assigned":false,"merge_height_is_not_molecular_time":true},{"node":5046,"label":"FULL_f0f8e08f9fdf2dc3ef","left":null,"right":null,"height":0.0,"n_profiles":1,"n_C4":1,"parent":5466,"leaf_start":5278,"leaf_end":5279,"common_exact_states":[5,141,196,481,586,665,783,793,904,1053,1110],"strongest_common_features":[461,1332,433,1377,337,1353,656,561],"common_informative_feature_count":33,"common_edited_or_irregular_record_count":11,"interpretation":"shared_actual_record_support","biological_ancestor_assigned":false,"merge_height_is_not_molecular_time":true},{"node":5047,"label":"FULL_f0fdb4dca03ef3ad46","left":null,"right":null,"height":0.0,"n_profiles":1,"n_C4":1,"parent":8991,"leaf_start":4362,"leaf_end":4363,"common_exact_states":[3,465,783],"strongest_common_features":[470,1354,337,1353,24,23,5,18],"common_informative_feature_count":13,"common_edited_or_irregular_record_count":2,"interpretation":"shared_actual_record_support","biological_ancestor_assigned":false,"merge_height_is_not_molecular_time":true},{"node":5048,"label":"FULL_f107333136a90a357c","left":null,"right":null,"height":0.0,"n_profiles":1,"n_C4":12,"parent":9142,"leaf_start":4347,"leaf_end":4348,"common_exact_states":[3,904,1053],"strongest_common_features":[470,1354,24,5,279,728,20,1350],"common_informative_feature_count":19,"common_edited_or_irregular_record_count":3,"interpretation":"shared_actual_record_support","biological_ancestor_assigned":false,"merge_height_is_not_molecular_time":true},{"node":5049,"label":"FULL_f10cc9a92818f79179","left":null,"right":null,"height":0.0,"n_profiles":1,"n_C4":1,"parent":9315,"leaf_start":5054,"leaf_end":5055,"common_exact_states":[465,793,904,906,1110],"strongest_common_features":[744,186,17,1347,279,20,1350,399],"common_informative_feature_count":19,"common_edited_or_irregular_record_count":4,"interpretation":"shared_actual_record_support","biological_ancestor_assigned":false,"merge_height_is_not_molecular_time":true},{"node":5050,"label":"FULL_f11b17f326f0c844bc","left":null,"right":null,"height":0.0,"n_profiles":1,"n_C4":1,"parent":6630,"leaf_start":2109,"leaf_end":2110,"common_exact_states":[135,1053,1110],"strongest_common_features":[316,186,17,1347,728,20,1350,16],"common_informative_feature_count":16,"common_edited_or_irregular_record_count":3,"interpretation":"shared_actual_record_support","biological_ancestor_assigned":false,"merge_height_is_not_molecular_time":true},{"node":5051,"label":"FULL_f1467bc31a99376617","left":null,"right":null,"height":0.0,"n_profiles":1,"n_C4":1,"parent":7538,"leaf_start":1044,"leaf_end":1045,"common_exact_states":[572,586,793,904],"strongest_common_features":[717,648,279,20,1350,399,18,1348],"common_informative_feature_count":17,"common_edited_or_irregular_record_count":4,"interpretation":"shared_actual_record_support","biological_ancestor_assigned":false,"merge_height_is_not_molecular_time":true},{"node":5052,"label":"FULL_f14b3786f06fa75596","left":null,"right":null,"height":0.0,"n_profiles":1,"n_C4":1,"parent":5527,"leaf_start":3930,"leaf_end":3931,"common_exact_states":[3,141,395,465,793,844,904,1053,1089],"strongest_common_features":[425,1394,410,1410,33,8,37,9],"common_informative_feature_count":32,"common_edited_or_irregular_record_count":8,"interpretation":"shared_actual_record_support","biological_ancestor_assigned":false,"merge_height_is_not_molecular_time":true},{"node":5053,"label":"FULL_f14d86ccdc0b66b0e5","left":null,"right":null,"height":0.0,"n_profiles":1,"n_C4":1,"parent":6257,"leaf_start":1221,"leaf_end":1222,"common_exact_states":[586,793,806],"strongest_common_features":[212,1352,22,17,1347,5,648,399],"common_informative_feature_count":19,"common_edited_or_irregular_record_count":3,"interpretation":"shared_actual_record_support","biological_ancestor_assigned":false,"merge_height_is_not_molecular_time":true},{"node":5054,"label":"FULL_f14ef0e74f850f90b2","left":null,"right":null,"height":0.0,"n_profiles":1,"n_C4":22,"parent":9151,"leaf_start":4344,"leaf_end":4345,"common_exact_states":[3,793,904],"strongest_common_features":[470,1354,24,5,279,399,18,1348],"common_informative_feature_count":12,"common_edited_or_irregular_record_count":3,"interpretation":"shared_actual_record_support","biological_ancestor_assigned":false,"merge_height_is_not_molecular_time":true},{"node":5055,"label":"FULL_f14f9bc56ac6fdf517","left":null,"right":null,"height":0.0,"n_profiles":1,"n_C4":1,"parent":9826,"leaf_start":1338,"leaf_end":1339,"common_exact_states":[465,481,904,986],"strongest_common_features":[561,279,0,14,1344,15,1345,3],"common_informative_feature_count":8,"common_edited_or_irregular_record_count":2,"interpretation":"shared_actual_record_support","biological_ancestor_assigned":false,"merge_height_is_not_molecular_time":true},{"node":5056,"label":"FULL_f15d560f17aa002337","left":null,"right":null,"height":0.0,"n_profiles":1,"n_C4":1,"parent":10744,"leaf_start":5338,"leaf_end":5339,"common_exact_states":[1108],"strongest_common_features":[896],"common_informative_feature_count":1,"common_edited_or_irregular_record_count":1,"interpretation":"shared_actual_record_support","biological_ancestor_assigned":false,"merge_height_is_not_molecular_time":true},{"node":5057,"label":"FULL_f15f7cee3653bb321e","left":null,"right":null,"height":0.0,"n_profiles":1,"n_C4":2,"parent":9876,"leaf_start":1965,"leaf_end":1966,"common_exact_states":[465,793,844,904,1110],"strongest_common_features":[588,19,1349,186,17,1347,279,399],"common_informative_feature_count":17,"common_edited_or_irregular_record_count":4,"interpretation":"shared_actual_record_support","biological_ancestor_assigned":false,"merge_height_is_not_molecular_time":true},{"node":5058,"label":"FULL_f18c37b63735bb79e7","left":null,"right":null,"height":0.0,"n_profiles":1,"n_C4":1,"parent":6739,"leaf_start":3407,"leaf_end":3408,"common_exact_states":[35,327,586,793],"strongest_common_features":[633,635,648,399,18,1348,16,1346],"common_informative_feature_count":15,"common_edited_or_irregular_record_count":4,"interpretation":"shared_actual_record_support","biological_ancestor_assigned":false,"merge_height_is_not_molecular_time":true},{"node":5059,"label":"FULL_f19e13184e8bfaca46","left":null,"right":null,"height":0.0,"n_profiles":1,"n_C4":1,"parent":6598,"leaf_start":276,"leaf_end":277,"common_exact_states":[1109],"strongest_common_features":[92],"common_informative_feature_count":1,"common_edited_or_irregular_record_count":1,"interpretation":"shared_actual_record_support","biological_ancestor_assigned":false,"merge_height_is_not_molecular_time":true},{"node":5060,"label":"FULL_f1b430aecf05942303","left":null,"right":null,"height":0.0,"n_profiles":1,"n_C4":1,"parent":7306,"leaf_start":728,"leaf_end":729,"common_exact_states":[465,674,1053,1101],"strongest_common_features":[1029,728,20,1350,16,1346,0,14],"common_informative_feature_count":11,"common_edited_or_irregular_record_count":2,"interpretation":"shared_actual_record_support","biological_ancestor_assigned":false,"merge_height_is_not_molecular_time":true},{"node":5061,"label":"FULL_f1cc8ff051eb44babb","left":null,"right":null,"height":0.0,"n_profiles":1,"n_C4":1,"parent":8925,"leaf_start":4385,"leaf_end":4386,"common_exact_states":[3,844,1053],"strongest_common_features":[470,1354,24,588,19,1349,5,728],"common_informative_feature_count":21,"common_edited_or_irregular_record_count":3,"interpretation":"shared_actual_record_support","biological_ancestor_assigned":false,"merge_height_is_not_molecular_time":true},{"node":5062,"label":"FULL_f1d0e0ec5f487f5f7a","left":null,"right":null,"height":0.0,"n_profiles":1,"n_C4":1,"parent":8805,"leaf_start":1448,"leaf_end":1449,"common_exact_states":[120,793],"strongest_common_features":[565,399,18,1348,0,14,1344,15],"common_informative_feature_count":11,"common_edited_or_irregular_record_count":2,"interpretation":"shared_actual_record_support","biological_ancestor_assigned":false,"merge_height_is_not_molecular_time":true},{"node":5063,"label":"FULL_f1de9c1e3f21a47b0a","left":null,"right":null,"height":0.0,"n_profiles":1,"n_C4":253,"parent":10160,"leaf_start":945,"leaf_end":946,"common_exact_states":[1110],"strongest_common_features":[186,17,1347,4],"common_informative_feature_count":4,"common_edited_or_irregular_record_count":1,"interpretation":"shared_actual_record_support","biological_ancestor_assigned":false,"merge_height_is_not_molecular_time":true},{"node":5064,"label":"FULL_f1dfcf7cf5c39ce234","left":null,"right":null,"height":0.0,"n_profiles":1,"n_C4":1,"parent":9754,"leaf_start":4067,"leaf_end":4068,"common_exact_states":[465,783,904,986],"strongest_common_features":[337,1353,23,5,279,15,1345,3],"common_informative_feature_count":8,"common_edited_or_irregular_record_count":2,"interpretation":"shared_actual_record_support","biological_ancestor_assigned":false,"merge_height_is_not_molecular_time":true},{"node":5065,"label":"FULL_f1f5ce773217358d0b","left":null,"right":null,"height":0.0,"n_profiles":1,"n_C4":1,"parent":5715,"leaf_start":4530,"leaf_end":4531,"common_exact_states":[5,31,141,295,407,450,465,500,586,588,612,665,783,793,844,904,986,1053],"strongest_common_features":[479,1365,1072,28,775,1370,796,1358],"common_informative_feature_count":47,"common_edited_or_irregular_record_count":16,"interpretation":"shared_actual_record_support","biological_ancestor_assigned":false,"merge_height_is_not_molecular_time":true},{"node":5066,"label":"FULL_f1fae697c7858865cd","left":null,"right":null,"height":0.0,"n_profiles":1,"n_C4":1,"parent":9556,"leaf_start":3775,"leaf_end":3776,"common_exact_states":[388,481,665,904,986,1053,1073],"strongest_common_features":[276,884,656,561,279,728,20,1350],"common_informative_feature_count":17,"common_edited_or_irregular_record_count":6,"interpretation":"shared_actual_record_support","biological_ancestor_assigned":false,"merge_height_is_not_molecular_time":true},{"node":5067,"label":"FULL_f20520dcdc0c62f5ae","left":null,"right":null,"height":0.0,"n_profiles":1,"n_C4":1,"parent":6625,"leaf_start":2218,"leaf_end":2219,"common_exact_states":[103,572,669,793,904],"strongest_common_features":[708,251,717,279,20,1350,399,18],"common_informative_feature_count":18,"common_edited_or_irregular_record_count":5,"interpretation":"shared_actual_record_support","biological_ancestor_assigned":false,"merge_height_is_not_molecular_time":true},{"node":5068,"label":"FULL_f2073181d06f24c367","left":null,"right":null,"height":0.0,"n_profiles":1,"n_C4":1,"parent":6120,"leaf_start":3565,"leaf_end":3566,"common_exact_states":[304,465,472,512,586,793,836,844,904,906,944,1053],"strongest_common_features":[603,741,1418,1207,289,1408,715,37],"common_informative_feature_count":34,"common_edited_or_irregular_record_count":11,"interpretation":"shared_actual_record_support","biological_ancestor_assigned":false,"merge_height_is_not_molecular_time":true},{"node":5069,"label":"FULL_f20b70fbd671805c8a","left":null,"right":null,"height":0.0,"n_profiles":1,"n_C4":1,"parent":5828,"leaf_start":4537,"leaf_end":4538,"common_exact_states":[793,904,986,1053,1136],"strongest_common_features":[793,1358,24,5,279,728,20,1350],"common_informative_feature_count":20,"common_edited_or_irregular_record_count":4,"interpretation":"shared_actual_record_support","biological_ancestor_assigned":false,"merge_height_is_not_molecular_time":true},{"node":5070,"label":"FULL_f20ee0bb7bec09412a","left":null,"right":null,"height":0.0,"n_profiles":1,"n_C4":1,"parent":10684,"leaf_start":48,"leaf_end":49,"common_exact_states":[1112],"strongest_common_features":[716,1342,11,1,20,1350,16,1346],"common_informative_feature_count":13,"common_edited_or_irregular_record_count":1,"interpretation":"shared_actual_record_support","biological_ancestor_assigned":false,"merge_height_is_not_molecular_time":true},{"node":5071,"label":"FULL_f213c85c2cf91bb57d","left":null,"right":null,"height":0.0,"n_profiles":1,"n_C4":1,"parent":6777,"leaf_start":332,"leaf_end":333,"common_exact_states":[21,141,793,904],"strongest_common_features":[1130,294,279,399,18,1348,15,1345],"common_informative_feature_count":10,"common_edited_or_irregular_record_count":4,"interpretation":"shared_actual_record_support","biological_ancestor_assigned":false,"merge_height_is_not_molecular_time":true},{"node":5072,"label":"FULL_f218d114ab329d0322","left":null,"right":null,"height":0.0,"n_profiles":1,"n_C4":2,"parent":9155,"leaf_start":4350,"leaf_end":4351,"common_exact_states":[3,465,793,986,1053],"strongest_common_features":[470,1354,24,5,728,20,1350,399],"common_informative_feature_count":19,"common_edited_or_irregular_record_count":3,"interpretation":"shared_actual_record_support","biological_ancestor_assigned":false,"merge_height_is_not_molecular_time":true},{"node":5073,"label":"FULL_f22268d9d51c61e74b","left":null,"right":null,"height":0.0,"n_profiles":1,"n_C4":2,"parent":7777,"leaf_start":2752,"leaf_end":2753,"common_exact_states":[31,586,793,904,1053],"strongest_common_features":[775,1370,27,6,648,279,728,20],"common_informative_feature_count":21,"common_edited_or_irregular_record_count":5,"interpretation":"shared_actual_record_support","biological_ancestor_assigned":false,"merge_height_is_not_molecular_time":true},{"node":5074,"label":"FULL_f22710ba7a47bcfa56","left":null,"right":null,"height":0.0,"n_profiles":1,"n_C4":1,"parent":8216,"leaf_start":2092,"leaf_end":2093,"common_exact_states":[5,141,602,793,904,1053],"strongest_common_features":[262,433,1377,29,7,294,279,728],"common_informative_feature_count":22,"common_edited_or_irregular_record_count":6,"interpretation":"shared_actual_record_support","biological_ancestor_assigned":false,"merge_height_is_not_molecular_time":true},{"node":5075,"label":"FULL_f23373a3c330841948","left":null,"right":null,"height":0.0,"n_profiles":1,"n_C4":1,"parent":6458,"leaf_start":172,"leaf_end":173,"common_exact_states":[742,793,1053],"strongest_common_features":[860,728,20,1350,399,18,1348,16],"common_informative_feature_count":16,"common_edited_or_irregular_record_count":3,"interpretation":"shared_actual_record_support","biological_ancestor_assigned":false,"merge_height_is_not_molecular_time":true},{"node":5076,"label":"FULL_f2438925e203e2708e","left":null,"right":null,"height":0.0,"n_profiles":1,"n_C4":1,"parent":5884,"leaf_start":314,"leaf_end":315,"common_exact_states":[586,602,793,1055,1064],"strongest_common_features":[1013,1053,1264,262,648,399,18,1348],"common_informative_feature_count":17,"common_edited_or_irregular_record_count":5,"interpretation":"shared_actual_record_support","biological_ancestor_assigned":false,"merge_height_is_not_molecular_time":true},{"node":5077,"label":"FULL_f244319f1f8de35b1c","left":null,"right":null,"height":0.0,"n_profiles":1,"n_C4":1,"parent":7889,"leaf_start":3000,"leaf_end":3001,"common_exact_states":[713,793,844,904,1053],"strongest_common_features":[762,1383,588,19,1349,29,7,279],"common_informative_feature_count":23,"common_edited_or_irregular_record_count":5,"interpretation":"shared_actual_record_support","biological_ancestor_assigned":false,"merge_height_is_not_molecular_time":true},{"node":5078,"label":"FULL_f269d3b4ea1499cf56","left":null,"right":null,"height":0.0,"n_profiles":1,"n_C4":1,"parent":8589,"leaf_start":1289,"leaf_end":1290,"common_exact_states":[5,407,586,793,844,904,1053],"strongest_common_features":[163,1351,21,433,1377,588,19,1349],"common_informative_feature_count":28,"common_edited_or_irregular_record_count":7,"interpretation":"shared_actual_record_support","biological_ancestor_assigned":false,"merge_height_is_not_molecular_time":true},{"node":5079,"label":"FULL_f271711be394ad8515","left":null,"right":null,"height":0.0,"n_profiles":1,"n_C4":1,"parent":8126,"leaf_start":1774,"leaf_end":1775,"common_exact_states":[141,450,793,904,926,1053],"strongest_common_features":[307,415,294,279,728,20,1350,399],"common_informative_feature_count":19,"common_edited_or_irregular_record_count":6,"interpretation":"shared_actual_record_support","biological_ancestor_assigned":false,"merge_height_is_not_molecular_time":true},{"node":5080,"label":"FULL_f27223b3c8c9c51b52","left":null,"right":null,"height":0.0,"n_profiles":1,"n_C4":1,"parent":8590,"leaf_start":1299,"leaf_end":1300,"common_exact_states":[141,407,465,481,586,783,793,904,986],"strongest_common_features":[163,1351,21,337,1353,561,23,294],"common_informative_feature_count":23,"common_edited_or_irregular_record_count":7,"interpretation":"shared_actual_record_support","biological_ancestor_assigned":false,"merge_height_is_not_molecular_time":true},{"node":5081,"label":"FULL_f290a987ed89dea0ed","left":null,"right":null,"height":0.0,"n_profiles":1,"n_C4":1,"parent":6613,"leaf_start":1623,"leaf_end":1624,"common_exact_states":[141,812,1053],"strongest_common_features":[359,1236,294,728,20,1350,16,1346],"common_informative_feature_count":15,"common_edited_or_irregular_record_count":3,"interpretation":"shared_actual_record_support","biological_ancestor_assigned":false,"merge_height_is_not_molecular_time":true},{"node":5082,"label":"FULL_f2a38e9ae47f384694","left":null,"right":null,"height":0.0,"n_profiles":1,"n_C4":1,"parent":10059,"leaf_start":1707,"leaf_end":1708,"common_exact_states":[141,301,586,793,904],"strongest_common_features":[294,648,279,399,18,1348,16,1346],"common_informative_feature_count":15,"common_edited_or_irregular_record_count":4,"interpretation":"shared_actual_record_support","biological_ancestor_assigned":false,"merge_height_is_not_molecular_time":true},{"node":5083,"label":"FULL_f2ae9b7819817bd497","left":null,"right":null,"height":0.0,"n_profiles":1,"n_C4":1,"parent":6075,"leaf_start":4734,"leaf_end":4735,"common_exact_states":[341,465,904,986],"strongest_common_features":[709,279,20,1350,16,1346,0,14],"common_informative_feature_count":13,"common_edited_or_irregular_record_count":2,"interpretation":"shared_actual_record_support","biological_ancestor_assigned":false,"merge_height_is_not_molecular_time":true},{"node":5084,"label":"FULL_f2cc097fb95732ea3b","left":null,"right":null,"height":0.0,"n_profiles":1,"n_C4":1,"parent":8344,"leaf_start":4707,"leaf_end":4708,"common_exact_states":[141,465,586,588,640,793,844,904,986,1053],"strongest_common_features":[519,796,1358,24,588,19,1349,294],"common_informative_feature_count":26,"common_edited_or_irregular_record_count":8,"interpretation":"shared_actual_record_support","biological_ancestor_assigned":false,"merge_height_is_not_molecular_time":true},{"node":5085,"label":"FULL_f2ec816f645075f58b","left":null,"right":null,"height":0.0,"n_profiles":1,"n_C4":1,"parent":6226,"leaf_start":3546,"leaf_end":3547,"common_exact_states":[385,465,793,904,986,1053],"strongest_common_features":[133,1406,37,9,279,728,20,1350],"common_informative_feature_count":20,"common_edited_or_irregular_record_count":4,"interpretation":"shared_actual_record_support","biological_ancestor_assigned":false,"merge_height_is_not_molecular_time":true},{"node":5086,"label":"FULL_f2ef0080e997d89459","left":null,"right":null,"height":0.0,"n_profiles":1,"n_C4":1,"parent":8044,"leaf_start":2651,"leaf_end":2652,"common_exact_states":[31,713,793,877,904],"strongest_common_features":[175,1226,775,1370,762,1383,27,6],"common_informative_feature_count":25,"common_edited_or_irregular_record_count":5,"interpretation":"shared_actual_record_support","biological_ancestor_assigned":false,"merge_height_is_not_molecular_time":true},{"node":5087,"label":"FULL_f2ef47a933cbc4fed3","left":null,"right":null,"height":0.0,"n_profiles":1,"n_C4":1,"parent":8926,"leaf_start":4384,"leaf_end":4385,"common_exact_states":[3,141,844,1053,1110],"strongest_common_features":[470,1354,24,588,19,1349,186,294],"common_informative_feature_count":25,"common_edited_or_irregular_record_count":5,"interpretation":"shared_actual_record_support","biological_ancestor_assigned":false,"merge_height_is_not_molecular_time":true},{"node":5088,"label":"FULL_f3036534b953e3bf78","left":null,"right":null,"height":0.0,"n_profiles":1,"n_C4":1,"parent":7547,"leaf_start":2173,"leaf_end":2174,"common_exact_states":[669,783,793,1053],"strongest_common_features":[251,337,1353,23,5,728,20,1350],"common_informative_feature_count":20,"common_edited_or_irregular_record_count":4,"interpretation":"shared_actual_record_support","biological_ancestor_assigned":false,"merge_height_is_not_molecular_time":true},{"node":5089,"label":"FULL_f30e788032d65b4bd4","left":null,"right":null,"height":0.0,"n_profiles":1,"n_C4":1,"parent":8846,"leaf_start":1242,"leaf_end":1243,"common_exact_states":[407,465],"strongest_common_features":[163,1351,21,5],"common_informative_feature_count":4,"common_edited_or_irregular_record_count":1,"interpretation":"shared_actual_record_support","biological_ancestor_assigned":false,"merge_height_is_not_molecular_time":true},{"node":5090,"label":"FULL_f311836152a36e13f8","left":null,"right":null,"height":0.0,"n_profiles":1,"n_C4":1,"parent":6104,"leaf_start":3909,"leaf_end":3910,"common_exact_states":[128,904,906,1053],"strongest_common_features":[548,744,279,728,20,1350,16,1346],"common_informative_feature_count":15,"common_edited_or_irregular_record_count":4,"interpretation":"shared_actual_record_support","biological_ancestor_assigned":false,"merge_height_is_not_molecular_time":true},{"node":5091,"label":"FULL_f316d83d3d03ff5f81","left":null,"right":null,"height":0.0,"n_profiles":1,"n_C4":2,"parent":9036,"leaf_start":3278,"leaf_end":3279,"common_exact_states":[5,141,586,793,904,1053],"strongest_common_features":[433,1377,29,7,294,648,279,728],"common_informative_feature_count":22,"common_edited_or_irregular_record_count":6,"interpretation":"shared_actual_record_support","biological_ancestor_assigned":false,"merge_height_is_not_molecular_time":true},{"node":5092,"label":"FULL_f32cde376d0639257e","left":null,"right":null,"height":0.0,"n_profiles":1,"n_C4":1,"parent":10262,"leaf_start":1583,"leaf_end":1584,"common_exact_states":[205,586,793,904],"strongest_common_features":[1044,648,279,399,18,1348,16,1346],"common_informative_feature_count":15,"common_edited_or_irregular_record_count":4,"interpretation":"shared_actual_record_support","biological_ancestor_assigned":false,"merge_height_is_not_molecular_time":true},{"node":5093,"label":"FULL_f339ccb0f91b917973","left":null,"right":null,"height":0.0,"n_profiles":1,"n_C4":1,"parent":7813,"leaf_start":1025,"leaf_end":1026,"common_exact_states":[572,793,872],"strongest_common_features":[717,1164,20,1350,399,18,1348,16],"common_informative_feature_count":16,"common_edited_or_irregular_record_count":3,"interpretation":"shared_actual_record_support","biological_ancestor_assigned":false,"merge_height_is_not_molecular_time":true},{"node":5094,"label":"FULL_f34e51c1881d30b2df","left":null,"right":null,"height":0.0,"n_profiles":1,"n_C4":1,"parent":8327,"leaf_start":4687,"leaf_end":4688,"common_exact_states":[3,450,465,586,588,665,793,844,904,986,1053,1110],"strongest_common_features":[796,1358,470,1354,656,24,415,588],"common_informative_feature_count":31,"common_edited_or_irregular_record_count":10,"interpretation":"shared_actual_record_support","biological_ancestor_assigned":false,"merge_height_is_not_molecular_time":true},{"node":5095,"label":"FULL_f34f99ad7917ab7f2f","left":null,"right":null,"height":0.0,"n_profiles":1,"n_C4":1,"parent":9428,"leaf_start":4126,"leaf_end":4127,"common_exact_states":[141,783,793,904],"strongest_common_features":[337,1353,23,294,5,279,399,18],"common_informative_feature_count":13,"common_edited_or_irregular_record_count":4,"interpretation":"shared_actual_record_support","biological_ancestor_assigned":false,"merge_height_is_not_molecular_time":true},{"node":5096,"label":"FULL_f35373044e14736ca2","left":null,"right":null,"height":0.0,"n_profiles":1,"n_C4":1,"parent":8522,"leaf_start":2873,"leaf_end":2874,"common_exact_states":[450,465,481,586,793,836,844,904,1053,1110],"strongest_common_features":[449,1364,27,561,415,6,588,19],"common_informative_feature_count":29,"common_edited_or_irregular_record_count":9,"interpretation":"shared_actual_record_support","biological_ancestor_assigned":false,"merge_height_is_not_molecular_time":true},{"node":5097,"label":"FULL_f35d3d0cecbb970045","left":null,"right":null,"height":0.0,"n_profiles":1,"n_C4":3,"parent":8447,"leaf_start":2526,"leaf_end":2527,"common_exact_states":[793,850,904,1053],"strongest_common_features":[153,1359,25,6,279,728,20,1350],"common_informative_feature_count":20,"common_edited_or_irregular_record_count":4,"interpretation":"shared_actual_record_support","biological_ancestor_assigned":false,"merge_height_is_not_molecular_time":true},{"node":5098,"label":"FULL_f36e52142aec4d07fc","left":null,"right":null,"height":0.0,"n_profiles":1,"n_C4":1,"parent":8791,"leaf_start":2783,"leaf_end":2784,"common_exact_states":[793,836,904,986],"strongest_common_features":[449,1364,27,6,279,399,18,1348],"common_informative_feature_count":12,"common_edited_or_irregular_record_count":3,"interpretation":"shared_actual_record_support","biological_ancestor_assigned":false,"merge_height_is_not_molecular_time":true},{"node":5099,"label":"FULL_f374393ff15aa981a6","left":null,"right":null,"height":0.0,"n_profiles":1,"n_C4":1,"parent":6318,"leaf_start":70,"leaf_end":71,"common_exact_states":[360,500,586,844],"strongest_common_features":[522,268,588,19,1349,648,16,1346],"common_informative_feature_count":15,"common_edited_or_irregular_record_count":4,"interpretation":"shared_actual_record_support","biological_ancestor_assigned":false,"merge_height_is_not_molecular_time":true},{"node":5100,"label":"FULL_f3845adca65a2fce8a","left":null,"right":null,"height":0.0,"n_profiles":1,"n_C4":1,"parent":6421,"leaf_start":4041,"leaf_end":4042,"common_exact_states":[783,904,1070],"strongest_common_features":[344,337,1353,23,5,279,15,1345],"common_informative_feature_count":9,"common_edited_or_irregular_record_count":3,"interpretation":"shared_actual_record_support","biological_ancestor_assigned":false,"merge_height_is_not_molecular_time":true},{"node":5101,"label":"FULL_f396dd1c7e8ab23e6b","left":null,"right":null,"height":0.0,"n_profiles":1,"n_C4":1,"parent":7117,"leaf_start":2293,"leaf_end":2294,"common_exact_states":[465,586,696,793,844,1053],"strongest_common_features":[385,588,19,1349,648,728,20,1350],"common_informative_feature_count":20,"common_edited_or_irregular_record_count":5,"interpretation":"shared_actual_record_support","biological_ancestor_assigned":false,"merge_height_is_not_molecular_time":true},{"node":5102,"label":"FULL_f3a3718c25bd6b1dd1","left":null,"right":null,"height":0.0,"n_profiles":1,"n_C4":1,"parent":10606,"leaf_start":144,"leaf_end":145,"common_exact_states":[655,793,986],"strongest_common_features":[399,18,1348,15,1345,4,3],"common_informative_feature_count":7,"common_edited_or_irregular_record_count":1,"interpretation":"shared_actual_record_support","biological_ancestor_assigned":false,"merge_height_is_not_molecular_time":true},{"node":5103,"label":"FULL_f3a61609c728f6fd5a","left":null,"right":null,"height":0.0,"n_profiles":1,"n_C4":1,"parent":5594,"leaf_start":4748,"leaf_end":4749,"common_exact_states":[586,665,793,904,963,1053],"strongest_common_features":[765,656,648,279,728,20,1350,399],"common_informative_feature_count":19,"common_edited_or_irregular_record_count":6,"interpretation":"shared_actual_record_support","biological_ancestor_assigned":false,"merge_height_is_not_molecular_time":true},{"node":5104,"label":"FULL_f3a757c97feb638355","left":null,"right":null,"height":0.0,"n_profiles":1,"n_C4":1,"parent":8211,"leaf_start":3529,"leaf_end":3530,"common_exact_states":[35,141,906,1053],"strongest_common_features":[635,744,294,728,20,1350,16,1346],"common_informative_feature_count":15,"common_edited_or_irregular_record_count":4,"interpretation":"shared_actual_record_support","biological_ancestor_assigned":false,"merge_height_is_not_molecular_time":true},{"node":5105,"label":"FULL_f3b1c1e8fd583b9e64","left":null,"right":null,"height":0.0,"n_profiles":1,"n_C4":1,"parent":9574,"leaf_start":1393,"leaf_end":1394,"common_exact_states":[450,481,793,904,1053],"strongest_common_features":[561,415,279,728,20,1350,399,18],"common_informative_feature_count":18,"common_edited_or_irregular_record_count":5,"interpretation":"shared_actual_record_support","biological_ancestor_assigned":false,"merge_height_is_not_molecular_time":true},{"node":5106,"label":"FULL_f3b1cae7d474a2db20","left":null,"right":null,"height":0.0,"n_profiles":1,"n_C4":1,"parent":9054,"leaf_start":3206,"leaf_end":3207,"common_exact_states":[5,450,586,793],"strongest_common_features":[433,1377,415,29,7,648,399,18],"common_informative_feature_count":18,"common_edited_or_irregular_record_count":4,"interpretation":"shared_actual_record_support","biological_ancestor_assigned":false,"merge_height_is_not_molecular_time":true},{"node":5107,"label":"FULL_f3b6085afa8a445deb","left":null,"right":null,"height":0.0,"n_profiles":1,"n_C4":1,"parent":5460,"leaf_start":1155,"leaf_end":1156,"common_exact_states":[3,31,50,135,137,141,225,465,500,586,588,665,696,793,844,904,906,986,1017,1053,1094,1110],"strongest_common_features":[405,554,424,1394,316,385,755,775],"common_informative_feature_count":47,"common_edited_or_irregular_record_count":20,"interpretation":"shared_actual_record_support","biological_ancestor_assigned":false,"merge_height_is_not_molecular_time":true},{"node":5108,"label":"FULL_f3ba480cce4f22bb53","left":null,"right":null,"height":0.0,"n_profiles":1,"n_C4":4,"parent":9811,"leaf_start":2401,"leaf_end":2402,"common_exact_states":[450,904,1053],"strongest_common_features":[415,279,728,20,1350,18,1348,16],"common_informative_feature_count":16,"common_edited_or_irregular_record_count":3,"interpretation":"shared_actual_record_support","biological_ancestor_assigned":false,"merge_height_is_not_molecular_time":true},{"node":5109,"label":"FULL_f3c2e111150b4ff451","left":null,"right":null,"height":0.0,"n_profiles":1,"n_C4":1,"parent":8210,"leaf_start":3530,"leaf_end":3531,"common_exact_states":[35,904,906,1053],"strongest_common_features":[635,744,279,728,20,1350,16,1346],"common_informative_feature_count":15,"common_edited_or_irregular_record_count":4,"interpretation":"shared_actual_record_support","biological_ancestor_assigned":false,"merge_height_is_not_molecular_time":true},{"node":5110,"label":"FULL_f3d01cda27ffa654c0","left":null,"right":null,"height":0.0,"n_profiles":1,"n_C4":1,"parent":10607,"leaf_start":169,"leaf_end":170,"common_exact_states":[448,793],"strongest_common_features":[895,399,18,1348,15,1345,4,3],"common_informative_feature_count":8,"common_edited_or_irregular_record_count":2,"interpretation":"shared_actual_record_support","biological_ancestor_assigned":false,"merge_height_is_not_molecular_time":true},{"node":5111,"label":"FULL_f3d8be9a0d80b30c29","left":null,"right":null,"height":0.0,"n_profiles":1,"n_C4":1,"parent":7063,"leaf_start":3867,"leaf_end":3868,"common_exact_states":[383,586,665,1110],"strongest_common_features":[665,656,186,17,1347,648,16,1346],"common_informative_feature_count":13,"common_edited_or_irregular_record_count":4,"interpretation":"shared_actual_record_support","biological_ancestor_assigned":false,"merge_height_is_not_molecular_time":true},{"node":5112,"label":"FULL_f3d9c0d18e754dc6ad","left":null,"right":null,"height":0.0,"n_profiles":1,"n_C4":1,"parent":5847,"leaf_start":4809,"leaf_end":4810,"common_exact_states":[1,3,141,299,464,465,586,665,783,793,904,1053],"strongest_common_features":[443,989,684,1357,470,1354,337,1353],"common_informative_feature_count":30,"common_edited_or_irregular_record_count":11,"interpretation":"shared_actual_record_support","biological_ancestor_assigned":false,"merge_height_is_not_molecular_time":true},{"node":5113,"label":"FULL_f3df8608330dfa1c2d","left":null,"right":null,"height":0.0,"n_profiles":1,"n_C4":1,"parent":6623,"leaf_start":4759,"leaf_end":4760,"common_exact_states":[5,472,586,1053],"strongest_common_features":[715,433,1377,29,7,648,728,20],"common_informative_feature_count":20,"common_edited_or_irregular_record_count":4,"interpretation":"shared_actual_record_support","biological_ancestor_assigned":false,"merge_height_is_not_molecular_time":true},{"node":5114,"label":"FULL_f3faa69fc087824e29","left":null,"right":null,"height":0.0,"n_profiles":1,"n_C4":15,"parent":8735,"leaf_start":2821,"leaf_end":2822,"common_exact_states":[793,836,904,1053],"strongest_common_features":[449,1364,27,6,279,728,20,1350],"common_informative_feature_count":20,"common_edited_or_irregular_record_count":4,"interpretation":"shared_actual_record_support","biological_ancestor_assigned":false,"merge_height_is_not_molecular_time":true},{"node":5115,"label":"FULL_f403f5f623005254a9","left":null,"right":null,"height":0.0,"n_profiles":1,"n_C4":1,"parent":5641,"leaf_start":30,"leaf_end":31,"common_exact_states":[1123],"strongest_common_features":[223],"common_informative_feature_count":1,"common_edited_or_irregular_record_count":1,"interpretation":"shared_actual_record_support","biological_ancestor_assigned":false,"merge_height_is_not_molecular_time":true},{"node":5116,"label":"FULL_f410f53febbe5e9ee6","left":null,"right":null,"height":0.0,"n_profiles":1,"n_C4":1,"parent":7467,"leaf_start":1040,"leaf_end":1041,"common_exact_states":[572,588,783],"strongest_common_features":[717,796,1358,337,1353,24,23,5],"common_informative_feature_count":19,"common_edited_or_irregular_record_count":3,"interpretation":"shared_actual_record_support","biological_ancestor_assigned":false,"merge_height_is_not_molecular_time":true},{"node":5117,"label":"FULL_f4151c71e1cb99103f","left":null,"right":null,"height":0.0,"n_profiles":1,"n_C4":1,"parent":5723,"leaf_start":5124,"leaf_end":5125,"common_exact_states":[0,3,5,31,50,137,141,162,301,319,328,372,450,465,481,500,572,586,669,776,783,793,836,844,904,932,952,986,1017,1053,1110],"strongest_common_features":[504,1066,66,554,424,1394,857,643],"common_informative_feature_count":60,"common_edited_or_irregular_record_count":28,"interpretation":"shared_actual_record_support","biological_ancestor_assigned":false,"merge_height_is_not_molecular_time":true},{"node":5118,"label":"FULL_f42157e71afcc58d0e","left":null,"right":null,"height":0.0,"n_profiles":1,"n_C4":1,"parent":5820,"leaf_start":4020,"leaf_end":4021,"common_exact_states":[3,5,103,141,201,327,450,465,481,500,560,586,588,665,783,793,844,850,899,904,932,986,1030,1053,1110],"strongest_common_features":[513,408,667,1381,915,708,633,427],"common_informative_feature_count":53,"common_edited_or_irregular_record_count":23,"interpretation":"shared_actual_record_support","biological_ancestor_assigned":false,"merge_height_is_not_molecular_time":true},{"node":5119,"label":"FULL_f422e7ba55fadbcf82","left":null,"right":null,"height":0.0,"n_profiles":1,"n_C4":1,"parent":9094,"leaf_start":3189,"leaf_end":3190,"common_exact_states":[5,783,1053],"strongest_common_features":[433,1377,337,1353,23,29,7,5],"common_informative_feature_count":22,"common_edited_or_irregular_record_count":3,"interpretation":"shared_actual_record_support","biological_ancestor_assigned":false,"merge_height_is_not_molecular_time":true},{"node":5120,"label":"FULL_f427c6b4a81e5b1e97","left":null,"right":null,"height":0.0,"n_profiles":1,"n_C4":1,"parent":9276,"leaf_start":5036,"leaf_end":5037,"common_exact_states":[450,586,793,904,906,1053],"strongest_common_features":[744,415,648,279,728,20,1350,399],"common_informative_feature_count":19,"common_edited_or_irregular_record_count":6,"interpretation":"shared_actual_record_support","biological_ancestor_assigned":false,"merge_height_is_not_molecular_time":true},{"node":5121,"label":"FULL_f42eff6f40605ef885","left":null,"right":null,"height":0.0,"n_profiles":1,"n_C4":2,"parent":9186,"leaf_start":3151,"leaf_end":3152,"common_exact_states":[5,465,793,904],"strongest_common_features":[433,1377,29,7,279,399,18,1348],"common_informative_feature_count":12,"common_edited_or_irregular_record_count":3,"interpretation":"shared_actual_record_support","biological_ancestor_assigned":false,"merge_height_is_not_molecular_time":true},{"node":5122,"label":"FULL_f43c3e3f64e11d2e5a","left":null,"right":null,"height":0.0,"n_profiles":1,"n_C4":1,"parent":9880,"leaf_start":1921,"leaf_end":1922,"common_exact_states":[141,465,844,904],"strongest_common_features":[588,19,1349,294,279,0,14,1344],"common_informative_feature_count":12,"common_edited_or_irregular_record_count":3,"interpretation":"shared_actual_record_support","biological_ancestor_assigned":false,"merge_height_is_not_molecular_time":true},{"node":5123,"label":"FULL_f455cb1053015c1c4c","left":null,"right":null,"height":0.0,"n_profiles":1,"n_C4":1,"parent":6011,"leaf_start":3985,"leaf_end":3986,"common_exact_states":[1124],"strongest_common_features":[285,15,1345,3],"common_informative_feature_count":4,"common_edited_or_irregular_record_count":1,"interpretation":"shared_actual_record_support","biological_ancestor_assigned":false,"merge_height_is_not_molecular_time":true},{"node":5124,"label":"FULL_f49405dcf5a41d1100","left":null,"right":null,"height":0.0,"n_profiles":1,"n_C4":1,"parent":10607,"leaf_start":170,"leaf_end":171,"common_exact_states":[605,793],"strongest_common_features":[399,18,1348,15,1345,4,3],"common_informative_feature_count":7,"common_edited_or_irregular_record_count":1,"interpretation":"shared_actual_record_support","biological_ancestor_assigned":false,"merge_height_is_not_molecular_time":true},{"node":5125,"label":"FULL_f49cd2f2ca585b2b6d","left":null,"right":null,"height":0.0,"n_profiles":1,"n_C4":1,"parent":6156,"leaf_start":2252,"leaf_end":2253,"common_exact_states":[290,450,465,696,793,1076],"strongest_common_features":[105,1224,165,385,1351,21,415,5],"common_informative_feature_count":15,"common_edited_or_irregular_record_count":5,"interpretation":"shared_actual_record_support","biological_ancestor_assigned":false,"merge_height_is_not_molecular_time":true},{"node":5126,"label":"FULL_f49d8da159c1775b2d","left":null,"right":null,"height":0.0,"n_profiles":1,"n_C4":1,"parent":6005,"leaf_start":843,"leaf_end":844,"common_exact_states":[1,3,5,50,96,141,299,407,450,465,481,500,586,588,602,655,665,783,793,812,844,850,904,906,926,932,977,986,1053,1110],"strongest_common_features":[254,1065,989,359,1236,684,1357,427],"common_informative_feature_count":60,"common_edited_or_irregular_record_count":27,"interpretation":"shared_actual_record_support","biological_ancestor_assigned":false,"merge_height_is_not_molecular_time":true},{"node":5127,"label":"FULL_f4bf44e850a8ab3df4","left":null,"right":null,"height":0.0,"n_profiles":1,"n_C4":1,"parent":7873,"leaf_start":3027,"leaf_end":3028,"common_exact_states":[465,713,793,836,1053],"strongest_common_features":[762,1383,449,1364,27,6,29,7],"common_informative_feature_count":23,"common_edited_or_irregular_record_count":4,"interpretation":"shared_actual_record_support","biological_ancestor_assigned":false,"merge_height_is_not_molecular_time":true},{"node":5128,"label":"FULL_f4c1fd1de5f01c52a1","left":null,"right":null,"height":0.0,"n_profiles":1,"n_C4":1,"parent":7690,"leaf_start":2740,"leaf_end":2741,"common_exact_states":[31,450,465,586,665,793,904,1053],"strongest_common_features":[775,1370,27,656,415,6,648,279],"common_informative_feature_count":23,"common_edited_or_irregular_record_count":7,"interpretation":"shared_actual_record_support","biological_ancestor_assigned":false,"merge_height_is_not_molecular_time":true},{"node":5129,"label":"FULL_f4c62cbc20dcf662d7","left":null,"right":null,"height":0.0,"n_profiles":1,"n_C4":1,"parent":7205,"leaf_start":779,"leaf_end":780,"common_exact_states":[3,162,745,793,904,1053],"strongest_common_features":[558,560,470,1354,24,5,279,728],"common_informative_feature_count":22,"common_edited_or_irregular_record_count":6,"interpretation":"shared_actual_record_support","biological_ancestor_assigned":false,"merge_height_is_not_molecular_time":true},{"node":5130,"label":"FULL_f4cfb64ec69fd628e3","left":null,"right":null,"height":0.0,"n_profiles":1,"n_C4":1,"parent":8850,"leaf_start":4368,"leaf_end":4369,"common_exact_states":[3,586,783,793,986,1053],"strongest_common_features":[470,1354,337,1353,24,23,5,648],"common_informative_feature_count":23,"common_edited_or_irregular_record_count":5,"interpretation":"shared_actual_record_support","biological_ancestor_assigned":false,"merge_height_is_not_molecular_time":true},{"node":5131,"label":"FULL_f4fcc2e1cdc597a1d9","left":null,"right":null,"height":0.0,"n_profiles":1,"n_C4":1,"parent":6914,"leaf_start":3605,"leaf_end":3606,"common_exact_states":[3,5,395,450,465,586,783,793,844,904,906,932,1053],"strongest_common_features":[410,1410,427,37,9,470,1354,433],"common_informative_feature_count":38,"common_edited_or_irregular_record_count":12,"interpretation":"shared_actual_record_support","biological_ancestor_assigned":false,"merge_height_is_not_molecular_time":true},{"node":5132,"label":"FULL_f5068ca9dd0e6af334","left":null,"right":null,"height":0.0,"n_profiles":1,"n_C4":1,"parent":7617,"leaf_start":2439,"leaf_end":2440,"common_exact_states":[793,844,932,1053],"strongest_common_features":[427,588,19,1349,728,20,1350,399],"common_informative_feature_count":19,"common_edited_or_irregular_record_count":4,"interpretation":"shared_actual_record_support","biological_ancestor_assigned":false,"merge_height_is_not_molecular_time":true},{"node":5133,"label":"FULL_f526408626e48a98f8","left":null,"right":null,"height":0.0,"n_profiles":1,"n_C4":1,"parent":5440,"leaf_start":4560,"leaf_end":4561,"common_exact_states":[1,3,5,31,35,50,108,120,128,141,156,273,301,383,395,444,450,465,481,500,572,586,588,592,602,634,651,665,669,713,727,783,793,818,836,844,872,904,906,926,958,986,1010,1053,1094,1101,1110,1161],"strongest_common_features":[126,662,714,1398,571,794,548,751],"common_informative_feature_count":86,"common_edited_or_irregular_record_count":44,"interpretation":"shared_actual_record_support","biological_ancestor_assigned":false,"merge_height_is_not_molecular_time":true},{"node":5134,"label":"FULL_f530aeb8af63eade6e","left":null,"right":null,"height":0.0,"n_profiles":1,"n_C4":1,"parent":9978,"leaf_start":1896,"leaf_end":1897,"common_exact_states":[844,1053,1133],"strongest_common_features":[512,588,19,1349,728,20,1350,16],"common_informative_feature_count":14,"common_edited_or_irregular_record_count":3,"interpretation":"shared_actual_record_support","biological_ancestor_assigned":false,"merge_height_is_not_molecular_time":true},{"node":5135,"label":"FULL_f54ac2a21b3c2c76e6","left":null,"right":null,"height":0.0,"n_profiles":1,"n_C4":4,"parent":8822,"leaf_start":2771,"leaf_end":2772,"common_exact_states":[465,836,1053],"strongest_common_features":[449,1364,27,6,728,20,1350,18],"common_informative_feature_count":18,"common_edited_or_irregular_record_count":2,"interpretation":"shared_actual_record_support","biological_ancestor_assigned":false,"merge_height_is_not_molecular_time":true},{"node":5136,"label":"FULL_f54c8a2bbb4adc5f7e","left":null,"right":null,"height":0.0,"n_profiles":1,"n_C4":1,"parent":6351,"leaf_start":2580,"leaf_end":2581,"common_exact_states":[3,31,35,44,357,395,450,465,481,489,566,586,665,675,772,783,793,836,844,872,904,906,986,1053,1110],"strongest_common_features":[1047,672,249,1369,199,1172,410,1410],"common_informative_feature_count":54,"common_edited_or_irregular_record_count":23,"interpretation":"shared_actual_record_support","biological_ancestor_assigned":false,"merge_height_is_not_molecular_time":true},{"node":5137,"label":"FULL_f55a555d329d7da153","left":null,"right":null,"height":0.0,"n_profiles":1,"n_C4":1,"parent":8602,"leaf_start":1272,"leaf_end":1273,"common_exact_states":[407,450,904,1053,1110],"strongest_common_features":[163,1351,21,415,186,17,1347,5],"common_informative_feature_count":23,"common_edited_or_irregular_record_count":5,"interpretation":"shared_actual_record_support","biological_ancestor_assigned":false,"merge_height_is_not_molecular_time":true},{"node":5138,"label":"FULL_f55db3f890fb7dae7f","left":null,"right":null,"height":0.0,"n_profiles":1,"n_C4":1,"parent":5467,"leaf_start":5286,"leaf_end":5287,"common_exact_states":[5,31,35,50,73,141,333,450,465,500,586,783,793,904,986,1053,1057,1110],"strongest_common_features":[228,877,1036,775,1370,645,635,268],"common_informative_feature_count":40,"common_edited_or_irregular_record_count":16,"interpretation":"shared_actual_record_support","biological_ancestor_assigned":false,"merge_height_is_not_molecular_time":true},{"node":5139,"label":"FULL_f5655c7fbad0d63b73","left":null,"right":null,"height":0.0,"n_profiles":1,"n_C4":1,"parent":5432,"leaf_start":4107,"leaf_end":4108,"common_exact_states":[650,1053],"strongest_common_features":[338,1353,23,5,728,20,1350,16],"common_informative_feature_count":16,"common_edited_or_irregular_record_count":2,"interpretation":"shared_actual_record_support","biological_ancestor_assigned":false,"merge_height_is_not_molecular_time":true},{"node":5140,"label":"FULL_f568cd192a4702c3ee","left":null,"right":null,"height":0.0,"n_profiles":1,"n_C4":6,"parent":7960,"leaf_start":4214,"leaf_end":4215,"common_exact_states":[1,793],"strongest_common_features":[684,1357,23,5,399,18,1348,16],"common_informative_feature_count":16,"common_edited_or_irregular_record_count":2,"interpretation":"shared_actual_record_support","biological_ancestor_assigned":false,"merge_height_is_not_molecular_time":true},{"node":5141,"label":"FULL_f56f4c83d6ab2011b6","left":null,"right":null,"height":0.0,"n_profiles":1,"n_C4":1,"parent":7279,"leaf_start":715,"leaf_end":716,"common_exact_states":[343,586,904],"strongest_common_features":[931,648,279,16,1346,0,14,1344],"common_informative_feature_count":11,"common_edited_or_irregular_record_count":3,"interpretation":"shared_actual_record_support","biological_ancestor_assigned":false,"merge_height_is_not_molecular_time":true},{"node":5142,"label":"FULL_f581e096bae8d973f5","left":null,"right":null,"height":0.0,"n_profiles":1,"n_C4":1,"parent":7517,"leaf_start":2193,"leaf_end":2194,"common_exact_states":[438,669,793,904,1053],"strongest_common_features":[79,251,279,728,20,1350,399,18],"common_informative_feature_count":18,"common_edited_or_irregular_record_count":5,"interpretation":"shared_actual_record_support","biological_ancestor_assigned":false,"merge_height_is_not_molecular_time":true},{"node":5143,"label":"FULL_f59111d5bf37b5ab15","left":null,"right":null,"height":0.0,"n_profiles":1,"n_C4":1,"parent":5891,"leaf_start":2492,"leaf_end":2493,"common_exact_states":[19,141,363,465,481,586,602,655,793,850,904,926,1023,1053],"strongest_common_features":[156,1388,35,207,1361,386,8,153],"common_informative_feature_count":35,"common_edited_or_irregular_record_count":12,"interpretation":"shared_actual_record_support","biological_ancestor_assigned":false,"merge_height_is_not_molecular_time":true},{"node":5144,"label":"FULL_f596f1ab5093fa16a2","left":null,"right":null,"height":0.0,"n_profiles":1,"n_C4":1,"parent":6884,"leaf_start":3680,"leaf_end":3681,"common_exact_states":[372,383,586,793,1110],"strongest_common_features":[643,665,186,17,1347,648,399,18],"common_informative_feature_count":18,"common_edited_or_irregular_record_count":5,"interpretation":"shared_actual_record_support","biological_ancestor_assigned":false,"merge_height_is_not_molecular_time":true},{"node":5145,"label":"FULL_f5a09f3d19f0f523c2","left":null,"right":null,"height":0.0,"n_profiles":1,"n_C4":1,"parent":7873,"leaf_start":3028,"leaf_end":3029,"common_exact_states":[586,713,793,836,1053],"strongest_common_features":[762,1383,449,1364,27,6,29,7],"common_informative_feature_count":24,"common_edited_or_irregular_record_count":5,"interpretation":"shared_actual_record_support","biological_ancestor_assigned":false,"merge_height_is_not_molecular_time":true},{"node":5146,"label":"FULL_f5a62176347ff6dab0","left":null,"right":null,"height":0.0,"n_profiles":1,"n_C4":1,"parent":8952,"leaf_start":1196,"leaf_end":1197,"common_exact_states":[141,301,500,586,665,783,904,1053,1110],"strongest_common_features":[268,337,1353,656,23,186,294,17],"common_informative_feature_count":24,"common_edited_or_irregular_record_count":8,"interpretation":"shared_actual_record_support","biological_ancestor_assigned":false,"merge_height_is_not_molecular_time":true},{"node":5147,"label":"FULL_f5ae283282952d2588","left":null,"right":null,"height":0.0,"n_profiles":1,"n_C4":1,"parent":7092,"leaf_start":745,"leaf_end":746,"common_exact_states":[120,363,465,481,500,586,665,674,793,904,1053],"strongest_common_features":[1029,386,565,268,656,561,648,279],"common_informative_feature_count":23,"common_edited_or_irregular_record_count":10,"interpretation":"shared_actual_record_support","biological_ancestor_assigned":false,"merge_height_is_not_molecular_time":true},{"node":5148,"label":"FULL_f5b89b01144764c261","left":null,"right":null,"height":0.0,"n_profiles":1,"n_C4":3,"parent":10135,"leaf_start":864,"leaf_end":865,"common_exact_states":[465,793,1110],"strongest_common_features":[186,17,1347,399,18,1348,15,1345],"common_informative_feature_count":10,"common_edited_or_irregular_record_count":2,"interpretation":"shared_actual_record_support","biological_ancestor_assigned":false,"merge_height_is_not_molecular_time":true},{"node":5149,"label":"FULL_f5baa1a401916f8164","left":null,"right":null,"height":0.0,"n_profiles":1,"n_C4":1,"parent":8459,"leaf_start":3463,"leaf_end":3464,"common_exact_states":[35,481,844,910],"strongest_common_features":[543,635,561,588,19,1349,16,1346],"common_informative_feature_count":13,"common_edited_or_irregular_record_count":4,"interpretation":"shared_actual_record_support","biological_ancestor_assigned":false,"merge_height_is_not_molecular_time":true},{"node":5150,"label":"FULL_f5bb2450c0e2edc23a","left":null,"right":null,"height":0.0,"n_profiles":1,"n_C4":1,"parent":10020,"leaf_start":916,"leaf_end":917,"common_exact_states":[215,586,904,1110],"strongest_common_features":[1000,186,17,1347,648,279,16,1346],"common_informative_feature_count":15,"common_edited_or_irregular_record_count":4,"interpretation":"shared_actual_record_support","biological_ancestor_assigned":false,"merge_height_is_not_molecular_time":true},{"node":5151,"label":"FULL_f5bdfb9766ff2835a5","left":null,"right":null,"height":0.0,"n_profiles":1,"n_C4":4,"parent":9078,"leaf_start":3255,"leaf_end":3256,"common_exact_states":[5,793,904,906,1053],"strongest_common_features":[433,1377,744,29,7,279,728,20],"common_informative_feature_count":21,"common_edited_or_irregular_record_count":5,"interpretation":"shared_actual_record_support","biological_ancestor_assigned":false,"merge_height_is_not_molecular_time":true},{"node":5152,"label":"FULL_f5cfe16c06a9d65f66","left":null,"right":null,"height":0.0,"n_profiles":1,"n_C4":1,"parent":9877,"leaf_start":1945,"leaf_end":1946,"common_exact_states":[465,793,844,986,1053,1101,1110],"strongest_common_features":[588,19,1349,186,17,1347,728,20],"common_informative_feature_count":21,"common_edited_or_irregular_record_count":4,"interpretation":"shared_actual_record_support","biological_ancestor_assigned":false,"merge_height_is_not_molecular_time":true},{"node":5153,"label":"FULL_f5defbf7b995bb59c3","left":null,"right":null,"height":0.0,"n_profiles":1,"n_C4":2,"parent":8324,"leaf_start":4632,"leaf_end":4633,"common_exact_states":[5,588,904,1053],"strongest_common_features":[796,1358,433,1377,24,29,7,5],"common_informative_feature_count":23,"common_edited_or_irregular_record_count":4,"interpretation":"shared_actual_record_support","biological_ancestor_assigned":false,"merge_height_is_not_molecular_time":true},{"node":5154,"label":"FULL_f5f41ad6ffc954a1b9","left":null,"right":null,"height":0.0,"n_profiles":1,"n_C4":2,"parent":10304,"leaf_start":1535,"leaf_end":1536,"common_exact_states":[301,586,793],"strongest_common_features":[648,399,18,1348,16,1346,0,14],"common_informative_feature_count":13,"common_edited_or_irregular_record_count":2,"interpretation":"shared_actual_record_support","biological_ancestor_assigned":false,"merge_height_is_not_molecular_time":true},{"node":5155,"label":"FULL_f5f9701089cdb77ed5","left":null,"right":null,"height":0.0,"n_profiles":1,"n_C4":1,"parent":8372,"leaf_start":4596,"leaf_end":4597,"common_exact_states":[120,500,588,793,1053],"strongest_common_features":[796,565,1358,268,24,5,728,20],"common_informative_feature_count":21,"common_edited_or_irregular_record_count":5,"interpretation":"shared_actual_record_support","biological_ancestor_assigned":false,"merge_height_is_not_molecular_time":true},{"node":5156,"label":"FULL_f5fd553e54e3666b63","left":null,"right":null,"height":0.0,"n_profiles":1,"n_C4":1,"parent":5593,"leaf_start":685,"leaf_end":686,"common_exact_states":[5,31,50,141,465,586,639,651,783,793,844,904,982,986,1045,1053,1101,1110],"strongest_common_features":[883,838,977,310,1375,775,1370,645],"common_informative_feature_count":42,"common_edited_or_irregular_record_count":15,"interpretation":"shared_actual_record_support","biological_ancestor_assigned":false,"merge_height_is_not_molecular_time":true},{"node":5157,"label":"FULL_f5ff67113bed9e3fc3","left":null,"right":null,"height":0.0,"n_profiles":1,"n_C4":1,"parent":7037,"leaf_start":3868,"leaf_end":3869,"common_exact_states":[5,141,383,450,465,586,588,665,793,844,904,1053,1110],"strongest_common_features":[665,796,1358,433,1377,656,24,415],"common_informative_feature_count":35,"common_edited_or_irregular_record_count":12,"interpretation":"shared_actual_record_support","biological_ancestor_assigned":false,"merge_height_is_not_molecular_time":true},{"node":5158,"label":"FULL_f5ffe4e734ce445d65","left":null,"right":null,"height":0.0,"n_profiles":1,"n_C4":1,"parent":7450,"leaf_start":4272,"leaf_end":4273,"common_exact_states":[1,5,465,783,793,904,1053,1110],"strongest_common_features":[684,1357,433,1377,337,1353,23,29],"common_informative_feature_count":29,"common_edited_or_irregular_record_count":7,"interpretation":"shared_actual_record_support","biological_ancestor_assigned":false,"merge_height_is_not_molecular_time":true},{"node":5159,"label":"FULL_f604dd3f2c1e399391","left":null,"right":null,"height":0.0,"n_profiles":1,"n_C4":1,"parent":8654,"leaf_start":1280,"leaf_end":1281,"common_exact_states":[407,665,793,904,1053],"strongest_common_features":[163,1351,21,656,5,279,728,20],"common_informative_feature_count":21,"common_edited_or_irregular_record_count":5,"interpretation":"shared_actual_record_support","biological_ancestor_assigned":false,"merge_height_is_not_molecular_time":true},{"node":5160,"label":"FULL_f607144badf943f775","left":null,"right":null,"height":0.0,"n_profiles":1,"n_C4":1,"parent":7502,"leaf_start":998,"leaf_end":999,"common_exact_states":[5,50,357,465,586,783,793,904,986,1053,1101],"strongest_common_features":[193,645,433,1377,337,1353,23,29],"common_informative_feature_count":29,"common_edited_or_irregular_record_count":8,"interpretation":"shared_actual_record_support","biological_ancestor_assigned":false,"merge_height_is_not_molecular_time":true},{"node":5161,"label":"FULL_f60c9a7ef5f798ec45","left":null,"right":null,"height":0.0,"n_profiles":1,"n_C4":1,"parent":9660,"leaf_start":4084,"leaf_end":4085,"common_exact_states":[271,465,783,793,904,986],"strongest_common_features":[337,1353,23,5,279,399,18,1348],"common_informative_feature_count":12,"common_edited_or_irregular_record_count":3,"interpretation":"shared_actual_record_support","biological_ancestor_assigned":false,"merge_height_is_not_molecular_time":true},{"node":5162,"label":"FULL_f616463297380b693f","left":null,"right":null,"height":0.0,"n_profiles":1,"n_C4":1,"parent":5872,"leaf_start":4527,"leaf_end":4528,"common_exact_states":[295,586],"strongest_common_features":[479,1365,28,1354,24,6,5,648],"common_informative_feature_count":19,"common_edited_or_irregular_record_count":2,"interpretation":"shared_actual_record_support","biological_ancestor_assigned":false,"merge_height_is_not_molecular_time":true},{"node":5163,"label":"FULL_f6277a3f4d069fa642","left":null,"right":null,"height":0.0,"n_profiles":1,"n_C4":1,"parent":9474,"leaf_start":4092,"leaf_end":4093,"common_exact_states":[783,1110],"strongest_common_features":[337,1353,23,186,17,1347,5,15],"common_informative_feature_count":11,"common_edited_or_irregular_record_count":2,"interpretation":"shared_actual_record_support","biological_ancestor_assigned":false,"merge_height_is_not_molecular_time":true},{"node":5164,"label":"FULL_f64d4128c55ccd5dac","left":null,"right":null,"height":0.0,"n_profiles":1,"n_C4":2,"parent":7483,"leaf_start":2176,"leaf_end":2177,"common_exact_states":[586,669,904,1053],"strongest_common_features":[251,648,279,728,20,1350,16,1346],"common_informative_feature_count":15,"common_edited_or_irregular_record_count":4,"interpretation":"shared_actual_record_support","biological_ancestor_assigned":false,"merge_height_is_not_molecular_time":true},{"node":5165,"label":"FULL_f64dedf16795a6d97b","left":null,"right":null,"height":0.0,"n_profiles":1,"n_C4":29,"parent":9341,"leaf_start":3138,"leaf_end":3139,"common_exact_states":[5,793],"strongest_common_features":[433,1377,29,7,399,18,1348,15],"common_informative_feature_count":11,"common_edited_or_irregular_record_count":2,"interpretation":"shared_actual_record_support","biological_ancestor_assigned":false,"merge_height_is_not_molecular_time":true},{"node":5166,"label":"FULL_f6546b79961d373b97","left":null,"right":null,"height":0.0,"n_profiles":1,"n_C4":1,"parent":9460,"leaf_start":4951,"leaf_end":4952,"common_exact_states":[465,793,904,906],"strongest_common_features":[744,279,20,1350,399,18,1348,16],"common_informative_feature_count":16,"common_edited_or_irregular_record_count":3,"interpretation":"shared_actual_record_support","biological_ancestor_assigned":false,"merge_height_is_not_molecular_time":true},{"node":5167,"label":"FULL_f6621bd189b6922ba0","left":null,"right":null,"height":0.0,"n_profiles":1,"n_C4":3,"parent":9656,"leaf_start":3786,"leaf_end":3787,"common_exact_states":[665,1110],"strongest_common_features":[656,186,17,1347,16,1346,0,14],"common_informative_feature_count":11,"common_edited_or_irregular_record_count":2,"interpretation":"shared_actual_record_support","biological_ancestor_assigned":false,"merge_height_is_not_molecular_time":true},{"node":5168,"label":"FULL_f662a113d68abda28a","left":null,"right":null,"height":0.0,"n_profiles":1,"n_C4":1,"parent":6931,"leaf_start":1863,"leaf_end":1864,"common_exact_states":[231,465,793,844,904],"strongest_common_features":[597,588,19,1349,279,399,18,1348],"common_informative_feature_count":15,"common_edited_or_irregular_record_count":4,"interpretation":"shared_actual_record_support","biological_ancestor_assigned":false,"merge_height_is_not_molecular_time":true},{"node":5169,"label":"FULL_f66c691d8d5b57c253","left":null,"right":null,"height":0.0,"n_profiles":1,"n_C4":5,"parent":6882,"leaf_start":3402,"leaf_end":3403,"common_exact_states":[35,327],"strongest_common_features":[633,635,16,1346,0,14,1344,3],"common_informative_feature_count":8,"common_edited_or_irregular_record_count":2,"interpretation":"shared_actual_record_support","biological_ancestor_assigned":false,"merge_height_is_not_molecular_time":true},{"node":5170,"label":"FULL_f67093d40ba3518687","left":null,"right":null,"height":0.0,"n_profiles":1,"n_C4":1,"parent":8461,"leaf_start":4649,"leaf_end":4650,"common_exact_states":[586,588,906],"strongest_common_features":[796,1358,744,24,5,648,20,1350],"common_informative_feature_count":15,"common_edited_or_irregular_record_count":3,"interpretation":"shared_actual_record_support","biological_ancestor_assigned":false,"merge_height_is_not_molecular_time":true},{"node":5171,"label":"FULL_f6775f9300814b66c9","left":null,"right":null,"height":0.0,"n_profiles":1,"n_C4":1,"parent":8244,"leaf_start":3309,"leaf_end":3310,"common_exact_states":[50,586,1053],"strongest_common_features":[645,648,728,20,1350,16,1346,0],"common_informative_feature_count":12,"common_edited_or_irregular_record_count":3,"interpretation":"shared_actual_record_support","biological_ancestor_assigned":false,"merge_height_is_not_molecular_time":true},{"node":5172,"label":"FULL_f678d2de924172bf16","left":null,"right":null,"height":0.0,"n_profiles":1,"n_C4":2,"parent":8753,"leaf_start":1262,"leaf_end":1263,"common_exact_states":[407,465,793,904,1053],"strongest_common_features":[163,1351,21,5,279,728,20,1350],"common_informative_feature_count":20,"common_edited_or_irregular_record_count":4,"interpretation":"shared_actual_record_support","biological_ancestor_assigned":false,"merge_height_is_not_molecular_time":true},{"node":5173,"label":"FULL_f69f2316639d039d0c","left":null,"right":null,"height":0.0,"n_profiles":1,"n_C4":1,"parent":8641,"leaf_start":3451,"leaf_end":3452,"common_exact_states":[35,465,793,1053,1101],"strongest_common_features":[635,728,20,1350,399,18,1348,16],"common_informative_feature_count":16,"common_edited_or_irregular_record_count":3,"interpretation":"shared_actual_record_support","biological_ancestor_assigned":false,"merge_height_is_not_molecular_time":true},{"node":5174,"label":"FULL_f6aa922ed077690a74","left":null,"right":null,"height":0.0,"n_profiles":1,"n_C4":1,"parent":7781,"leaf_start":2713,"leaf_end":2714,"common_exact_states":[31,141,793,904],"strongest_common_features":[775,1370,27,6,294,279,20,1350],"common_informative_feature_count":20,"common_edited_or_irregular_record_count":4,"interpretation":"shared_actual_record_support","biological_ancestor_assigned":false,"merge_height_is_not_molecular_time":true},{"node":5175,"label":"FULL_f6b71dfafa9ee9f5a9","left":null,"right":null,"height":0.0,"n_profiles":1,"n_C4":1,"parent":5982,"leaf_start":1241,"leaf_end":1242,"common_exact_states":[3,5,7,31,35,141,301,450,465,481,500,572,586,602,665,713,727,783,793,844,850,904,906,986,1053,1076,1110],"strongest_common_features":[165,869,322,1362,717,775,1370,762],"common_informative_feature_count":58,"common_edited_or_irregular_record_count":24,"interpretation":"shared_actual_record_support","biological_ancestor_assigned":false,"merge_height_is_not_molecular_time":true},{"node":5176,"label":"FULL_f6c78fd9f101480a56","left":null,"right":null,"height":0.0,"n_profiles":1,"n_C4":1,"parent":5632,"leaf_start":4209,"leaf_end":4210,"common_exact_states":[3,5,31,103,141,186,275,327,412,450,465,472,481,500,586,602,669,742,783,793,844,904,926,986,1018,1048,1053,1061,1101,1110],"strongest_common_features":[281,840,868,942,860,303,1391,715],"common_informative_feature_count":58,"common_edited_or_irregular_record_count":27,"interpretation":"shared_actual_record_support","biological_ancestor_assigned":false,"merge_height_is_not_molecular_time":true},{"node":5177,"label":"FULL_f6cc550d5c42d10047","left":null,"right":null,"height":0.0,"n_profiles":1,"n_C4":1,"parent":5953,"leaf_start":543,"leaf_end":544,"common_exact_states":[5,450,465,586,793,904,1039,1053],"strongest_common_features":[690,1249,433,1377,415,29,7,648],"common_informative_feature_count":24,"common_edited_or_irregular_record_count":7,"interpretation":"shared_actual_record_support","biological_ancestor_assigned":false,"merge_height_is_not_molecular_time":true},{"node":5178,"label":"FULL_f6d82ce598ca955e35","left":null,"right":null,"height":0.0,"n_profiles":1,"n_C4":1,"parent":5553,"leaf_start":3134,"leaf_end":3135,"common_exact_states":[140,141,465,481,586,793,844,904,1053],"strongest_common_features":[326,1318,561,588,19,1349,294,648],"common_informative_feature_count":24,"common_edited_or_irregular_record_count":8,"interpretation":"shared_actual_record_support","biological_ancestor_assigned":false,"merge_height_is_not_molecular_time":true},{"node":5179,"label":"FULL_f7178da6dcb48ae6ed","left":null,"right":null,"height":0.0,"n_profiles":1,"n_C4":1,"parent":8183,"leaf_start":3490,"leaf_end":3491,"common_exact_states":[5,35,141,450,465,481,586,783,793,844,904,1053],"strongest_common_features":[635,433,1377,337,1353,561,415,23],"common_informative_feature_count":32,"common_edited_or_irregular_record_count":11,"interpretation":"shared_actual_record_support","biological_ancestor_assigned":false,"merge_height_is_not_molecular_time":true},{"node":5180,"label":"FULL_f72f397e274daed0b2","left":null,"right":null,"height":0.0,"n_profiles":1,"n_C4":1,"parent":7758,"leaf_start":979,"leaf_end":980,"common_exact_states":[357,793,904,1053],"strongest_common_features":[193,17,1347,279,728,20,1350,399],"common_informative_feature_count":19,"common_edited_or_irregular_record_count":4,"interpretation":"shared_actual_record_support","biological_ancestor_assigned":false,"merge_height_is_not_molecular_time":true},{"node":5181,"label":"FULL_f742582287fde8a78e","left":null,"right":null,"height":0.0,"n_profiles":1,"n_C4":1,"parent":10130,"leaf_start":867,"leaf_end":868,"common_exact_states":[465,986,1053,1110],"strongest_common_features":[186,17,1347,728,20,1350,16,1346],"common_informative_feature_count":13,"common_edited_or_irregular_record_count":2,"interpretation":"shared_actual_record_support","biological_ancestor_assigned":false,"merge_height_is_not_molecular_time":true},{"node":5182,"label":"FULL_f74f20495b754e6375","left":null,"right":null,"height":0.0,"n_profiles":1,"n_C4":1,"parent":9816,"leaf_start":3845,"leaf_end":3846,"common_exact_states":[549,665,1053],"strongest_common_features":[576,1290,656,728,20,1350,16,1346],"common_informative_feature_count":13,"common_edited_or_irregular_record_count":3,"interpretation":"shared_actual_record_support","biological_ancestor_assigned":false,"merge_height_is_not_molecular_time":true},{"node":5183,"label":"FULL_f7612142c007420c8e","left":null,"right":null,"height":0.0,"n_profiles":1,"n_C4":1,"parent":8566,"leaf_start":2811,"leaf_end":2812,"common_exact_states":[481,793,836,1053],"strongest_common_features":[449,1364,27,561,6,728,20,1350],"common_informative_feature_count":20,"common_edited_or_irregular_record_count":4,"interpretation":"shared_actual_record_support","biological_ancestor_assigned":false,"merge_height_is_not_molecular_time":true},{"node":5184,"label":"FULL_f7656420d0fa6a3f69","left":null,"right":null,"height":0.0,"n_profiles":1,"n_C4":1,"parent":9541,"leaf_start":3773,"leaf_end":3774,"common_exact_states":[465,481,586,665,1053],"strongest_common_features":[656,561,648,728,20,1350,16,1346],"common_informative_feature_count":13,"common_edited_or_irregular_record_count":4,"interpretation":"shared_actual_record_support","biological_ancestor_assigned":false,"merge_height_is_not_molecular_time":true},{"node":5185,"label":"FULL_f7760a1065c1ca3cc6","left":null,"right":null,"height":0.0,"n_profiles":1,"n_C4":2,"parent":9795,"leaf_start":1343,"leaf_end":1344,"common_exact_states":[465,481,793,986,1053],"strongest_common_features":[561,728,20,1350,399,18,1348,16],"common_informative_feature_count":16,"common_edited_or_irregular_record_count":3,"interpretation":"shared_actual_record_support","biological_ancestor_assigned":false,"merge_height_is_not_molecular_time":true},{"node":5186,"label":"FULL_f7772b23fd076617fe","left":null,"right":null,"height":0.0,"n_profiles":1,"n_C4":1,"parent":10351,"leaf_start":3910,"leaf_end":3911,"common_exact_states":[793,903],"strongest_common_features":[197,1390,33,8,17,1347,399,18],"common_informative_feature_count":13,"common_edited_or_irregular_record_count":2,"interpretation":"shared_actual_record_support","biological_ancestor_assigned":false,"merge_height_is_not_molecular_time":true},{"node":5187,"label":"FULL_f77f767300a1f0c68a","left":null,"right":null,"height":0.0,"n_profiles":1,"n_C4":1,"parent":9621,"leaf_start":4948,"leaf_end":4949,"common_exact_states":[465,904,906],"strongest_common_features":[744,279,20,1350,16,1346,0,14],"common_informative_feature_count":13,"common_edited_or_irregular_record_count":2,"interpretation":"shared_actual_record_support","biological_ancestor_assigned":false,"merge_height_is_not_molecular_time":true},{"node":5188,"label":"FULL_f785b3c9baebdbd98e","left":null,"right":null,"height":0.0,"n_profiles":1,"n_C4":1,"parent":7915,"leaf_start":3318,"leaf_end":3319,"common_exact_states":[50,141,793,904,926],"strongest_common_features":[645,307,294,279,399,18,1348,16],"common_informative_feature_count":16,"common_edited_or_irregular_record_count":5,"interpretation":"shared_actual_record_support","biological_ancestor_assigned":false,"merge_height_is_not_molecular_time":true},{"node":5189,"label":"FULL_f79772140a32ca82ae","left":null,"right":null,"height":0.0,"n_profiles":1,"n_C4":2,"parent":9065,"leaf_start":3150,"leaf_end":3151,"common_exact_states":[5,481,793,904,1053],"strongest_common_features":[433,1377,561,29,7,279,728,20],"common_informative_feature_count":21,"common_edited_or_irregular_record_count":5,"interpretation":"shared_actual_record_support","biological_ancestor_assigned":false,"merge_height_is_not_molecular_time":true},{"node":5190,"label":"FULL_f7ae742ac77fd9c0f8","left":null,"right":null,"height":0.0,"n_profiles":1,"n_C4":1,"parent":8346,"leaf_start":4675,"leaf_end":4676,"common_exact_states":[3,141,465,586,588,793,1053],"strongest_common_features":[796,1358,470,1354,24,294,5,648],"common_informative_feature_count":23,"common_edited_or_irregular_record_count":6,"interpretation":"shared_actual_record_support","biological_ancestor_assigned":false,"merge_height_is_not_molecular_time":true},{"node":5191,"label":"FULL_f7bd1d08d40e7015f6","left":null,"right":null,"height":0.0,"n_profiles":1,"n_C4":1,"parent":6227,"leaf_start":4782,"leaf_end":4783,"common_exact_states":[301,465,586,700,793,904,986,1053],"strongest_common_features":[980,648,279,728,20,1350,399,18],"common_informative_feature_count":18,"common_edited_or_irregular_record_count":5,"interpretation":"shared_actual_record_support","biological_ancestor_assigned":false,"merge_height_is_not_molecular_time":true},{"node":5192,"label":"FULL_f7c034fdea210c0d07","left":null,"right":null,"height":0.0,"n_profiles":1,"n_C4":1,"parent":6847,"leaf_start":230,"leaf_end":231,"common_exact_states":[450,793,802,836,1053],"strongest_common_features":[930,449,1364,27,415,6,728,20],"common_informative_feature_count":21,"common_edited_or_irregular_record_count":5,"interpretation":"shared_actual_record_support","biological_ancestor_assigned":false,"merge_height_is_not_molecular_time":true},{"node":5193,"label":"FULL_f7d449acdfaeafe07d","left":null,"right":null,"height":0.0,"n_profiles":1,"n_C4":1,"parent":7191,"leaf_start":3581,"leaf_end":3582,"common_exact_states":[395,904],"strongest_common_features":[410,1410,37,9,279,18,1348,15],"common_informative_feature_count":11,"common_edited_or_irregular_record_count":2,"interpretation":"shared_actual_record_support","biological_ancestor_assigned":false,"merge_height_is_not_molecular_time":true},{"node":5194,"label":"FULL_f7dbfb0274f069c0d3","left":null,"right":null,"height":0.0,"n_profiles":1,"n_C4":2,"parent":8076,"leaf_start":2531,"leaf_end":2532,"common_exact_states":[586,783,793,850,904,1053,1110],"strongest_common_features":[153,1359,25,337,1353,23,6,186],"common_informative_feature_count":28,"common_edited_or_irregular_record_count":7,"interpretation":"shared_actual_record_support","biological_ancestor_assigned":false,"merge_height_is_not_molecular_time":true},{"node":5195,"label":"FULL_f7e53e194fe7f924f6","left":null,"right":null,"height":0.0,"n_profiles":1,"n_C4":1,"parent":9277,"leaf_start":5041,"leaf_end":5042,"common_exact_states":[793,904,906,1053,1101,1110],"strongest_common_features":[744,186,17,1347,279,728,20,1350],"common_informative_feature_count":20,"common_edited_or_irregular_record_count":5,"interpretation":"shared_actual_record_support","biological_ancestor_assigned":false,"merge_height_is_not_molecular_time":true},{"node":5196,"label":"FULL_f7f3ac643e43b1bf49","left":null,"right":null,"height":0.0,"n_profiles":1,"n_C4":1,"parent":9100,"leaf_start":3270,"leaf_end":3271,"common_exact_states":[5,301,586,793,904],"strongest_common_features":[433,1377,29,7,648,279,399,18],"common_informative_feature_count":18,"common_edited_or_irregular_record_count":4,"interpretation":"shared_actual_record_support","biological_ancestor_assigned":false,"merge_height_is_not_molecular_time":true},{"node":5197,"label":"FULL_f7f4b118f9599bf74a","left":null,"right":null,"height":0.0,"n_profiles":1,"n_C4":1,"parent":6734,"leaf_start":3423,"leaf_end":3424,"common_exact_states":[35,327,465,793,904,1053],"strongest_common_features":[633,635,279,728,20,1350,399,18],"common_informative_feature_count":18,"common_edited_or_irregular_record_count":5,"interpretation":"shared_actual_record_support","biological_ancestor_assigned":false,"merge_height_is_not_molecular_time":true},{"node":5198,"label":"FULL_f7f93a3e3ae20ceab4","left":null,"right":null,"height":0.0,"n_profiles":1,"n_C4":1,"parent":9574,"leaf_start":1394,"leaf_end":1395,"common_exact_states":[450,465,481,793,986,1053],"strongest_common_features":[561,415,728,20,1350,399,18,1348],"common_informative_feature_count":17,"common_edited_or_irregular_record_count":4,"interpretation":"shared_actual_record_support","biological_ancestor_assigned":false,"merge_height_is_not_molecular_time":true},{"node":5199,"label":"FULL_f7f9d4e30d51876c3a","left":null,"right":null,"height":0.0,"n_profiles":1,"n_C4":1,"parent":6591,"leaf_start":2248,"leaf_end":2249,"common_exact_states":[3,35,103,141,301,465,586,588,651,678,708,713,783,793,836,844,904,926,986,1053,1110],"strongest_common_features":[947,708,996,310,1375,762,1383,307],"common_informative_feature_count":48,"common_edited_or_irregular_record_count":18,"interpretation":"shared_actual_record_support","biological_ancestor_assigned":false,"merge_height_is_not_molecular_time":true},{"node":5200,"label":"FULL_f7fbc95a0d11c9c10b","left":null,"right":null,"height":0.0,"n_profiles":1,"n_C4":1,"parent":6743,"leaf_start":218,"leaf_end":219,"common_exact_states":[199,465,986],"strongest_common_features":[115],"common_informative_feature_count":1,"common_edited_or_irregular_record_count":1,"interpretation":"shared_actual_record_support","biological_ancestor_assigned":false,"merge_height_is_not_molecular_time":true},{"node":5201,"label":"FULL_f7fedb50be12252b7c","left":null,"right":null,"height":0.0,"n_profiles":1,"n_C4":2,"parent":8582,"leaf_start":2523,"leaf_end":2524,"common_exact_states":[586,850,904],"strongest_common_features":[153,1359,25,6,648,279,16,1346],"common_informative_feature_count":14,"common_edited_or_irregular_record_count":3,"interpretation":"shared_actual_record_support","biological_ancestor_assigned":false,"merge_height_is_not_molecular_time":true},{"node":5202,"label":"FULL_f80e12379bda307735","left":null,"right":null,"height":0.0,"n_profiles":1,"n_C4":2,"parent":9712,"leaf_start":2386,"leaf_end":2387,"common_exact_states":[450,586,793,986,1053],"strongest_common_features":[415,648,728,20,1350,399,18,1348],"common_informative_feature_count":17,"common_edited_or_irregular_record_count":4,"interpretation":"shared_actual_record_support","biological_ancestor_assigned":false,"merge_height_is_not_molecular_time":true},{"node":5203,"label":"FULL_f8131fa0e151eb11cd","left":null,"right":null,"height":0.0,"n_profiles":1,"n_C4":1,"parent":6176,"leaf_start":5108,"leaf_end":5109,"common_exact_states":[783,793,843,904,1053],"strongest_common_features":[67,337,1353,23,5,279,728,20],"common_informative_feature_count":21,"common_edited_or_irregular_record_count":5,"interpretation":"shared_actual_record_support","biological_ancestor_assigned":false,"merge_height_is_not_molecular_time":true},{"node":5204,"label":"FULL_f81b4ec428a2ef1978","left":null,"right":null,"height":0.0,"n_profiles":1,"n_C4":1,"parent":6513,"leaf_start":4769,"leaf_end":4770,"common_exact_states":[3,5,21,35,103,141,343,450,465,472,500,586,588,589,602,783,793,844,904,906,986,1053,1094,1110,1125],"strongest_common_features":[1098,983,715,708,1130,931,755,635],"common_informative_feature_count":49,"common_edited_or_irregular_record_count":23,"interpretation":"shared_actual_record_support","biological_ancestor_assigned":false,"merge_height_is_not_molecular_time":true},{"node":5205,"label":"FULL_f81cdaa95c48d34528","left":null,"right":null,"height":0.0,"n_profiles":1,"n_C4":1,"parent":10064,"leaf_start":1706,"leaf_end":1707,"common_exact_states":[141,465,586,904,1053],"strongest_common_features":[294,648,279,728,20,1350,16,1346],"common_informative_feature_count":15,"common_edited_or_irregular_record_count":4,"interpretation":"shared_actual_record_support","biological_ancestor_assigned":false,"merge_height_is_not_molecular_time":true},{"node":5206,"label":"FULL_f8294ef0b318b1bbfc","left":null,"right":null,"height":0.0,"n_profiles":1,"n_C4":1,"parent":5756,"leaf_start":2300,"leaf_end":2301,"common_exact_states":[3,5,31,35,50,141,271,301,354,450,465,481,500,561,572,586,588,602,651,665,713,783,793,812,836,844,850,904,906,926,932,986,997,1053,1101,1110],"strongest_common_features":[284,72,359,58,1236,310,1375,717],"common_informative_feature_count":66,"common_edited_or_irregular_record_count":31,"interpretation":"shared_actual_record_support","biological_ancestor_assigned":false,"merge_height_is_not_molecular_time":true},{"node":5207,"label":"FULL_f83a268652d39d125e","left":null,"right":null,"height":0.0,"n_profiles":1,"n_C4":2,"parent":6420,"leaf_start":99,"leaf_end":100,"common_exact_states":[73,793,904,1053],"strongest_common_features":[877,279,728,20,1350,399,18,1348],"common_informative_feature_count":17,"common_edited_or_irregular_record_count":4,"interpretation":"shared_actual_record_support","biological_ancestor_assigned":false,"merge_height_is_not_molecular_time":true},{"node":5208,"label":"FULL_f861fe6b7c670a0179","left":null,"right":null,"height":0.0,"n_profiles":1,"n_C4":1,"parent":8607,"leaf_start":2855,"leaf_end":2856,"common_exact_states":[586,793,836,1110],"strongest_common_features":[449,1364,27,6,186,17,1347,648],"common_informative_feature_count":20,"common_edited_or_irregular_record_count":4,"interpretation":"shared_actual_record_support","biological_ancestor_assigned":false,"merge_height_is_not_molecular_time":true},{"node":5209,"label":"FULL_f86828cb686f8dc8d6","left":null,"right":null,"height":0.0,"n_profiles":1,"n_C4":1,"parent":6665,"leaf_start":2603,"leaf_end":2604,"common_exact_states":[727,793,904],"strongest_common_features":[322,1362,25,6,279,399,18,1348],"common_informative_feature_count":12,"common_edited_or_irregular_record_count":3,"interpretation":"shared_actual_record_support","biological_ancestor_assigned":false,"merge_height_is_not_molecular_time":true},{"node":5210,"label":"FULL_f87113abcfd6d051d7","left":null,"right":null,"height":0.0,"n_profiles":1,"n_C4":1,"parent":9117,"leaf_start":3238,"leaf_end":3239,"common_exact_states":[5,586,844],"strongest_common_features":[433,1377,588,19,1349,29,7,648],"common_informative_feature_count":19,"common_edited_or_irregular_record_count":3,"interpretation":"shared_actual_record_support","biological_ancestor_assigned":false,"merge_height_is_not_molecular_time":true},{"node":5211,"label":"FULL_f87e24187cdad4f882","left":null,"right":null,"height":0.0,"n_profiles":1,"n_C4":1,"parent":5972,"leaf_start":95,"leaf_end":96,"common_exact_states":[141,450,659,793,1053],"strongest_common_features":[129,1219,415,294,728,20,1350,399],"common_informative_feature_count":19,"common_edited_or_irregular_record_count":5,"interpretation":"shared_actual_record_support","biological_ancestor_assigned":false,"merge_height_is_not_molecular_time":true},{"node":5212,"label":"FULL_f88826d3e9af7f620a","left":null,"right":null,"height":0.0,"n_profiles":1,"n_C4":1,"parent":9599,"leaf_start":1374,"leaf_end":1375,"common_exact_states":[271,465,481,793,844,904,1053],"strongest_common_features":[561,588,19,1349,279,728,20,1350],"common_informative_feature_count":20,"common_edited_or_irregular_record_count":5,"interpretation":"shared_actual_record_support","biological_ancestor_assigned":false,"merge_height_is_not_molecular_time":true},{"node":5213,"label":"FULL_f8d63de7deac9903b7","left":null,"right":null,"height":0.0,"n_profiles":1,"n_C4":2,"parent":8868,"leaf_start":4488,"leaf_end":4489,"common_exact_states":[3,5,793,1053],"strongest_common_features":[470,1354,433,1377,24,29,7,5],"common_informative_feature_count":23,"common_edited_or_irregular_record_count":4,"interpretation":"shared_actual_record_support","biological_ancestor_assigned":false,"merge_height_is_not_molecular_time":true},{"node":5214,"label":"FULL_f8e27ad7dc5d56e4f9","left":null,"right":null,"height":0.0,"n_profiles":1,"n_C4":2,"parent":9268,"leaf_start":4979,"leaf_end":4980,"common_exact_states":[844,906,1053],"strongest_common_features":[744,588,19,1349,728,20,1350,16],"common_informative_feature_count":14,"common_edited_or_irregular_record_count":3,"interpretation":"shared_actual_record_support","biological_ancestor_assigned":false,"merge_height_is_not_molecular_time":true},{"node":5215,"label":"FULL_f8e888576859c87c8b","left":null,"right":null,"height":0.0,"n_profiles":1,"n_C4":1,"parent":7455,"leaf_start":4284,"leaf_end":4285,"common_exact_states":[1,3,31,141,465,586,904,1053],"strongest_common_features":[684,1357,775,1370,470,1354,27,24],"common_informative_feature_count":28,"common_edited_or_irregular_record_count":7,"interpretation":"shared_actual_record_support","biological_ancestor_assigned":false,"merge_height_is_not_molecular_time":true},{"node":5216,"label":"FULL_f8fc283cb369eaff36","left":null,"right":null,"height":0.0,"n_profiles":1,"n_C4":1,"parent":5689,"leaf_start":2152,"leaf_end":2153,"common_exact_states":[669,793,939,1053],"strongest_common_features":[379,251,728,20,1350,399,18,1348],"common_informative_feature_count":17,"common_edited_or_irregular_record_count":4,"interpretation":"shared_actual_record_support","biological_ancestor_assigned":false,"merge_height_is_not_molecular_time":true},{"node":5217,"label":"FULL_f8ffd03a94e884d477","left":null,"right":null,"height":0.0,"n_profiles":1,"n_C4":1,"parent":7970,"leaf_start":2428,"leaf_end":2429,"common_exact_states":[301,793,932,1053],"strongest_common_features":[427,728,20,1350,399,18,1348,16],"common_informative_feature_count":16,"common_edited_or_irregular_record_count":3,"interpretation":"shared_actual_record_support","biological_ancestor_assigned":false,"merge_height_is_not_molecular_time":true},{"node":5218,"label":"FULL_f8ffef46bee20e3f2b","left":null,"right":null,"height":0.0,"n_profiles":1,"n_C4":12,"parent":9187,"leaf_start":4331,"leaf_end":4332,"common_exact_states":[3,904],"strongest_common_features":[470,1354,24,5,279,18,1348,15],"common_informative_feature_count":11,"common_edited_or_irregular_record_count":2,"interpretation":"shared_actual_record_support","biological_ancestor_assigned":false,"merge_height_is_not_molecular_time":true},{"node":5219,"label":"FULL_f90586dff9f569fbc8","left":null,"right":null,"height":0.0,"n_profiles":1,"n_C4":1,"parent":8319,"leaf_start":4626,"leaf_end":4627,"common_exact_states":[5,588,783,793,1053],"strongest_common_features":[796,1358,433,1377,337,1353,24,23],"common_informative_feature_count":26,"common_edited_or_irregular_record_count":5,"interpretation":"shared_actual_record_support","biological_ancestor_assigned":false,"merge_height_is_not_molecular_time":true},{"node":5220,"label":"FULL_f9070d97d70343c942","left":null,"right":null,"height":0.0,"n_profiles":1,"n_C4":1,"parent":8604,"leaf_start":2790,"leaf_end":2791,"common_exact_states":[836,844,904],"strongest_common_features":[449,1364,27,6,588,19,1349,279],"common_informative_feature_count":17,"common_edited_or_irregular_record_count":3,"interpretation":"shared_actual_record_support","biological_ancestor_assigned":false,"merge_height_is_not_molecular_time":true},{"node":5221,"label":"FULL_f9476e2168b74256b4","left":null,"right":null,"height":0.0,"n_profiles":1,"n_C4":1,"parent":5613,"leaf_start":3128,"leaf_end":3129,"common_exact_states":[3,5,8,92,96,141,271,343,363,450,465,481,500,524,586,639,665,783,793,836,844,904,986,1052,1053,1069,1101,1110],"strongest_common_features":[773,1426,960,69,838,1065,10,41],"common_informative_feature_count":55,"common_edited_or_irregular_record_count":23,"interpretation":"shared_actual_record_support","biological_ancestor_assigned":false,"merge_height_is_not_molecular_time":true},{"node":5222,"label":"FULL_f94b95f17d34b49c91","left":null,"right":null,"height":0.0,"n_profiles":1,"n_C4":1,"parent":9032,"leaf_start":3223,"leaf_end":3224,"common_exact_states":[5,141,783,904,1053],"strongest_common_features":[433,1377,337,1353,23,29,7,294],"common_informative_feature_count":24,"common_edited_or_irregular_record_count":5,"interpretation":"shared_actual_record_support","biological_ancestor_assigned":false,"merge_height_is_not_molecular_time":true},{"node":5223,"label":"FULL_f952b6aab26ef9b867","left":null,"right":null,"height":0.0,"n_profiles":1,"n_C4":2,"parent":9611,"leaf_start":1379,"leaf_end":1380,"common_exact_states":[141,481,793,904,1053],"strongest_common_features":[561,294,279,728,20,1350,399,18],"common_informative_feature_count":18,"common_edited_or_irregular_record_count":5,"interpretation":"shared_actual_record_support","biological_ancestor_assigned":false,"merge_height_is_not_molecular_time":true},{"node":5224,"label":"FULL_f95735f7dfd11ea4ba","left":null,"right":null,"height":0.0,"n_profiles":1,"n_C4":1,"parent":7735,"leaf_start":2718,"leaf_end":2719,"common_exact_states":[31,141,793,904,986,1053],"strongest_common_features":[775,1370,27,6,294,279,728,20],"common_informative_feature_count":21,"common_edited_or_irregular_record_count":5,"interpretation":"shared_actual_record_support","biological_ancestor_assigned":false,"merge_height_is_not_molecular_time":true},{"node":5225,"label":"FULL_f9602658c8532f7b90","left":null,"right":null,"height":0.0,"n_profiles":1,"n_C4":1,"parent":7736,"leaf_start":2708,"leaf_end":2709,"common_exact_states":[31,141,465,666,793,844,904,1053],"strongest_common_features":[777,775,1370,27,6,588,19,1349],"common_informative_feature_count":25,"common_edited_or_irregular_record_count":7,"interpretation":"shared_actual_record_support","biological_ancestor_assigned":false,"merge_height_is_not_molecular_time":true},{"node":5226,"label":"FULL_f96601c8fe1a9725da","left":null,"right":null,"height":0.0,"n_profiles":1,"n_C4":2,"parent":8529,"leaf_start":2894,"leaf_end":2895,"common_exact_states":[141,586,793,836,904,1053],"strongest_common_features":[449,1364,27,6,294,648,279,728],"common_informative_feature_count":22,"common_edited_or_irregular_record_count":6,"interpretation":"shared_actual_record_support","biological_ancestor_assigned":false,"merge_height_is_not_molecular_time":true},{"node":5227,"label":"FULL_f97d159cde39fac120","left":null,"right":null,"height":0.0,"n_profiles":1,"n_C4":2,"parent":9721,"leaf_start":2345,"leaf_end":2346,"common_exact_states":[141,450,465,793,904,1053],"strongest_common_features":[415,294,279,728,20,1350,399,18],"common_informative_feature_count":18,"common_edited_or_irregular_record_count":5,"interpretation":"shared_actual_record_support","biological_ancestor_assigned":false,"merge_height_is_not_molecular_time":true},{"node":5228,"label":"FULL_f98b4197a95f31ed51","left":null,"right":null,"height":0.0,"n_profiles":1,"n_C4":14,"parent":10546,"leaf_start":354,"leaf_end":355,"common_exact_states":[465,986,1053],"strongest_common_features":[728,20,1350,16,1346,0,14,1344],"common_informative_feature_count":10,"common_edited_or_irregular_record_count":1,"interpretation":"shared_actual_record_support","biological_ancestor_assigned":false,"merge_height_is_not_molecular_time":true},{"node":5229,"label":"FULL_f98eb664f963526554","left":null,"right":null,"height":0.0,"n_profiles":1,"n_C4":1,"parent":8057,"leaf_start":2665,"leaf_end":2666,"common_exact_states":[586,793,904,971,1053],"strongest_common_features":[780,1370,27,6,648,279,728,20],"common_informative_feature_count":21,"common_edited_or_irregular_record_count":5,"interpretation":"shared_actual_record_support","biological_ancestor_assigned":false,"merge_height_is_not_molecular_time":true},{"node":5230,"label":"FULL_f994c57efab68e6a9a","left":null,"right":null,"height":0.0,"n_profiles":1,"n_C4":1,"parent":9587,"leaf_start":1354,"leaf_end":1355,"common_exact_states":[481,586,793,1110],"strongest_common_features":[561,186,17,1347,648,399,18,1348],"common_informative_feature_count":17,"common_edited_or_irregular_record_count":4,"interpretation":"shared_actual_record_support","biological_ancestor_assigned":false,"merge_height_is_not_molecular_time":true},{"node":5231,"label":"FULL_f99c16567b69eb3def","left":null,"right":null,"height":0.0,"n_profiles":1,"n_C4":1,"parent":6397,"leaf_start":2150,"leaf_end":2151,"common_exact_states":[44,586,904,906,1053,1110],"strongest_common_features":[249,744,186,17,1347,648,279,728],"common_informative_feature_count":19,"common_edited_or_irregular_record_count":6,"interpretation":"shared_actual_record_support","biological_ancestor_assigned":false,"merge_height_is_not_molecular_time":true},{"node":5232,"label":"FULL_f99e8ea0bad0dd5525","left":null,"right":null,"height":0.0,"n_profiles":1,"n_C4":2,"parent":9716,"leaf_start":2368,"leaf_end":2369,"common_exact_states":[450,465,586,793,904],"strongest_common_features":[415,648,279,399,18,1348,16,1346],"common_informative_feature_count":15,"common_edited_or_irregular_record_count":4,"interpretation":"shared_actual_record_support","biological_ancestor_assigned":false,"merge_height_is_not_molecular_time":true},{"node":5233,"label":"FULL_f99f58af4c037363ec","left":null,"right":null,"height":0.0,"n_profiles":1,"n_C4":76,"parent":10141,"leaf_start":1679,"leaf_end":1680,"common_exact_states":[141,904],"strongest_common_features":[294,279,15,1345,3],"common_informative_feature_count":5,"common_edited_or_irregular_record_count":2,"interpretation":"shared_actual_record_support","biological_ancestor_assigned":false,"merge_height_is_not_molecular_time":true},{"node":5234,"label":"FULL_f9b5ca1cfd4be3cf32","left":null,"right":null,"height":0.0,"n_profiles":1,"n_C4":1,"parent":5642,"leaf_start":28,"leaf_end":29,"common_exact_states":[904,1123],"strongest_common_features":[223,279,15,1345,3],"common_informative_feature_count":5,"common_edited_or_irregular_record_count":2,"interpretation":"shared_actual_record_support","biological_ancestor_assigned":false,"merge_height_is_not_molecular_time":true},{"node":5235,"label":"FULL_f9c03000f060f7814f","left":null,"right":null,"height":0.0,"n_profiles":1,"n_C4":1,"parent":6824,"leaf_start":2240,"leaf_end":2241,"common_exact_states":[31,103,586,793,1053],"strongest_common_features":[708,775,1370,27,6,648,728,20],"common_informative_feature_count":21,"common_edited_or_irregular_record_count":5,"interpretation":"shared_actual_record_support","biological_ancestor_assigned":false,"merge_height_is_not_molecular_time":true},{"node":5236,"label":"FULL_f9db21e824e86f1117","left":null,"right":null,"height":0.0,"n_profiles":1,"n_C4":1,"parent":7403,"leaf_start":293,"leaf_end":294,"common_exact_states":[465,665,783,793,836,872,904,932,1053],"strongest_common_features":[1164,427,449,1364,27,337,1353,656],"common_informative_feature_count":27,"common_edited_or_irregular_record_count":8,"interpretation":"shared_actual_record_support","biological_ancestor_assigned":false,"merge_height_is_not_molecular_time":true},{"node":5237,"label":"FULL_f9e1ba84fcb153aaa4","left":null,"right":null,"height":0.0,"n_profiles":1,"n_C4":1,"parent":7894,"leaf_start":3037,"leaf_end":3038,"common_exact_states":[586,713,904,1053,1110],"strongest_common_features":[762,1383,29,7,186,17,1347,648],"common_informative_feature_count":21,"common_edited_or_irregular_record_count":5,"interpretation":"shared_actual_record_support","biological_ancestor_assigned":false,"merge_height_is_not_molecular_time":true},{"node":5238,"label":"FULL_f9f2f8eb3f53331366","left":null,"right":null,"height":0.0,"n_profiles":1,"n_C4":1,"parent":7847,"leaf_start":3004,"leaf_end":3005,"common_exact_states":[35,141,465,586,602,713,793,844,904,1053],"strongest_common_features":[762,1383,635,262,588,19,1349,29],"common_informative_feature_count":27,"common_edited_or_irregular_record_count":9,"interpretation":"shared_actual_record_support","biological_ancestor_assigned":false,"merge_height_is_not_molecular_time":true},{"node":5239,"label":"FULL_f9fbf4c3db79194c99","left":null,"right":null,"height":0.0,"n_profiles":1,"n_C4":1,"parent":6424,"leaf_start":2578,"leaf_end":2579,"common_exact_states":[141,301,489,793,844,904,906,1053],"strongest_common_features":[672,1369,25,744,6,588,19,1349],"common_informative_feature_count":25,"common_edited_or_irregular_record_count":7,"interpretation":"shared_actual_record_support","biological_ancestor_assigned":false,"merge_height_is_not_molecular_time":true},{"node":5240,"label":"FULL_fa0b28975e0500685b","left":null,"right":null,"height":0.0,"n_profiles":1,"n_C4":1,"parent":8858,"leaf_start":4484,"leaf_end":4485,"common_exact_states":[3,5,465,586,793,904,906,986,1053],"strongest_common_features":[470,1354,433,1377,744,24,29,7],"common_informative_feature_count":26,"common_edited_or_irregular_record_count":7,"interpretation":"shared_actual_record_support","biological_ancestor_assigned":false,"merge_height_is_not_molecular_time":true},{"node":5241,"label":"FULL_fa0cad34f7907488fd","left":null,"right":null,"height":0.0,"n_profiles":1,"n_C4":1,"parent":6231,"leaf_start":4784,"leaf_end":4785,"common_exact_states":[3,465,700,793,904,986],"strongest_common_features":[980,470,1354,24,5,279,399,18],"common_informative_feature_count":13,"common_edited_or_irregular_record_count":4,"interpretation":"shared_actual_record_support","biological_ancestor_assigned":false,"merge_height_is_not_molecular_time":true},{"node":5242,"label":"FULL_fa0d5b9b876e7db42c","left":null,"right":null,"height":0.0,"n_profiles":1,"n_C4":1,"parent":6039,"leaf_start":527,"leaf_end":528,"common_exact_states":[793,986,1053,1121],"strongest_common_features":[1084,728,20,1350,399,18,1348,16],"common_informative_feature_count":16,"common_edited_or_irregular_record_count":3,"interpretation":"shared_actual_record_support","biological_ancestor_assigned":false,"merge_height_is_not_molecular_time":true},{"node":5243,"label":"FULL_fa14043fd5b18d47dc","left":null,"right":null,"height":0.0,"n_profiles":1,"n_C4":1,"parent":9393,"leaf_start":4170,"leaf_end":4171,"common_exact_states":[586,665,783,904,986,1053],"strongest_common_features":[337,1353,656,23,5,648,279,728],"common_informative_feature_count":19,"common_edited_or_irregular_record_count":5,"interpretation":"shared_actual_record_support","biological_ancestor_assigned":false,"merge_height_is_not_molecular_time":true},{"node":5244,"label":"FULL_fa356d830dcb1a9d50","left":null,"right":null,"height":0.0,"n_profiles":1,"n_C4":2,"parent":8414,"leaf_start":4622,"leaf_end":4623,"common_exact_states":[588,783,793,904],"strongest_common_features":[796,1358,337,1353,24,23,5,279],"common_informative_feature_count":22,"common_edited_or_irregular_record_count":4,"interpretation":"shared_actual_record_support","biological_ancestor_assigned":false,"merge_height_is_not_molecular_time":true},{"node":5245,"label":"FULL_fa3a8e55241da3f5b9","left":null,"right":null,"height":0.0,"n_profiles":1,"n_C4":1,"parent":6592,"leaf_start":2244,"leaf_end":2245,"common_exact_states":[103,465,586,793,904,1053,1110],"strongest_common_features":[708,186,17,1347,648,279,728,20],"common_informative_feature_count":21,"common_edited_or_irregular_record_count":6,"interpretation":"shared_actual_record_support","biological_ancestor_assigned":false,"merge_height_is_not_molecular_time":true},{"node":5246,"label":"FULL_fa4568f01f2be5d726","left":null,"right":null,"height":0.0,"n_profiles":1,"n_C4":1,"parent":6756,"leaf_start":3418,"leaf_end":3419,"common_exact_states":[35,327,904,1053],"strongest_common_features":[633,635,279,728,20,1350,16,1346],"common_informative_feature_count":15,"common_edited_or_irregular_record_count":4,"interpretation":"shared_actual_record_support","biological_ancestor_assigned":false,"merge_height_is_not_molecular_time":true},{"node":5247,"label":"FULL_fa45b555a22c38fb12","left":null,"right":null,"height":0.0,"n_profiles":1,"n_C4":1,"parent":9713,"leaf_start":2373,"leaf_end":2374,"common_exact_states":[450,465,586,904,1053],"strongest_common_features":[415,648,279,728,20,1350,18,1348],"common_informative_feature_count":17,"common_edited_or_irregular_record_count":4,"interpretation":"shared_actual_record_support","biological_ancestor_assigned":false,"merge_height_is_not_molecular_time":true},{"node":5248,"label":"FULL_fa51d078eef07e318c","left":null,"right":null,"height":0.0,"n_profiles":1,"n_C4":1,"parent":6135,"leaf_start":2122,"leaf_end":2123,"common_exact_states":[44,586,669,793,904,977,1053],"strongest_common_features":[254,249,251,648,279,728,20,1350],"common_informative_feature_count":20,"common_edited_or_irregular_record_count":7,"interpretation":"shared_actual_record_support","biological_ancestor_assigned":false,"merge_height_is_not_molecular_time":true},{"node":5249,"label":"FULL_fa57b83165d382fdd9","left":null,"right":null,"height":0.0,"n_profiles":1,"n_C4":1,"parent":7230,"leaf_start":646,"leaf_end":647,"common_exact_states":[333,793,844,904],"strongest_common_features":[1036,588,19,1349,279,399,18,1348],"common_informative_feature_count":15,"common_edited_or_irregular_record_count":4,"interpretation":"shared_actual_record_support","biological_ancestor_assigned":false,"merge_height_is_not_molecular_time":true},{"node":5250,"label":"FULL_fa5f0af1a45b3c16ef","left":null,"right":null,"height":0.0,"n_profiles":1,"n_C4":1,"parent":5678,"leaf_start":4795,"leaf_end":4796,"common_exact_states":[1148],"strongest_common_features":[733,20,1350,16,1346,0,14,1344],"common_informative_feature_count":10,"common_edited_or_irregular_record_count":1,"interpretation":"shared_actual_record_support","biological_ancestor_assigned":false,"merge_height_is_not_molecular_time":true},{"node":5251,"label":"FULL_fa685871418c8db36e","left":null,"right":null,"height":0.0,"n_profiles":1,"n_C4":1,"parent":5389,"leaf_start":3034,"leaf_end":3035,"common_exact_states":[465,713,793,1021,1110],"strongest_common_features":[697,1294,762,1383,29,7,186,17],"common_informative_feature_count":23,"common_edited_or_irregular_record_count":4,"interpretation":"shared_actual_record_support","biological_ancestor_assigned":false,"merge_height_is_not_molecular_time":true},{"node":5252,"label":"FULL_fa751f5f812f53fdc7","left":null,"right":null,"height":0.0,"n_profiles":1,"n_C4":1,"parent":7259,"leaf_start":4851,"leaf_end":4852,"common_exact_states":[465,586,793,904,1053,1094,1110],"strongest_common_features":[755,186,17,1347,648,279,728,20],"common_informative_feature_count":21,"common_edited_or_irregular_record_count":6,"interpretation":"shared_actual_record_support","biological_ancestor_assigned":false,"merge_height_is_not_molecular_time":true},{"node":5253,"label":"FULL_fa75c15daa10068348","left":null,"right":null,"height":0.0,"n_profiles":1,"n_C4":1,"parent":6069,"leaf_start":515,"leaf_end":516,"common_exact_states":[693,793],"strongest_common_features":[920,399,18,1348,15,1345,4,3],"common_informative_feature_count":8,"common_edited_or_irregular_record_count":2,"interpretation":"shared_actual_record_support","biological_ancestor_assigned":false,"merge_height_is_not_molecular_time":true},{"node":5254,"label":"FULL_fa7b7735e08a6baf3f","left":null,"right":null,"height":0.0,"n_profiles":1,"n_C4":1,"parent":8371,"leaf_start":4659,"leaf_end":4660,"common_exact_states":[465,588,793,906,1053],"strongest_common_features":[796,1358,744,24,5,728,20,1350],"common_informative_feature_count":20,"common_edited_or_irregular_record_count":4,"interpretation":"shared_actual_record_support","biological_ancestor_assigned":false,"merge_height_is_not_molecular_time":true},{"node":5255,"label":"FULL_fa7dde8e1aa7feadb9","left":null,"right":null,"height":0.0,"n_profiles":1,"n_C4":1,"parent":10512,"leaf_start":375,"leaf_end":376,"common_exact_states":[581,793,1053],"strongest_common_features":[659,728,20,1350,399,18,1348,16],"common_informative_feature_count":16,"common_edited_or_irregular_record_count":3,"interpretation":"shared_actual_record_support","biological_ancestor_assigned":false,"merge_height_is_not_molecular_time":true},{"node":5256,"label":"FULL_fa83edc2aa703027b3","left":null,"right":null,"height":0.0,"n_profiles":1,"n_C4":1,"parent":5521,"leaf_start":4070,"leaf_end":4071,"common_exact_states":[318,783,1053],"strongest_common_features":[346,1393,33,8,337,1353,23,5],"common_informative_feature_count":20,"common_edited_or_irregular_record_count":3,"interpretation":"shared_actual_record_support","biological_ancestor_assigned":false,"merge_height_is_not_molecular_time":true},{"node":5257,"label":"FULL_fa8a67c44167f70c60","left":null,"right":null,"height":0.0,"n_profiles":1,"n_C4":2,"parent":6164,"leaf_start":1142,"leaf_end":1143,"common_exact_states":[793,889],"strongest_common_features":[377,399,18,1348,15,1345,4,3],"common_informative_feature_count":8,"common_edited_or_irregular_record_count":2,"interpretation":"shared_actual_record_support","biological_ancestor_assigned":false,"merge_height_is_not_molecular_time":true},{"node":5258,"label":"FULL_faa21887d9c0f97ddd","left":null,"right":null,"height":0.0,"n_profiles":1,"n_C4":3,"parent":9955,"leaf_start":1900,"leaf_end":1901,"common_exact_states":[465,793,844,904],"strongest_common_features":[588,19,1349,279,399,18,1348,0],"common_informative_feature_count":14,"common_edited_or_irregular_record_count":3,"interpretation":"shared_actual_record_support","biological_ancestor_assigned":false,"merge_height_is_not_molecular_time":true},{"node":5259,"label":"FULL_faaf9e829ef2f9e9a7","left":null,"right":null,"height":0.0,"n_profiles":1,"n_C4":1,"parent":7236,"leaf_start":2273,"leaf_end":2274,"common_exact_states":[3,696,793,904],"strongest_common_features":[385,470,1354,24,5,279,399,18],"common_informative_feature_count":13,"common_edited_or_irregular_record_count":4,"interpretation":"shared_actual_record_support","biological_ancestor_assigned":false,"merge_height_is_not_molecular_time":true},{"node":5260,"label":"FULL_fab49ce3badea9cd8b","left":null,"right":null,"height":0.0,"n_profiles":1,"n_C4":1,"parent":9033,"leaf_start":3231,"leaf_end":3232,"common_exact_states":[5,141,665,793,904,1053],"strongest_common_features":[433,1377,656,29,7,294,279,728],"common_informative_feature_count":22,"common_edited_or_irregular_record_count":6,"interpretation":"shared_actual_record_support","biological_ancestor_assigned":false,"merge_height_is_not_molecular_time":true},{"node":5261,"label":"FULL_fab5a3fb73017fd90d","left":null,"right":null,"height":0.0,"n_profiles":1,"n_C4":1,"parent":9115,"leaf_start":3146,"leaf_end":3147,"common_exact_states":[5,481,586],"strongest_common_features":[433,1377,561,29,7,648,18,1348],"common_informative_feature_count":17,"common_edited_or_irregular_record_count":3,"interpretation":"shared_actual_record_support","biological_ancestor_assigned":false,"merge_height_is_not_molecular_time":true},{"node":5262,"label":"FULL_fabd3ffae6df43d038","left":null,"right":null,"height":0.0,"n_profiles":1,"n_C4":1,"parent":5375,"leaf_start":5245,"leaf_end":5246,"common_exact_states":[3,586,665,793,808,904],"strongest_common_features":[705,470,1354,656,24,5,648,279],"common_informative_feature_count":22,"common_edited_or_irregular_record_count":6,"interpretation":"shared_actual_record_support","biological_ancestor_assigned":false,"merge_height_is_not_molecular_time":true},{"node":5263,"label":"FULL_fabd5cf293ad057133","left":null,"right":null,"height":0.0,"n_profiles":1,"n_C4":2,"parent":6106,"leaf_start":4548,"leaf_end":4549,"common_exact_states":[156,904],"strongest_common_features":[794,1358,24,5,279,20,1350,16],"common_informative_feature_count":16,"common_edited_or_irregular_record_count":2,"interpretation":"shared_actual_record_support","biological_ancestor_assigned":false,"merge_height_is_not_molecular_time":true},{"node":5264,"label":"FULL_fac477b2e92561e4c2","left":null,"right":null,"height":0.0,"n_profiles":1,"n_C4":39,"parent":9766,"leaf_start":2404,"leaf_end":2405,"common_exact_states":[450,793,904,1053],"strongest_common_features":[415,279,728,20,1350,399,18,1348],"common_informative_feature_count":17,"common_edited_or_irregular_record_count":4,"interpretation":"shared_actual_record_support","biological_ancestor_assigned":false,"merge_height_is_not_molecular_time":true},{"node":5265,"label":"FULL_fad086d877f3830fef","left":null,"right":null,"height":0.0,"n_profiles":1,"n_C4":1,"parent":8367,"leaf_start":4614,"leaf_end":4615,"common_exact_states":[407,588,793,844,1053],"strongest_common_features":[796,1358,163,1351,21,24,588,19],"common_informative_feature_count":25,"common_edited_or_irregular_record_count":5,"interpretation":"shared_actual_record_support","biological_ancestor_assigned":false,"merge_height_is_not_molecular_time":true},{"node":5266,"label":"FULL_fad20aa84f511ad217","left":null,"right":null,"height":0.0,"n_profiles":1,"n_C4":2,"parent":9607,"leaf_start":1403,"leaf_end":1404,"common_exact_states":[481,586,904,1053],"strongest_common_features":[561,648,279,728,20,1350,16,1346],"common_informative_feature_count":15,"common_edited_or_irregular_record_count":4,"interpretation":"shared_actual_record_support","biological_ancestor_assigned":false,"merge_height_is_not_molecular_time":true},{"node":5267,"label":"FULL_fad297357e7b82ff28","left":null,"right":null,"height":0.0,"n_profiles":1,"n_C4":1,"parent":7937,"leaf_start":2987,"leaf_end":2988,"common_exact_states":[713,783,1053],"strongest_common_features":[762,1383,337,1353,23,29,7,5],"common_informative_feature_count":20,"common_edited_or_irregular_record_count":3,"interpretation":"shared_actual_record_support","biological_ancestor_assigned":false,"merge_height_is_not_molecular_time":true},{"node":5268,"label":"FULL_fae0c0b4342c2ef9f8","left":null,"right":null,"height":0.0,"n_profiles":1,"n_C4":1,"parent":9104,"leaf_start":3172,"leaf_end":3173,"common_exact_states":[5,1053,1110],"strongest_common_features":[433,1377,29,7,186,17,1347,728],"common_informative_feature_count":21,"common_edited_or_irregular_record_count":3,"interpretation":"shared_actual_record_support","biological_ancestor_assigned":false,"merge_height_is_not_molecular_time":true},{"node":5269,"label":"FULL_fae957d12df2053b0b","left":null,"right":null,"height":0.0,"n_profiles":1,"n_C4":1,"parent":7516,"leaf_start":1009,"leaf_end":1010,"common_exact_states":[357,793,904,986,1053,1110],"strongest_common_features":[193,186,17,1347,279,728,20,1350],"common_informative_feature_count":20,"common_edited_or_irregular_record_count":5,"interpretation":"shared_actual_record_support","biological_ancestor_assigned":false,"merge_height_is_not_molecular_time":true},{"node":5270,"label":"FULL_fb094756fceb01e7a2","left":null,"right":null,"height":0.0,"n_profiles":1,"n_C4":1,"parent":6618,"leaf_start":208,"leaf_end":209,"common_exact_states":[121,793],"strongest_common_features":[933,399,18,1348,15,1345,4,3],"common_informative_feature_count":8,"common_edited_or_irregular_record_count":2,"interpretation":"shared_actual_record_support","biological_ancestor_assigned":false,"merge_height_is_not_molecular_time":true},{"node":5271,"label":"FULL_fb1dbfa3273fe1d592","left":null,"right":null,"height":0.0,"n_profiles":1,"n_C4":1,"parent":7653,"leaf_start":3088,"leaf_end":3089,"common_exact_states":[651,844],"strongest_common_features":[310,1375,588,19,1349,29,7,0],"common_informative_feature_count":14,"common_edited_or_irregular_record_count":2,"interpretation":"shared_actual_record_support","biological_ancestor_assigned":false,"merge_height_is_not_molecular_time":true},{"node":5272,"label":"FULL_fb22c4b21baeebcd0e","left":null,"right":null,"height":0.0,"n_profiles":1,"n_C4":1,"parent":5554,"leaf_start":4028,"leaf_end":4029,"common_exact_states":[5,35,50,120,141,363,364,450,465,586,588,668,793,844,899,904,906,986,1053,1110],"strongest_common_features":[463,1335,408,97,386,645,635,796],"common_informative_feature_count":42,"common_edited_or_irregular_record_count":18,"interpretation":"shared_actual_record_support","biological_ancestor_assigned":false,"merge_height_is_not_molecular_time":true},{"node":5273,"label":"FULL_fb296d281a2215b7fe","left":null,"right":null,"height":0.0,"n_profiles":1,"n_C4":1,"parent":9825,"leaf_start":2334,"leaf_end":2335,"common_exact_states":[450,793,904,1169],"strongest_common_features":[917,415,279,399,18,1348,15,1345],"common_informative_feature_count":10,"common_edited_or_irregular_record_count":4,"interpretation":"shared_actual_record_support","biological_ancestor_assigned":false,"merge_height_is_not_molecular_time":true},{"node":5274,"label":"FULL_fb35d54f80ffeee298","left":null,"right":null,"height":0.0,"n_profiles":1,"n_C4":1,"parent":8184,"leaf_start":3472,"leaf_end":3473,"common_exact_states":[35,586,793,844,904,1053],"strongest_common_features":[635,588,19,1349,648,279,728,20],"common_informative_feature_count":21,"common_edited_or_irregular_record_count":6,"interpretation":"shared_actual_record_support","biological_ancestor_assigned":false,"merge_height_is_not_molecular_time":true},{"node":5275,"label":"FULL_fb475d2858a1ff7f91","left":null,"right":null,"height":0.0,"n_profiles":1,"n_C4":1,"parent":10262,"leaf_start":1584,"leaf_end":1585,"common_exact_states":[465,586,784,793,904],"strongest_common_features":[275,648,279,399,18,1348,16,1346],"common_informative_feature_count":15,"common_edited_or_irregular_record_count":4,"interpretation":"shared_actual_record_support","biological_ancestor_assigned":false,"merge_height_is_not_molecular_time":true},{"node":5276,"label":"FULL_fb75685a29f43360e0","left":null,"right":null,"height":0.0,"n_profiles":1,"n_C4":1,"parent":10745,"leaf_start":5337,"leaf_end":5338,"common_exact_states":[1151],"strongest_common_features":[1139],"common_informative_feature_count":1,"common_edited_or_irregular_record_count":1,"interpretation":"shared_actual_record_support","biological_ancestor_assigned":false,"merge_height_is_not_molecular_time":true},{"node":5277,"label":"FULL_fb950f8c894b9cbc53","left":null,"right":null,"height":0.0,"n_profiles":1,"n_C4":3,"parent":10305,"leaf_start":1533,"leaf_end":1534,"common_exact_states":[586,793,1101],"strongest_common_features":[648,399,18,1348,16,1346,0,14],"common_informative_feature_count":13,"common_edited_or_irregular_record_count":2,"interpretation":"shared_actual_record_support","biological_ancestor_assigned":false,"merge_height_is_not_molecular_time":true},{"node":5278,"label":"FULL_fba54924d70763ef6c","left":null,"right":null,"height":0.0,"n_profiles":1,"n_C4":1,"parent":5718,"leaf_start":2151,"leaf_end":2152,"common_exact_states":[793,904,939,1053],"strongest_common_features":[379,279,728,20,1350,399,18,1348],"common_informative_feature_count":17,"common_edited_or_irregular_record_count":4,"interpretation":"shared_actual_record_support","biological_ancestor_assigned":false,"merge_height_is_not_molecular_time":true},{"node":5279,"label":"FULL_fbb874a8220cb99093","left":null,"right":null,"height":0.0,"n_profiles":1,"n_C4":1,"parent":7415,"leaf_start":1024,"leaf_end":1025,"common_exact_states":[572,713,904],"strongest_common_features":[717,762,1383,29,7,279,20,1350],"common_informative_feature_count":17,"common_edited_or_irregular_record_count":3,"interpretation":"shared_actual_record_support","biological_ancestor_assigned":false,"merge_height_is_not_molecular_time":true},{"node":5280,"label":"FULL_fbc9038d4c5731b9ee","left":null,"right":null,"height":0.0,"n_profiles":1,"n_C4":1,"parent":6918,"leaf_start":3615,"leaf_end":3616,"common_exact_states":[5,120,343,395,450,465,481,586,793,844,904,1053],"strongest_common_features":[410,1410,931,37,9,565,433,1377],"common_informative_feature_count":32,"common_edited_or_irregular_record_count":11,"interpretation":"shared_actual_record_support","biological_ancestor_assigned":false,"merge_height_is_not_molecular_time":true},{"node":5281,"label":"FULL_fbcd66033b86f5179d","left":null,"right":null,"height":0.0,"n_profiles":1,"n_C4":2,"parent":6055,"leaf_start":131,"leaf_end":132,"common_exact_states":[1153],"strongest_common_features":[1083],"common_informative_feature_count":1,"common_edited_or_irregular_record_count":1,"interpretation":"shared_actual_record_support","biological_ancestor_assigned":false,"merge_height_is_not_molecular_time":true},{"node":5282,"label":"FULL_fbe5676ddeecfc74c0","left":null,"right":null,"height":0.0,"n_profiles":1,"n_C4":1,"parent":5793,"leaf_start":3627,"leaf_end":3628,"common_exact_states":[21,441,450,465,586,610,783,793,904,1053,1110],"strongest_common_features":[655,1417,1130,859,37,9,337,1353],"common_informative_feature_count":31,"common_edited_or_irregular_record_count":10,"interpretation":"shared_actual_record_support","biological_ancestor_assigned":false,"merge_height_is_not_molecular_time":true},{"node":5283,"label":"FULL_fbec4de0263b0a3f7e","left":null,"right":null,"height":0.0,"n_profiles":1,"n_C4":1,"parent":10263,"leaf_start":1582,"leaf_end":1583,"common_exact_states":[586,793,904,1101],"strongest_common_features":[648,279,399,18,1348,16,1346,0],"common_informative_feature_count":14,"common_edited_or_irregular_record_count":3,"interpretation":"shared_actual_record_support","biological_ancestor_assigned":false,"merge_height_is_not_molecular_time":true},{"node":5284,"label":"FULL_fbf70d854d5bfc0b49","left":null,"right":null,"height":0.0,"n_profiles":1,"n_C4":1,"parent":6091,"leaf_start":1654,"leaf_end":1655,"common_exact_states":[586,793,1053,1162],"strongest_common_features":[669,648,728,20,1350,399,18,1348],"common_informative_feature_count":17,"common_edited_or_irregular_record_count":4,"interpretation":"shared_actual_record_support","biological_ancestor_assigned":false,"merge_height_is_not_molecular_time":true},{"node":5285,"label":"FULL_fc29ae1345a03dcffd","left":null,"right":null,"height":0.0,"n_profiles":1,"n_C4":1,"parent":6652,"leaf_start":238,"leaf_end":239,"common_exact_states":[201,465,904,1053],"strongest_common_features":[915,279,728,20,1350,16,1346,0],"common_informative_feature_count":14,"common_edited_or_irregular_record_count":3,"interpretation":"shared_actual_record_support","biological_ancestor_assigned":false,"merge_height_is_not_molecular_time":true},{"node":5286,"label":"FULL_fc2dec3b016ef2a0a8","left":null,"right":null,"height":0.0,"n_profiles":1,"n_C4":1,"parent":8593,"leaf_start":1275,"leaf_end":1276,"common_exact_states":[407,450,465,586,665,793,844,904,1053],"strongest_common_features":[163,1351,21,656,415,588,19,1349],"common_informative_feature_count":26,"common_edited_or_irregular_record_count":8,"interpretation":"shared_actual_record_support","biological_ancestor_assigned":false,"merge_height_is_not_molecular_time":true},{"node":5287,"label":"FULL_fc2f5b2a8a979beceb","left":null,"right":null,"height":0.0,"n_profiles":1,"n_C4":1,"parent":5865,"leaf_start":4528,"leaf_end":4529,"common_exact_states":[295,465,793,904],"strongest_common_features":[479,1365,28,1354,24,6,5,279],"common_informative_feature_count":15,"common_edited_or_irregular_record_count":3,"interpretation":"shared_actual_record_support","biological_ancestor_assigned":false,"merge_height_is_not_molecular_time":true},{"node":5288,"label":"FULL_fc4f4b7163a8279b84","left":null,"right":null,"height":0.0,"n_profiles":1,"n_C4":1,"parent":7912,"leaf_start":4216,"leaf_end":4217,"common_exact_states":[1,793,1110],"strongest_common_features":[684,1357,23,186,17,1347,5,399],"common_informative_feature_count":19,"common_edited_or_irregular_record_count":3,"interpretation":"shared_actual_record_support","biological_ancestor_assigned":false,"merge_height_is_not_molecular_time":true},{"node":5289,"label":"FULL_fc587a299e5f06377c","left":null,"right":null,"height":0.0,"n_profiles":1,"n_C4":1,"parent":5561,"leaf_start":5193,"leaf_end":5194,"common_exact_states":[1,141,363,395,465,481,586,665,674,775,783,793,844,904,1053],"strongest_common_features":[343,1409,410,1410,1029,684,1357,386],"common_informative_feature_count":37,"common_edited_or_irregular_record_count":14,"interpretation":"shared_actual_record_support","biological_ancestor_assigned":false,"merge_height_is_not_molecular_time":true},{"node":5290,"label":"FULL_fc707b187ea014bbcc","left":null,"right":null,"height":0.0,"n_profiles":1,"n_C4":1,"parent":5568,"leaf_start":5253,"leaf_end":5254,"common_exact_states":[3,5,141,465,481,572,586,613,651,665,687,783,793,844,904,906,1053,1094,1110],"strongest_common_features":[653,1166,755,310,1375,717,470,1354],"common_informative_feature_count":44,"common_edited_or_irregular_record_count":18,"interpretation":"shared_actual_record_support","biological_ancestor_assigned":false,"merge_height_is_not_molecular_time":true},{"node":5291,"label":"FULL_fc751c39d84895f42a","left":null,"right":null,"height":0.0,"n_profiles":1,"n_C4":2,"parent":8574,"leaf_start":2844,"leaf_end":2845,"common_exact_states":[141,836,904,1053],"strongest_common_features":[449,1364,27,6,294,279,728,20],"common_informative_feature_count":20,"common_edited_or_irregular_record_count":4,"interpretation":"shared_actual_record_support","biological_ancestor_assigned":false,"merge_height_is_not_molecular_time":true},{"node":5292,"label":"FULL_fc7f77258aa4800f2e","left":null,"right":null,"height":0.0,"n_profiles":1,"n_C4":1,"parent":6592,"leaf_start":2245,"leaf_end":2246,"common_exact_states":[103,586,783,793,904,1053,1110],"strongest_common_features":[708,337,1353,23,186,17,1347,5],"common_informative_feature_count":25,"common_edited_or_irregular_record_count":7,"interpretation":"shared_actual_record_support","biological_ancestor_assigned":false,"merge_height_is_not_molecular_time":true},{"node":5293,"label":"FULL_fc7ff321216db0f8b1","left":null,"right":null,"height":0.0,"n_profiles":1,"n_C4":1,"parent":6197,"leaf_start":1230,"leaf_end":1231,"common_exact_states":[120,221,465,481,793,904],"strongest_common_features":[574,1355,565,21,561,5,279,399],"common_informative_feature_count":17,"common_edited_or_irregular_record_count":5,"interpretation":"shared_actual_record_support","biological_ancestor_assigned":false,"merge_height_is_not_molecular_time":true},{"node":5294,"label":"FULL_fc819f712d24fc82d3","left":null,"right":null,"height":0.0,"n_profiles":1,"n_C4":1,"parent":8265,"leaf_start":1776,"leaf_end":1777,"common_exact_states":[141,793,926,1053],"strongest_common_features":[307,294,728,20,1350,399,18,1348],"common_informative_feature_count":17,"common_edited_or_irregular_record_count":4,"interpretation":"shared_actual_record_support","biological_ancestor_assigned":false,"merge_height_is_not_molecular_time":true},{"node":5295,"label":"FULL_fc8cfa0a44994ca4bb","left":null,"right":null,"height":0.0,"n_profiles":1,"n_C4":2,"parent":8600,"leaf_start":1282,"leaf_end":1283,"common_exact_states":[407,586,665,793,1053],"strongest_common_features":[163,1351,21,656,5,648,728,20],"common_informative_feature_count":21,"common_edited_or_irregular_record_count":5,"interpretation":"shared_actual_record_support","biological_ancestor_assigned":false,"merge_height_is_not_molecular_time":true},{"node":5296,"label":"FULL_fc9e3944e34b73ccfc","left":null,"right":null,"height":0.0,"n_profiles":1,"n_C4":1,"parent":6226,"leaf_start":3547,"leaf_end":3548,"common_exact_states":[5,385,465,586,793,1053],"strongest_common_features":[133,1406,37,9,433,1377,29,7],"common_informative_feature_count":24,"common_edited_or_irregular_record_count":5,"interpretation":"shared_actual_record_support","biological_ancestor_assigned":false,"merge_height_is_not_molecular_time":true},{"node":5297,"label":"FULL_fca61ed58d0cf51e9e","left":null,"right":null,"height":0.0,"n_profiles":1,"n_C4":1,"parent":7237,"leaf_start":701,"leaf_end":702,"common_exact_states":[343,586,844,1053],"strongest_common_features":[931,588,19,1349,648,728,20,1350],"common_informative_feature_count":15,"common_edited_or_irregular_record_count":4,"interpretation":"shared_actual_record_support","biological_ancestor_assigned":false,"merge_height_is_not_molecular_time":true},{"node":5298,"label":"FULL_fcb3b19ea0892f5bac","left":null,"right":null,"height":0.0,"n_profiles":1,"n_C4":2,"parent":9762,"leaf_start":4062,"leaf_end":4063,"common_exact_states":[465,783,1053],"strongest_common_features":[337,1353,23,5,728,20,1350,16],"common_informative_feature_count":16,"common_edited_or_irregular_record_count":2,"interpretation":"shared_actual_record_support","biological_ancestor_assigned":false,"merge_height_is_not_molecular_time":true},{"node":5299,"label":"FULL_fcbe8c0e1fb36a9813","left":null,"right":null,"height":0.0,"n_profiles":1,"n_C4":1,"parent":8107,"leaf_start":1790,"leaf_end":1791,"common_exact_states":[141,465,793,904,926,1053],"strongest_common_features":[307,294,279,728,20,1350,399,18],"common_informative_feature_count":18,"common_edited_or_irregular_record_count":5,"interpretation":"shared_actual_record_support","biological_ancestor_assigned":false,"merge_height_is_not_molecular_time":true},{"node":5300,"label":"FULL_fcc59f88000493e758","left":null,"right":null,"height":0.0,"n_profiles":1,"n_C4":1,"parent":7003,"leaf_start":430,"leaf_end":431,"common_exact_states":[665,708,1053],"strongest_common_features":[996,656,728,20,1350,16,1346,0],"common_informative_feature_count":12,"common_edited_or_irregular_record_count":3,"interpretation":"shared_actual_record_support","biological_ancestor_assigned":false,"merge_height_is_not_molecular_time":true},{"node":5301,"label":"FULL_fccdf42a9a1cce3e68","left":null,"right":null,"height":0.0,"n_profiles":1,"n_C4":1,"parent":8782,"leaf_start":3437,"leaf_end":3438,"common_exact_states":[35,465,986],"strongest_common_features":[635,16,1346,0,14,1344,3],"common_informative_feature_count":7,"common_edited_or_irregular_record_count":1,"interpretation":"shared_actual_record_support","biological_ancestor_assigned":false,"merge_height_is_not_molecular_time":true},{"node":5302,"label":"FULL_fccff4910d96d18520","left":null,"right":null,"height":0.0,"n_profiles":1,"n_C4":1,"parent":7413,"leaf_start":300,"leaf_end":301,"common_exact_states":[586,793,844,872,904],"strongest_common_features":[1164,588,19,1349,648,279,399,18],"common_informative_feature_count":18,"common_edited_or_irregular_record_count":5,"interpretation":"shared_actual_record_support","biological_ancestor_assigned":false,"merge_height_is_not_molecular_time":true},{"node":5303,"label":"FULL_fce7f3755bcb89a7cf","left":null,"right":null,"height":0.0,"n_profiles":1,"n_C4":1,"parent":7407,"leaf_start":5057,"leaf_end":5058,"common_exact_states":[770,906,1053],"strongest_common_features":[699,1325,744,728,20,1350,16,1346],"common_informative_feature_count":13,"common_edited_or_irregular_record_count":3,"interpretation":"shared_actual_record_support","biological_ancestor_assigned":false,"merge_height_is_not_molecular_time":true},{"node":5304,"label":"FULL_fceebb871161307e29","left":null,"right":null,"height":0.0,"n_profiles":1,"n_C4":5,"parent":8645,"leaf_start":3443,"leaf_end":3444,"common_exact_states":[35,586],"strongest_common_features":[635,648,16,1346,0,14,1344,3],"common_informative_feature_count":8,"common_edited_or_irregular_record_count":2,"interpretation":"shared_actual_record_support","biological_ancestor_assigned":false,"merge_height_is_not_molecular_time":true},{"node":5305,"label":"FULL_fd1c18812198cc5d26","left":null,"right":null,"height":0.0,"n_profiles":1,"n_C4":1,"parent":7095,"leaf_start":1835,"leaf_end":1836,"common_exact_states":[793,1053,1069],"strongest_common_features":[979,728,20,1350,399,18,1348,16],"common_informative_feature_count":16,"common_edited_or_irregular_record_count":3,"interpretation":"shared_actual_record_support","biological_ancestor_assigned":false,"merge_height_is_not_molecular_time":true},{"node":5306,"label":"FULL_fd1c4a33d3925732d8","left":null,"right":null,"height":0.0,"n_profiles":1,"n_C4":1,"parent":5409,"leaf_start":5294,"leaf_end":5295,"common_exact_states":[5,88,159,363,450,465,572,586,665,783,793,812,844,904,934,986,1053,1110,1148,1165],"strongest_common_features":[437,1127,1411,814,733,39,1101,1257],"common_informative_feature_count":46,"common_edited_or_irregular_record_count":18,"interpretation":"shared_actual_record_support","biological_ancestor_assigned":false,"merge_height_is_not_molecular_time":true},{"node":5307,"label":"FULL_fd4cdc46cd92e04dd0","left":null,"right":null,"height":0.0,"n_profiles":1,"n_C4":1,"parent":5837,"leaf_start":5302,"leaf_end":5303,"common_exact_states":[35,103,141,199,301,357,450,465,472,481,566,586,665,674,783,793,802,836,844,904,906,927,932,986,1019,1023,1047,1053,1110],"strongest_common_features":[958,555,1129,207,1361,115,199,715],"common_informative_feature_count":50,"common_edited_or_irregular_record_count":26,"interpretation":"shared_actual_record_support","biological_ancestor_assigned":false,"merge_height_is_not_molecular_time":true},{"node":5308,"label":"FULL_fd59b3a9817880e16b","left":null,"right":null,"height":0.0,"n_profiles":1,"n_C4":1,"parent":8558,"leaf_start":2812,"leaf_end":2813,"common_exact_states":[481,793,836,904,1053],"strongest_common_features":[449,1364,27,561,6,279,728,20],"common_informative_feature_count":21,"common_edited_or_irregular_record_count":5,"interpretation":"shared_actual_record_support","biological_ancestor_assigned":false,"merge_height_is_not_molecular_time":true},{"node":5309,"label":"FULL_fd5a763e3110fa033d","left":null,"right":null,"height":0.0,"n_profiles":1,"n_C4":2,"parent":10161,"leaf_start":944,"leaf_end":945,"common_exact_states":[465,986,1110],"strongest_common_features":[186,17,1347,4],"common_informative_feature_count":4,"common_edited_or_irregular_record_count":1,"interpretation":"shared_actual_record_support","biological_ancestor_assigned":false,"merge_height_is_not_molecular_time":true},{"node":5310,"label":"FULL_fd6d83045a4de216cb","left":null,"right":null,"height":0.0,"n_profiles":1,"n_C4":1,"parent":7373,"leaf_start":565,"leaf_end":566,"common_exact_states":[328,450,465,793],"strongest_common_features":[978,415,399,18,1348,15,1345,4],"common_informative_feature_count":9,"common_edited_or_irregular_record_count":3,"interpretation":"shared_actual_record_support","biological_ancestor_assigned":false,"merge_height_is_not_molecular_time":true},{"node":5311,"label":"FULL_fd6f32073727a8c0f5","left":null,"right":null,"height":0.0,"n_profiles":1,"n_C4":1,"parent":8982,"leaf_start":4407,"leaf_end":4408,"common_exact_states":[3,586,793,1110],"strongest_common_features":[470,1354,24,186,17,1347,5,648],"common_informative_feature_count":20,"common_edited_or_irregular_record_count":4,"interpretation":"shared_actual_record_support","biological_ancestor_assigned":false,"merge_height_is_not_molecular_time":true},{"node":5312,"label":"FULL_fd70e894cefeb0073c","left":null,"right":null,"height":0.0,"n_profiles":1,"n_C4":1,"parent":9219,"leaf_start":5018,"leaf_end":5019,"common_exact_states":[465,481,586,793,904,906,1053],"strongest_common_features":[744,561,648,279,728,20,1350,399],"common_informative_feature_count":19,"common_edited_or_irregular_record_count":6,"interpretation":"shared_actual_record_support","biological_ancestor_assigned":false,"merge_height_is_not_molecular_time":true},{"node":5313,"label":"FULL_fd74337caeece10dc2","left":null,"right":null,"height":0.0,"n_profiles":1,"n_C4":3,"parent":8840,"leaf_start":1246,"leaf_end":1247,"common_exact_states":[407,793],"strongest_common_features":[163,1351,21,5,399,18,1348,15],"common_informative_feature_count":11,"common_edited_or_irregular_record_count":2,"interpretation":"shared_actual_record_support","biological_ancestor_assigned":false,"merge_height_is_not_molecular_time":true},{"node":5314,"label":"FULL_fd7575e6db3df18e8e","left":null,"right":null,"height":0.0,"n_profiles":1,"n_C4":1,"parent":7203,"leaf_start":782,"leaf_end":783,"common_exact_states":[162,586,669,713,783,793,904,1053,1110],"strongest_common_features":[560,251,762,1383,337,1353,23,29],"common_informative_feature_count":30,"common_edited_or_irregular_record_count":9,"interpretation":"shared_actual_record_support","biological_ancestor_assigned":false,"merge_height_is_not_molecular_time":true},{"node":5315,"label":"FULL_fd99e0226da0a9b958","left":null,"right":null,"height":0.0,"n_profiles":1,"n_C4":1,"parent":6345,"leaf_start":3939,"leaf_end":3940,"common_exact_states":[793,844,904,1017,1053],"strongest_common_features":[424,1394,33,8,588,19,1349,279],"common_informative_feature_count":23,"common_edited_or_irregular_record_count":5,"interpretation":"shared_actual_record_support","biological_ancestor_assigned":false,"merge_height_is_not_molecular_time":true},{"node":5316,"label":"FULL_fd9b4981c4d60cccc1","left":null,"right":null,"height":0.0,"n_profiles":1,"n_C4":1,"parent":7515,"leaf_start":993,"leaf_end":994,"common_exact_states":[141,357,904,1110],"strongest_common_features":[193,186,294,17,1347,279,15,1345],"common_informative_feature_count":10,"common_edited_or_irregular_record_count":4,"interpretation":"shared_actual_record_support","biological_ancestor_assigned":false,"merge_height_is_not_molecular_time":true},{"node":5317,"label":"FULL_fd9b5b38bf5d4a4c98","left":null,"right":null,"height":0.0,"n_profiles":1,"n_C4":1,"parent":7431,"leaf_start":640,"leaf_end":641,"common_exact_states":[120,333],"strongest_common_features":[1036,565,0,14,1344],"common_informative_feature_count":5,"common_edited_or_irregular_record_count":2,"interpretation":"shared_actual_record_support","biological_ancestor_assigned":false,"merge_height_is_not_molecular_time":true},{"node":5318,"label":"FULL_fd9f36b8874389f225","left":null,"right":null,"height":0.0,"n_profiles":1,"n_C4":18,"parent":9309,"leaf_start":1164,"leaf_end":1165,"common_exact_states":[500,793],"strongest_common_features":[268,399,18,1348,15,1345,4,3],"common_informative_feature_count":8,"common_edited_or_irregular_record_count":2,"interpretation":"shared_actual_record_support","biological_ancestor_assigned":false,"merge_height_is_not_molecular_time":true},{"node":5319,"label":"FULL_fda8284c09bdc647f1","left":null,"right":null,"height":0.0,"n_profiles":1,"n_C4":1,"parent":9205,"leaf_start":4119,"leaf_end":4120,"common_exact_states":[586,783,793,906,1053],"strongest_common_features":[744,337,1353,23,5,648,728,20],"common_informative_feature_count":21,"common_edited_or_irregular_record_count":5,"interpretation":"shared_actual_record_support","biological_ancestor_assigned":false,"merge_height_is_not_molecular_time":true},{"node":5320,"label":"FULL_fdbb5b9a3f2a50017b","left":null,"right":null,"height":0.0,"n_profiles":1,"n_C4":1,"parent":7624,"leaf_start":4257,"leaf_end":4258,"common_exact_states":[1,500,586,793,1053],"strongest_common_features":[684,1357,268,23,5,648,728,20],"common_informative_feature_count":21,"common_edited_or_irregular_record_count":5,"interpretation":"shared_actual_record_support","biological_ancestor_assigned":false,"merge_height_is_not_molecular_time":true},{"node":5321,"label":"FULL_fdcf3a09f9d1d025cc","left":null,"right":null,"height":0.0,"n_profiles":1,"n_C4":1,"parent":9895,"leaf_start":1989,"leaf_end":1990,"common_exact_states":[586,793,844,904,1110],"strongest_common_features":[588,19,1349,186,17,1347,648,279],"common_informative_feature_count":20,"common_edited_or_irregular_record_count":5,"interpretation":"shared_actual_record_support","biological_ancestor_assigned":false,"merge_height_is_not_molecular_time":true},{"node":5322,"label":"FULL_fdd04430ebefe891a0","left":null,"right":null,"height":0.0,"n_profiles":1,"n_C4":1,"parent":9542,"leaf_start":3744,"leaf_end":3745,"common_exact_states":[141,465,586,665,1053],"strongest_common_features":[656,294,648,728,20,1350,16,1346],"common_informative_feature_count":15,"common_edited_or_irregular_record_count":4,"interpretation":"shared_actual_record_support","biological_ancestor_assigned":false,"merge_height_is_not_molecular_time":true},{"node":5323,"label":"FULL_fdde2070ded6fdd289","left":null,"right":null,"height":0.0,"n_profiles":1,"n_C4":1,"parent":5379,"leaf_start":5301,"leaf_end":5302,"common_exact_states":[3,5,35,73,103,141,301,357,372,395,407,412,438,450,465,472,481,489,497,500,550,572,576,586,588,596,665,669,713,772,783,793,816,834,836,844,850,872,904,906,919,932,986,1053,1094,1110],"strongest_common_features":[732,375,707,766,1115,1120,79,1207],"common_informative_feature_count":85,"common_edited_or_irregular_record_count":43,"interpretation":"shared_actual_record_support","biological_ancestor_assigned":false,"merge_height_is_not_molecular_time":true},{"node":5324,"label":"FULL_fde23a3ac808ed9ebf","left":null,"right":null,"height":0.0,"n_profiles":1,"n_C4":1,"parent":9544,"leaf_start":3742,"leaf_end":3743,"common_exact_states":[141,665,793,1053],"strongest_common_features":[656,294,728,20,1350,399,18,1348],"common_informative_feature_count":17,"common_edited_or_irregular_record_count":4,"interpretation":"shared_actual_record_support","biological_ancestor_assigned":false,"merge_height_is_not_molecular_time":true},{"node":5325,"label":"FULL_fdeb4a12244de54ffb","left":null,"right":null,"height":0.0,"n_profiles":1,"n_C4":3,"parent":6209,"leaf_start":1647,"leaf_end":1648,"common_exact_states":[1162],"strongest_common_features":[669,16,1346,0,14,1344,3],"common_informative_feature_count":7,"common_edited_or_irregular_record_count":1,"interpretation":"shared_actual_record_support","biological_ancestor_assigned":false,"merge_height_is_not_molecular_time":true},{"node":5326,"label":"FULL_fdf548aae71f56e2b8","left":null,"right":null,"height":0.0,"n_profiles":1,"n_C4":1,"parent":8530,"leaf_start":2842,"leaf_end":2843,"common_exact_states":[141,586,793,836,904,906,1053],"strongest_common_features":[449,1364,744,27,6,294,648,279],"common_informative_feature_count":23,"common_edited_or_irregular_record_count":7,"interpretation":"shared_actual_record_support","biological_ancestor_assigned":false,"merge_height_is_not_molecular_time":true},{"node":5327,"label":"FULL_fdf74dc0fb9d499c2b","left":null,"right":null,"height":0.0,"n_profiles":1,"n_C4":1,"parent":7887,"leaf_start":3047,"leaf_end":3048,"common_exact_states":[465,481,713,793,904,1053],"strongest_common_features":[762,1383,561,29,7,279,728,20],"common_informative_feature_count":21,"common_edited_or_irregular_record_count":5,"interpretation":"shared_actual_record_support","biological_ancestor_assigned":false,"merge_height_is_not_molecular_time":true},{"node":5328,"label":"FULL_fdf77de073d91eb88b","left":null,"right":null,"height":0.0,"n_profiles":1,"n_C4":1,"parent":7480,"leaf_start":4252,"leaf_end":4253,"common_exact_states":[1,450,793,904,1053],"strongest_common_features":[684,1357,415,23,5,279,728,20],"common_informative_feature_count":21,"common_edited_or_irregular_record_count":5,"interpretation":"shared_actual_record_support","biological_ancestor_assigned":false,"merge_height_is_not_molecular_time":true},{"node":5329,"label":"FULL_fe06be5b0d0bece473","left":null,"right":null,"height":0.0,"n_profiles":1,"n_C4":1,"parent":8215,"leaf_start":2093,"leaf_end":2094,"common_exact_states":[141,602,783,793,904,1053],"strongest_common_features":[262,337,1353,23,294,5,279,728],"common_informative_feature_count":22,"common_edited_or_irregular_record_count":6,"interpretation":"shared_actual_record_support","biological_ancestor_assigned":false,"merge_height_is_not_molecular_time":true},{"node":5330,"label":"FULL_fe06cb556ab023e8f4","left":null,"right":null,"height":0.0,"n_profiles":1,"n_C4":1,"parent":7251,"leaf_start":4866,"leaf_end":4867,"common_exact_states":[141,586,793,904,1053,1094],"strongest_common_features":[755,294,648,279,728,20,1350,399],"common_informative_feature_count":19,"common_edited_or_irregular_record_count":6,"interpretation":"shared_actual_record_support","biological_ancestor_assigned":false,"merge_height_is_not_molecular_time":true},{"node":5331,"label":"FULL_fe09b6733e043c9c7b","left":null,"right":null,"height":0.0,"n_profiles":1,"n_C4":1,"parent":9547,"leaf_start":3741,"leaf_end":3742,"common_exact_states":[141,450,665,793,904,1053],"strongest_common_features":[656,415,294,279,728,20,1350,399],"common_informative_feature_count":19,"common_edited_or_irregular_record_count":6,"interpretation":"shared_actual_record_support","biological_ancestor_assigned":false,"merge_height_is_not_molecular_time":true},{"node":5332,"label":"FULL_fe0dcebdd6d79bbbe2","left":null,"right":null,"height":0.0,"n_profiles":1,"n_C4":1,"parent":5412,"leaf_start":5274,"leaf_end":5275,"common_exact_states":[1,3,5,21,31,50,113,141,301,372,412,450,465,481,572,586,588,602,665,713,728,783,793,836,844,904,905,906,913,926,978,986,1053,1110],"strongest_common_features":[629,1032,888,1267,746,1189,1045,303],"common_informative_feature_count":68,"common_edited_or_irregular_record_count":31,"interpretation":"shared_actual_record_support","biological_ancestor_assigned":false,"merge_height_is_not_molecular_time":true},{"node":5333,"label":"FULL_fe22eaef302dbc89a9","left":null,"right":null,"height":0.0,"n_profiles":1,"n_C4":1,"parent":9591,"leaf_start":1352,"leaf_end":1353,"common_exact_states":[465,481,793,1110],"strongest_common_features":[561,186,17,1347,399,18,1348,0],"common_informative_feature_count":14,"common_edited_or_irregular_record_count":3,"interpretation":"shared_actual_record_support","biological_ancestor_assigned":false,"merge_height_is_not_molecular_time":true},{"node":5334,"label":"FULL_fe24082514cf51e8e7","left":null,"right":null,"height":0.0,"n_profiles":1,"n_C4":1,"parent":8682,"leaf_start":2061,"leaf_end":2062,"common_exact_states":[465,586,602,1053],"strongest_common_features":[262,648,728,20,1350,16,1346,0],"common_informative_feature_count":14,"common_edited_or_irregular_record_count":3,"interpretation":"shared_actual_record_support","biological_ancestor_assigned":false,"merge_height_is_not_molecular_time":true},{"node":5335,"label":"FULL_fe336854c8285be424","left":null,"right":null,"height":0.0,"n_profiles":1,"n_C4":1,"parent":7185,"leaf_start":3621,"leaf_end":3622,"common_exact_states":[395,986,1053],"strongest_common_features":[410,1410,37,9,728,20,1350,18],"common_informative_feature_count":18,"common_edited_or_irregular_record_count":2,"interpretation":"shared_actual_record_support","biological_ancestor_assigned":false,"merge_height_is_not_molecular_time":true},{"node":5336,"label":"FULL_fe3c1cf2308118b106","left":null,"right":null,"height":0.0,"n_profiles":1,"n_C4":1,"parent":7277,"leaf_start":559,"leaf_end":560,"common_exact_states":[328,465,793,904,1053],"strongest_common_features":[978,279,728,20,1350,399,18,1348],"common_informative_feature_count":17,"common_edited_or_irregular_record_count":4,"interpretation":"shared_actual_record_support","biological_ancestor_assigned":false,"merge_height_is_not_molecular_time":true},{"node":5337,"label":"FULL_fe4f174e6cb897b5ba","left":null,"right":null,"height":0.0,"n_profiles":1,"n_C4":1,"parent":9753,"leaf_start":3728,"leaf_end":3729,"common_exact_states":[271,465,665,904,986,1053],"strongest_common_features":[656,279,728,20,1350,16,1346,0],"common_informative_feature_count":14,"common_edited_or_irregular_record_count":3,"interpretation":"shared_actual_record_support","biological_ancestor_assigned":false,"merge_height_is_not_molecular_time":true},{"node":5338,"label":"FULL_fe524b5faca790c677","left":null,"right":null,"height":0.0,"n_profiles":1,"n_C4":1,"parent":7688,"leaf_start":2690,"leaf_end":2691,"common_exact_states":[31,450,586,793,904,1053],"strongest_common_features":[775,1370,27,415,6,648,279,728],"common_informative_feature_count":22,"common_edited_or_irregular_record_count":6,"interpretation":"shared_actual_record_support","biological_ancestor_assigned":false,"merge_height_is_not_molecular_time":true},{"node":5339,"label":"FULL_fe5c41ac5d3e650b1c","left":null,"right":null,"height":0.0,"n_profiles":1,"n_C4":1,"parent":7322,"leaf_start":4872,"leaf_end":4873,"common_exact_states":[586,713,793,904,1053,1094],"strongest_common_features":[755,762,1383,29,7,648,279,728],"common_informative_feature_count":22,"common_edited_or_irregular_record_count":6,"interpretation":"shared_actual_record_support","biological_ancestor_assigned":false,"merge_height_is_not_molecular_time":true},{"node":5340,"label":"FULL_fe730f449b612dfbe5","left":null,"right":null,"height":0.0,"n_profiles":1,"n_C4":1,"parent":10067,"leaf_start":1716,"leaf_end":1717,"common_exact_states":[141,586,605,793,1053],"strongest_common_features":[294,648,728,20,1350,399,18,1348],"common_informative_feature_count":17,"common_edited_or_irregular_record_count":4,"interpretation":"shared_actual_record_support","biological_ancestor_assigned":false,"merge_height_is_not_molecular_time":true},{"node":5341,"label":"FULL_fe89d873b5eff36fa0","left":null,"right":null,"height":0.0,"n_profiles":1,"n_C4":1,"parent":5601,"leaf_start":631,"leaf_end":632,"common_exact_states":[1,3,5,17,31,35,43,44,50,54,103,128,137,141,153,214,231,268,275,301,304,328,333,357,360,383,395,397,400,407,412,441,444,450,465,481,500,530,552,556,572,586,588,602,651,658,665,713,741,742,760,783,793,836,844,850,856,899,904,906,916,927,932,986,997,1053,1081,1094,1101,1109,1110],"strongest_common_features":[101,202,501,1085,402,1018,661,1374],"common_informative_feature_count":114,"common_edited_or_irregular_record_count":66,"interpretation":"shared_actual_record_support","biological_ancestor_assigned":false,"merge_height_is_not_molecular_time":true},{"node":5342,"label":"FULL_fea407fdbcb6c96dd0","left":null,"right":null,"height":0.0,"n_profiles":1,"n_C4":1,"parent":8864,"leaf_start":4504,"leaf_end":4505,"common_exact_states":[3,465,586,665,793,904,986,1053,1110],"strongest_common_features":[470,1354,656,24,186,17,1347,5],"common_informative_feature_count":25,"common_edited_or_irregular_record_count":7,"interpretation":"shared_actual_record_support","biological_ancestor_assigned":false,"merge_height_is_not_molecular_time":true},{"node":5343,"label":"FULL_fea64a587f7158ff4f","left":null,"right":null,"height":0.0,"n_profiles":1,"n_C4":1,"parent":5569,"leaf_start":5063,"leaf_end":5064,"common_exact_states":[3,5,31,35,50,103,120,141,226,271,275,295,301,327,343,350,370,395,407,450,465,472,481,500,572,586,588,602,605,635,651,655,665,669,696,712,713,783,793,836,844,872,904,906,926,932,944,986,1017,1049,1053,1094,1101,1110],"strongest_common_features":[387,1008,953,444,479,1365,378,28],"common_informative_feature_count":91,"common_edited_or_irregular_record_count":47,"interpretation":"shared_actual_record_support","biological_ancestor_assigned":false,"merge_height_is_not_molecular_time":true},{"node":5344,"label":"FULL_feca162bb1163be7e6","left":null,"right":null,"height":0.0,"n_profiles":1,"n_C4":1,"parent":7026,"leaf_start":849,"leaf_end":850,"common_exact_states":[570,1110],"strongest_common_features":[181,186,17,1347,4],"common_informative_feature_count":5,"common_edited_or_irregular_record_count":2,"interpretation":"shared_actual_record_support","biological_ancestor_assigned":false,"merge_height_is_not_molecular_time":true},{"node":5345,"label":"FULL_fed777c966f0a55ddd","left":null,"right":null,"height":0.0,"n_profiles":1,"n_C4":1,"parent":6835,"leaf_start":2241,"leaf_end":2242,"common_exact_states":[103,586,793,904,986],"strongest_common_features":[708,648,279,20,1350,399,18,1348],"common_informative_feature_count":17,"common_edited_or_irregular_record_count":4,"interpretation":"shared_actual_record_support","biological_ancestor_assigned":false,"merge_height_is_not_molecular_time":true},{"node":5346,"label":"FULL_fee00d4cd57e853722","left":null,"right":null,"height":0.0,"n_profiles":1,"n_C4":1,"parent":8310,"leaf_start":4713,"leaf_end":4714,"common_exact_states":[141,301,407,450,465,558,586,588,665,783,793,836,904,986,1053,1101,1110],"strongest_common_features":[839,796,1358,449,1364,163,1351,21],"common_informative_feature_count":38,"common_edited_or_irregular_record_count":13,"interpretation":"shared_actual_record_support","biological_ancestor_assigned":false,"merge_height_is_not_molecular_time":true},{"node":5347,"label":"FULL_fef2524af4b789959f","left":null,"right":null,"height":0.0,"n_profiles":1,"n_C4":1,"parent":6713,"leaf_start":1667,"leaf_end":1668,"common_exact_states":[5,40,141,407,450,465,481,500,586,588,651,665,713,783,793,836,844,904,906,986,1053,1094,1110],"strongest_common_features":[260,755,310,1375,762,1383,796,1358],"common_informative_feature_count":53,"common_edited_or_irregular_record_count":21,"interpretation":"shared_actual_record_support","biological_ancestor_assigned":false,"merge_height_is_not_molecular_time":true},{"node":5348,"label":"FULL_fef4a4a36bfcdeff7b","left":null,"right":null,"height":0.0,"n_profiles":1,"n_C4":4,"parent":8754,"leaf_start":1261,"leaf_end":1262,"common_exact_states":[407,793,904,1053],"strongest_common_features":[163,1351,21,5,279,728,20,1350],"common_informative_feature_count":20,"common_edited_or_irregular_record_count":4,"interpretation":"shared_actual_record_support","biological_ancestor_assigned":false,"merge_height_is_not_molecular_time":true},{"node":5349,"label":"FULL_fefb298409debe178b","left":null,"right":null,"height":0.0,"n_profiles":1,"n_C4":3,"parent":8120,"leaf_start":1777,"leaf_end":1778,"common_exact_states":[141,586,793,904,926,1053],"strongest_common_features":[307,294,648,279,728,20,1350,399],"common_informative_feature_count":19,"common_edited_or_irregular_record_count":6,"interpretation":"shared_actual_record_support","biological_ancestor_assigned":false,"merge_height_is_not_molecular_time":true},{"node":5350,"label":"FULL_ff135fb5d3999f62cb","left":null,"right":null,"height":0.0,"n_profiles":1,"n_C4":1,"parent":6251,"leaf_start":2303,"leaf_end":2304,"common_exact_states":[5,712,904],"strongest_common_features":[378,433,1377,29,7,279,18,1348],"common_informative_feature_count":12,"common_edited_or_irregular_record_count":3,"interpretation":"shared_actual_record_support","biological_ancestor_assigned":false,"merge_height_is_not_molecular_time":true},{"node":5351,"label":"FULL_ff18fe2934699b39f8","left":null,"right":null,"height":0.0,"n_profiles":1,"n_C4":1,"parent":9432,"leaf_start":4105,"leaf_end":4106,"common_exact_states":[141,783,793,1110],"strongest_common_features":[337,1353,23,186,294,17,1347,5],"common_informative_feature_count":15,"common_edited_or_irregular_record_count":4,"interpretation":"shared_actual_record_support","biological_ancestor_assigned":false,"merge_height_is_not_molecular_time":true},{"node":5352,"label":"FULL_ff334880f9f6a0f08a","left":null,"right":null,"height":0.0,"n_profiles":1,"n_C4":1,"parent":6074,"leaf_start":4553,"leaf_end":4554,"common_exact_states":[156,904,926],"strongest_common_features":[794,307,1358,24,5,279,20,1350],"common_informative_feature_count":17,"common_edited_or_irregular_record_count":3,"interpretation":"shared_actual_record_support","biological_ancestor_assigned":false,"merge_height_is_not_molecular_time":true},{"node":5353,"label":"FULL_ff3c1c5dd5b5064c05","left":null,"right":null,"height":0.0,"n_profiles":1,"n_C4":1,"parent":7868,"leaf_start":2974,"leaf_end":2975,"common_exact_states":[141,301,450,465,586,713,793,844,904,906,1053,1110],"strongest_common_features":[762,1383,744,415,588,19,1349,29],"common_informative_feature_count":30,"common_edited_or_irregular_record_count":10,"interpretation":"shared_actual_record_support","biological_ancestor_assigned":false,"merge_height_is_not_molecular_time":true},{"node":5354,"label":"FULL_ff461ee11e037df295","left":null,"right":null,"height":0.0,"n_profiles":1,"n_C4":1,"parent":7905,"leaf_start":1021,"leaf_end":1022,"common_exact_states":[572,586],"strongest_common_features":[717,648,20,1350,16,1346,0,14],"common_informative_feature_count":11,"common_edited_or_irregular_record_count":2,"interpretation":"shared_actual_record_support","biological_ancestor_assigned":false,"merge_height_is_not_molecular_time":true},{"node":5355,"label":"FULL_ff4694dfea87c85e5c","left":null,"right":null,"height":0.0,"n_profiles":1,"n_C4":2,"parent":9527,"leaf_start":3750,"leaf_end":3751,"common_exact_states":[141,465,586,665,793,904,986,1053],"strongest_common_features":[656,294,648,279,728,20,1350,399],"common_informative_feature_count":19,"common_edited_or_irregular_record_count":6,"interpretation":"shared_actual_record_support","biological_ancestor_assigned":false,"merge_height_is_not_molecular_time":true},{"node":5356,"label":"FULL_ff567f318fd63e3464","left":null,"right":null,"height":0.0,"n_profiles":1,"n_C4":1,"parent":6683,"leaf_start":2222,"leaf_end":2223,"common_exact_states":[35,103,793],"strongest_common_features":[708,635,20,1350,399,18,1348,16],"common_informative_feature_count":16,"common_edited_or_irregular_record_count":3,"interpretation":"shared_actual_record_support","biological_ancestor_assigned":false,"merge_height_is_not_molecular_time":true},{"node":5357,"label":"FULL_ff6422f2a33b8854a3","left":null,"right":null,"height":0.0,"n_profiles":1,"n_C4":1,"parent":6386,"leaf_start":4051,"leaf_end":4052,"common_exact_states":[141,586,904,1070],"strongest_common_features":[344,1353,23,294,5,648,279,16],"common_informative_feature_count":15,"common_edited_or_irregular_record_count":4,"interpretation":"shared_actual_record_support","biological_ancestor_assigned":false,"merge_height_is_not_molecular_time":true},{"node":5358,"label":"FULL_ff685f9a710a737f08","left":null,"right":null,"height":0.0,"n_profiles":1,"n_C4":1,"parent":5394,"leaf_start":4566,"leaf_end":4567,"common_exact_states":[3,32,465,588,793,844,904,906,1053,1110],"strongest_common_features":[798,1422,37,9,796,1358,470,1354],"common_informative_feature_count":33,"common_edited_or_irregular_record_count":9,"interpretation":"shared_actual_record_support","biological_ancestor_assigned":false,"merge_height_is_not_molecular_time":true},{"node":5359,"label":"FULL_ff6d7e2eb50ac0ef8e","left":null,"right":null,"height":0.0,"n_profiles":1,"n_C4":1,"parent":5459,"leaf_start":2944,"leaf_end":2945,"common_exact_states":[1,3,5,31,35,50,141,301,407,442,450,465,481,500,586,588,601,605,643,651,665,669,713,783,793,836,844,850,872,904,906,932,986,1053,1094,1110],"strongest_common_features":[577,782,1244,1332,80,755,310,1375],"common_informative_feature_count":71,"common_edited_or_irregular_record_count":32,"interpretation":"shared_actual_record_support","biological_ancestor_assigned":false,"merge_height_is_not_molecular_time":true},{"node":5360,"label":"FULL_ff71d308b4f6a7d65d","left":null,"right":null,"height":0.0,"n_profiles":1,"n_C4":1,"parent":9105,"leaf_start":4403,"leaf_end":4404,"common_exact_states":[3,1110],"strongest_common_features":[470,1354,24,186,17,1347,5,18],"common_informative_feature_count":13,"common_edited_or_irregular_record_count":2,"interpretation":"shared_actual_record_support","biological_ancestor_assigned":false,"merge_height_is_not_molecular_time":true},{"node":5361,"label":"FULL_ff7bbf57dde9f8f214","left":null,"right":null,"height":0.0,"n_profiles":1,"n_C4":2,"parent":10021,"leaf_start":915,"leaf_end":916,"common_exact_states":[141,586,904,1110],"strongest_common_features":[186,294,17,1347,648,279,16,1346],"common_informative_feature_count":15,"common_edited_or_irregular_record_count":4,"interpretation":"shared_actual_record_support","biological_ancestor_assigned":false,"merge_height_is_not_molecular_time":true},{"node":5362,"label":"FULL_ff7efffa34d8f1c762","left":null,"right":null,"height":0.0,"n_profiles":1,"n_C4":1,"parent":6232,"leaf_start":1329,"leaf_end":1330,"common_exact_states":[120,301,481,687,793,1053],"strongest_common_features":[1166,565,561,728,20,1350,399,18],"common_informative_feature_count":18,"common_edited_or_irregular_record_count":5,"interpretation":"shared_actual_record_support","biological_ancestor_assigned":false,"merge_height_is_not_molecular_time":true},{"node":5363,"label":"FULL_ff98d06c604761c8a3","left":null,"right":null,"height":0.0,"n_profiles":1,"n_C4":1,"parent":6957,"leaf_start":115,"leaf_end":116,"common_exact_states":[450,772],"strongest_common_features":[1172,415,18,1348,15,1345,4,3],"common_informative_feature_count":8,"common_edited_or_irregular_record_count":2,"interpretation":"shared_actual_record_support","biological_ancestor_assigned":false,"merge_height_is_not_molecular_time":true},{"node":5364,"label":"FULL_ff9c230d3a2aaa79b0","left":null,"right":null,"height":0.0,"n_profiles":1,"n_C4":1,"parent":7592,"leaf_start":2442,"leaf_end":2443,"common_exact_states":[465,481,586,793,904,932,1053],"strongest_common_features":[427,561,648,279,728,20,1350,399],"common_informative_feature_count":19,"common_edited_or_irregular_record_count":6,"interpretation":"shared_actual_record_support","biological_ancestor_assigned":false,"merge_height_is_not_molecular_time":true},{"node":5365,"label":"FULL_ff9fc6f4d132848f96","left":null,"right":null,"height":0.0,"n_profiles":1,"n_C4":1,"parent":6213,"leaf_start":805,"leaf_end":806,"common_exact_states":[50,137,450,465,481,586,793,904,906,986,1053,1110],"strongest_common_features":[554,645,744,561,415,186,17,1347],"common_informative_feature_count":25,"common_edited_or_irregular_record_count":10,"interpretation":"shared_actual_record_support","biological_ancestor_assigned":false,"merge_height_is_not_molecular_time":true},{"node":5366,"label":"FULL_ffa3662153cbc6991e","left":null,"right":null,"height":0.0,"n_profiles":1,"n_C4":1,"parent":7281,"leaf_start":3125,"leaf_end":3126,"common_exact_states":[3,5,35,141,465,481,586,602,651,783,793,836,844,904,906,1053,1110],"strongest_common_features":[310,1375,635,262,449,1364,470,1354],"common_informative_feature_count":45,"common_edited_or_irregular_record_count":16,"interpretation":"shared_actual_record_support","biological_ancestor_assigned":false,"merge_height_is_not_molecular_time":true},{"node":5367,"label":"FULL_ffaff476d6a5ad4fe0","left":null,"right":null,"height":0.0,"n_profiles":1,"n_C4":1,"parent":5389,"leaf_start":3035,"leaf_end":3036,"common_exact_states":[3,5,35,103,141,176,301,303,441,444,450,455,465,481,483,586,588,651,655,665,669,713,793,836,844,850,904,906,932,952,986,1010,1021,1040,1053,1055,1062,1094,1101,1110],"strongest_common_features":[703,973,697,209,1311,1294,1053,1122],"common_informative_feature_count":71,"common_edited_or_irregular_record_count":35,"interpretation":"shared_actual_record_support","biological_ancestor_assigned":false,"merge_height_is_not_molecular_time":true},{"node":5368,"label":"FULL_ffb4ed5d6e2b2c7169","left":null,"right":null,"height":0.0,"n_profiles":1,"n_C4":1,"parent":6371,"leaf_start":958,"leaf_end":959,"common_exact_states":[465,793,904,1051,1053,1110],"strongest_common_features":[180,186,17,1347,279,728,20,1350],"common_informative_feature_count":20,"common_edited_or_irregular_record_count":5,"interpretation":"shared_actual_record_support","biological_ancestor_assigned":false,"merge_height_is_not_molecular_time":true},{"node":5369,"label":"FULL_ffb5f1d4f28ec86955","left":null,"right":null,"height":0.0,"n_profiles":1,"n_C4":1,"parent":6698,"leaf_start":2753,"leaf_end":2754,"common_exact_states":[31,1062],"strongest_common_features":[872,775,1370,27,6,20,1350,16],"common_informative_feature_count":14,"common_edited_or_irregular_record_count":2,"interpretation":"shared_actual_record_support","biological_ancestor_assigned":false,"merge_height_is_not_molecular_time":true},{"node":5370,"label":"FULL_ffba9f7b66337c9b09","left":null,"right":null,"height":0.0,"n_profiles":1,"n_C4":1,"parent":7491,"leaf_start":4876,"leaf_end":4877,"common_exact_states":[904,1053,1094],"strongest_common_features":[755,279,728,20,1350,16,1346,0],"common_informative_feature_count":14,"common_edited_or_irregular_record_count":3,"interpretation":"shared_actual_record_support","biological_ancestor_assigned":false,"merge_height_is_not_molecular_time":true},{"node":5371,"label":"FULL_ffcda4b3e543a8e77e","left":null,"right":null,"height":0.0,"n_profiles":1,"n_C4":3,"parent":7193,"leaf_start":3580,"leaf_end":3581,"common_exact_states":[395,793],"strongest_common_features":[410,1410,37,9,399,18,1348,15],"common_informative_feature_count":11,"common_edited_or_irregular_record_count":2,"interpretation":"shared_actual_record_support","biological_ancestor_assigned":false,"merge_height_is_not_molecular_time":true},{"node":5372,"label":"FULL_ffd114d51b09fc4a48","left":null,"right":null,"height":0.0,"n_profiles":1,"n_C4":1,"parent":8850,"leaf_start":4369,"leaf_end":4370,"common_exact_states":[3,141,301,465,586,783,793,904,906,1053,1110],"strongest_common_features":[470,1354,744,337,1353,24,23,186],"common_informative_feature_count":29,"common_edited_or_irregular_record_count":9,"interpretation":"shared_actual_record_support","biological_ancestor_assigned":false,"merge_height_is_not_molecular_time":true},{"node":5373,"label":"FULL_fff60eb6f39fedbb5a","left":null,"right":null,"height":0.0,"n_profiles":1,"n_C4":1,"parent":5393,"leaf_start":5309,"leaf_end":5310,"common_exact_states":[1,3,5,17,21,31,34,35,50,120,124,135,141,234,238,275,301,327,328,360,363,383,395,441,450,465,476,481,500,571,572,586,588,602,605,611,651,655,664,665,666,669,674,696,703,713,727,783,793,802,836,844,850,851,862,904,906,925,926,932,963,986,1010,1023,1053,1070,1101,1110,1135],"strongest_common_features":[1088,817,802,1385,777,431,790,1258],"common_informative_feature_count":110,"common_edited_or_irregular_record_count":63,"interpretation":"shared_actual_record_support","biological_ancestor_assigned":false,"merge_height_is_not_molecular_time":true},{"node":5374,"label":"R00001","left":2203,"right":2481,"height":0.03743270030728678,"n_profiles":2,"n_C4":2,"parent":6968,"leaf_start":5234,"leaf_end":5236,"common_exact_states":[3,120,141,301,437,465,586,588,665,713,783,793,844,904,906,986,1053,1110],"strongest_common_features":[797,762,1383,796,565,1358,470,1354],"common_informative_feature_count":41,"common_edited_or_irregular_record_count":15,"interpretation":"shared_actual_record_support","biological_ancestor_assigned":false,"merge_height_is_not_molecular_time":true},{"node":5375,"label":"R00002","left":3349,"right":5262,"height":0.037850474471239126,"n_profiles":2,"n_C4":2,"parent":8750,"leaf_start":5244,"leaf_end":5246,"common_exact_states":[3,586,665,793,808,904],"strongest_common_features":[705,470,1354,656,24,5,648,279],"common_informative_feature_count":22,"common_edited_or_irregular_record_count":6,"interpretation":"shared_actual_record_support","biological_ancestor_assigned":false,"merge_height_is_not_molecular_time":true},{"node":5376,"label":"R00003","left":4720,"right":4977,"height":0.03845129630829689,"n_profiles":2,"n_C4":2,"parent":6526,"leaf_start":4211,"leaf_end":4213,"common_exact_states":[1,3,31,276,301,450,465,481,572,586,588,783,793,844,904,986,1053,1094,1110],"strongest_common_features":[726,755,717,684,1357,775,1370,796],"common_informative_feature_count":43,"common_edited_or_irregular_record_count":16,"interpretation":"shared_actual_record_support","biological_ancestor_assigned":false,"merge_height_is_not_molecular_time":true},{"node":5377,"label":"R00004","left":2389,"right":4942,"height":0.03858670321603749,"n_profiles":2,"n_C4":2,"parent":5378,"leaf_start":5269,"leaf_end":5271,"common_exact_states":[3,5,31,35,141,301,465,481,500,586,588,665,713,726,783,793,836,844,872,904,906,986,1053,1101],"strongest_common_features":[749,1164,775,1370,762,1383,635,796],"common_informative_feature_count":49,"common_edited_or_irregular_record_count":20,"interpretation":"shared_actual_record_support","biological_ancestor_assigned":false,"merge_height_is_not_molecular_time":true},{"node":5378,"label":"R00005","left":4428,"right":5377,"height":0.03906228734928125,"n_profiles":3,"n_C4":3,"parent":7965,"leaf_start":5268,"leaf_end":5271,"common_exact_states":[3,465,586,726,793,844,1053],"strongest_common_features":[749,470,1354,24,588,19,1349,5],"common_informative_feature_count":24,"common_edited_or_irregular_record_count":6,"interpretation":"shared_actual_record_support","biological_ancestor_assigned":false,"merge_height_is_not_molecular_time":true},{"node":5379,"label":"R00006","left":2367,"right":5323,"height":0.039635408212245385,"n_profiles":2,"n_C4":2,"parent":5380,"leaf_start":5300,"leaf_end":5302,"common_exact_states":[3,35,141,301,450,465,500,586,588,665,669,713,783,793,816,844,904,906,986,1053,1094,1110],"strongest_common_features":[732,755,251,762,1383,635,796,1358],"common_informative_feature_count":47,"common_edited_or_irregular_record_count":19,"interpretation":"shared_actual_record_support","biological_ancestor_assigned":false,"merge_height_is_not_molecular_time":true},{"node":5380,"label":"R00007","left":3788,"right":5379,"height":0.039635408212245385,"n_profiles":3,"n_C4":3,"parent":7086,"leaf_start":5299,"leaf_end":5302,"common_exact_states":[3,35,141,301,450,465,500,586,588,665,669,713,783,793,816,844,904,906,986,1053,1094,1110],"strongest_common_features":[732,755,251,762,1383,635,796,1358],"common_informative_feature_count":47,"common_edited_or_irregular_record_count":19,"interpretation":"shared_actual_record_support","biological_ancestor_assigned":false,"merge_height_is_not_molecular_time":true},{"node":5381,"label":"R00008","left":64,"right":3300,"height":0.039698350532397335,"n_profiles":2,"n_C4":2,"parent":5842,"leaf_start":5329,"leaf_end":5331,"common_exact_states":[1,3,5,31,35,50,141,301,407,450,465,481,500,572,586,588,665,669,696,713,783,793,836,844,904,906,921,932,986,1053,1110],"strongest_common_features":[823,385,251,717,684,1357,427,775],"common_informative_feature_count":62,"common_edited_or_irregular_record_count":28,"interpretation":"shared_actual_record_support","biological_ancestor_assigned":false,"merge_height_is_not_molecular_time":true},{"node":5382,"label":"R00009","left":2415,"right":4631,"height":0.039698350532397335,"n_profiles":2,"n_C4":2,"parent":7044,"leaf_start":5242,"leaf_end":5244,"common_exact_states":[5,141,450,465,586,605,793,844,904,942,986,1053,1110],"strongest_common_features":[397,433,1377,415,6,588,19,1349],"common_informative_feature_count":32,"common_edited_or_irregular_record_count":10,"interpretation":"shared_actual_record_support","biological_ancestor_assigned":false,"merge_height_is_not_molecular_time":true},{"node":5383,"label":"R00010","left":2364,"right":2613,"height":0.039698350532397335,"n_profiles":2,"n_C4":2,"parent":7568,"leaf_start":2471,"leaf_end":2473,"common_exact_states":[141,450,465,481,586,672,793,844,904,906,932,986,1053,1110],"strongest_common_features":[924,427,744,561,415,588,19,1349],"common_informative_feature_count":29,"common_edited_or_irregular_record_count":12,"interpretation":"shared_actual_record_support","biological_ancestor_assigned":false,"merge_height_is_not_molecular_time":true},{"node":5384,"label":"R00011","left":1701,"right":4176,"height":0.039698350532397335,"n_profiles":2,"n_C4":2,"parent":5785,"leaf_start":4900,"leaf_end":4902,"common_exact_states":[2,3,5,141,450,465,481,586,793,844,904,986,1053,1110],"strongest_common_features":[786,1296,470,1354,433,1377,561,24],"common_informative_feature_count":36,"common_edited_or_irregular_record_count":12,"interpretation":"shared_actual_record_support","biological_ancestor_assigned":false,"merge_height_is_not_molecular_time":true},{"node":5385,"label":"R00012","left":391,"right":469,"height":0.04016733569573927,"n_profiles":2,"n_C4":2,"parent":10205,"leaf_start":4793,"leaf_end":4795,"common_exact_states":[263,793,904,1053],"strongest_common_features":[767,279,728,20,1350,399,18,1348],"common_informative_feature_count":17,"common_edited_or_irregular_record_count":4,"interpretation":"shared_actual_record_support","biological_ancestor_assigned":false,"merge_height_is_not_molecular_time":true},{"node":5386,"label":"R00013","left":3855,"right":4009,"height":0.04020202915347781,"n_profiles":2,"n_C4":2,"parent":7546,"leaf_start":4308,"leaf_end":4310,"common_exact_states":[481,586,865,1053],"strongest_common_features":[472,1354,561,24,5,648,728,20],"common_informative_feature_count":20,"common_edited_or_irregular_record_count":4,"interpretation":"shared_actual_record_support","biological_ancestor_assigned":false,"merge_height_is_not_molecular_time":true},{"node":5387,"label":"R00014","left":813,"right":4383,"height":0.04060532915896508,"n_profiles":2,"n_C4":2,"parent":5388,"leaf_start":5320,"leaf_end":5322,"common_exact_states":[3,5,141,301,363,444,446,450,465,481,586,665,713,783,793,904,906,932,986,1053,1110],"strongest_common_features":[400,751,1400,386,427,33,762,1383],"common_informative_feature_count":45,"common_edited_or_irregular_record_count":18,"interpretation":"shared_actual_record_support","biological_ancestor_assigned":false,"merge_height_is_not_molecular_time":true},{"node":5388,"label":"R00015","left":3612,"right":5387,"height":0.04060532915896508,"n_profiles":3,"n_C4":3,"parent":6258,"leaf_start":5319,"leaf_end":5322,"common_exact_states":[3,5,141,301,446,450,465,481,586,665,783,793,904,906,986,1053,1110],"strongest_common_features":[400,470,1354,433,1377,744,337,1353],"common_informative_feature_count":37,"common_edited_or_irregular_record_count":14,"interpretation":"shared_actual_record_support","biological_ancestor_assigned":false,"merge_height_is_not_molecular_time":true},{"node":5389,"label":"R00016","left":5251,"right":5367,"height":0.040722901028483666,"n_profiles":2,"n_C4":2,"parent":7987,"leaf_start":3034,"leaf_end":3036,"common_exact_states":[465,713,793,1021,1110],"strongest_common_features":[697,1294,762,1383,29,7,186,17],"common_informative_feature_count":23,"common_edited_or_irregular_record_count":4,"interpretation":"shared_actual_record_support","biological_ancestor_assigned":false,"merge_height_is_not_molecular_time":true},{"node":5390,"label":"R00017","left":3455,"right":4395,"height":0.04091923134048965,"n_profiles":2,"n_C4":2,"parent":5477,"leaf_start":2668,"leaf_end":2670,"common_exact_states":[50,141,450,465,586,793,844,904,1053,1103],"strongest_common_features":[771,1370,645,27,415,6,588,19],"common_informative_feature_count":27,"common_edited_or_irregular_record_count":9,"interpretation":"shared_actual_record_support","biological_ancestor_assigned":false,"merge_height_is_not_molecular_time":true},{"node":5391,"label":"R00018","left":2671,"right":3672,"height":0.04091923134048965,"n_profiles":2,"n_C4":2,"parent":5488,"leaf_start":2054,"leaf_end":2056,"common_exact_states":[3,5,83,141,465,586,588,602,665,783,793,844,904,986,1053,1110],"strongest_common_features":[280,262,796,1358,470,1354,433,1377],"common_informative_feature_count":41,"common_edited_or_irregular_record_count":14,"interpretation":"shared_actual_record_support","biological_ancestor_assigned":false,"merge_height_is_not_molecular_time":true},{"node":5392,"label":"R00019","left":1539,"right":2655,"height":0.04091923134048965,"n_profiles":2,"n_C4":2,"parent":5476,"leaf_start":2257,"leaf_end":2259,"common_exact_states":[1,3,5,31,35,50,103,120,141,275,301,363,407,441,450,455,465,472,481,489,572,586,588,602,605,655,665,669,674,713,772,783,793,836,844,850,897,904,906,926,934,986,1053,1094,1110],"strongest_common_features":[612,1101,1035,672,1369,1172,715,708],"common_informative_feature_count":79,"common_edited_or_irregular_record_count":40,"interpretation":"shared_actual_record_support","biological_ancestor_assigned":false,"merge_height_is_not_molecular_time":true},{"node":5393,"label":"R00020","left":4729,"right":5373,"height":0.04091923134048965,"n_profiles":2,"n_C4":2,"parent":5878,"leaf_start":5308,"leaf_end":5310,"common_exact_states":[3,5,31,35,50,120,141,301,327,363,383,395,450,465,481,500,572,586,588,611,651,665,674,696,713,783,793,836,844,850,904,906,932,986,1010,1053,1101,1110],"strongest_common_features":[802,1385,31,633,1236,410,1410,665],"common_informative_feature_count":74,"common_edited_or_irregular_record_count":34,"interpretation":"shared_actual_record_support","biological_ancestor_assigned":false,"merge_height_is_not_molecular_time":true},{"node":5394,"label":"R00021","left":145,"right":5358,"height":0.04091923134048965,"n_profiles":2,"n_C4":2,"parent":5437,"leaf_start":4565,"leaf_end":4567,"common_exact_states":[3,32,465,793,844,904,906,1053,1110],"strongest_common_features":[798,1422,37,9,1358,470,1354,744],"common_informative_feature_count":32,"common_edited_or_irregular_record_count":8,"interpretation":"shared_actual_record_support","biological_ancestor_assigned":false,"merge_height_is_not_molecular_time":true},{"node":5395,"label":"R00022","left":3250,"right":3734,"height":0.04091923134048965,"n_profiles":2,"n_C4":2,"parent":5498,"leaf_start":2313,"leaf_end":2315,"common_exact_states":[3,249,271,450,465,481,586,783,793,844,904,1053,1110],"strongest_common_features":[401,470,1354,337,1353,561,24,415],"common_informative_feature_count":33,"common_edited_or_irregular_record_count":11,"interpretation":"shared_actual_record_support","biological_ancestor_assigned":false,"merge_height_is_not_molecular_time":true},{"node":5396,"label":"R00023","left":912,"right":3319,"height":0.04102241237119816,"n_profiles":2,"n_C4":2,"parent":10563,"leaf_start":349,"leaf_end":351,"common_exact_states":[710],"strongest_common_features":[758,20,1350,16,1346,0,14,1344],"common_informative_feature_count":10,"common_edited_or_irregular_record_count":1,"interpretation":"shared_actual_record_support","biological_ancestor_assigned":false,"merge_height_is_not_molecular_time":true},{"node":5397,"label":"R00024","left":1419,"right":2227,"height":0.04103258232081186,"n_profiles":2,"n_C4":2,"parent":8023,"leaf_start":3032,"leaf_end":3034,"common_exact_states":[203,465,586,713,793],"strongest_common_features":[764,1401,34,762,1383,8,29,7],"common_informative_feature_count":23,"common_edited_or_irregular_record_count":4,"interpretation":"shared_actual_record_support","biological_ancestor_assigned":false,"merge_height_is_not_molecular_time":true},{"node":5398,"label":"R00025","left":649,"right":842,"height":0.04128188093183419,"n_profiles":2,"n_C4":2,"parent":6468,"leaf_start":5289,"leaf_end":5291,"common_exact_states":[3,5,31,133,141,301,450,465,481,586,588,602,665,669,783,793,844,904,906,986,1053,1110],"strongest_common_features":[497,251,775,1370,262,37,9,796],"common_informative_feature_count":51,"common_edited_or_irregular_record_count":19,"interpretation":"shared_actual_record_support","biological_ancestor_assigned":false,"merge_height_is_not_molecular_time":true},{"node":5399,"label":"R00026","left":2498,"right":4231,"height":0.04128188093183419,"n_profiles":2,"n_C4":2,"parent":5670,"leaf_start":5306,"leaf_end":5308,"common_exact_states":[3,5,31,103,141,271,301,395,407,465,481,500,559,572,586,588,665,713,761,783,793,836,842,844,904,906,926,986,1052,1053,1069,1094,1101,1110],"strongest_common_features":[894,147,1372,708,979,410,1410,755],"common_informative_feature_count":64,"common_edited_or_irregular_record_count":27,"interpretation":"shared_actual_record_support","biological_ancestor_assigned":false,"merge_height_is_not_molecular_time":true},{"node":5400,"label":"R00027","left":1346,"right":4277,"height":0.04128188093183419,"n_profiles":2,"n_C4":2,"parent":6032,"leaf_start":5327,"leaf_end":5329,"common_exact_states":[1,3,5,31,35,141,275,301,395,407,450,465,481,500,572,586,651,665,669,713,783,793,836,844,904,906,932,986,1053,1070,1093,1110],"strongest_common_features":[456,1378,30,344,410,1410,1030,310],"common_informative_feature_count":70,"common_edited_or_irregular_record_count":29,"interpretation":"shared_actual_record_support","biological_ancestor_assigned":false,"merge_height_is_not_molecular_time":true},{"node":5401,"label":"R00028","left":1356,"right":3442,"height":0.04128188093183419,"n_profiles":2,"n_C4":2,"parent":7407,"leaf_start":5058,"leaf_end":5060,"common_exact_states":[141,509,665,713,793,904,906,1053],"strongest_common_features":[507,762,1383,744,656,29,7,294],"common_informative_feature_count":24,"common_edited_or_irregular_record_count":8,"interpretation":"shared_actual_record_support","biological_ancestor_assigned":false,"merge_height_is_not_molecular_time":true},{"node":5402,"label":"R00029","left":644,"right":4021,"height":0.04128188093183419,"n_profiles":2,"n_C4":2,"parent":6280,"leaf_start":5315,"leaf_end":5317,"common_exact_states":[1,3,5,31,35,50,141,301,355,407,450,465,481,500,586,588,602,655,665,783,793,836,844,850,904,926,932,986,1053,1110],"strongest_common_features":[296,684,1357,427,775,1370,33,645],"common_informative_feature_count":65,"common_edited_or_irregular_record_count":26,"interpretation":"shared_actual_record_support","biological_ancestor_assigned":false,"merge_height_is_not_molecular_time":true},{"node":5403,"label":"R00030","left":956,"right":1010,"height":0.04128188093183419,"n_profiles":2,"n_C4":2,"parent":6267,"leaf_start":5284,"leaf_end":5286,"common_exact_states":[3,141,450,465,481,586,665,793,844,873,904,986,1053,1110],"strongest_common_features":[670,1195,470,1354,656,561,24,415],"common_informative_feature_count":33,"common_edited_or_irregular_record_count":12,"interpretation":"shared_actual_record_support","biological_ancestor_assigned":false,"merge_height_is_not_molecular_time":true},{"node":5404,"label":"R00031","left":2929,"right":3094,"height":0.04128188093183419,"n_profiles":2,"n_C4":2,"parent":6446,"leaf_start":5271,"leaf_end":5273,"common_exact_states":[5,141,465,586,602,642,665,793,844,904,906,986,1053],"strongest_common_features":[299,262,433,1377,744,656,588,19],"common_informative_feature_count":30,"common_edited_or_irregular_record_count":11,"interpretation":"shared_actual_record_support","biological_ancestor_assigned":false,"merge_height_is_not_molecular_time":true},{"node":5405,"label":"R00032","left":1840,"right":2987,"height":0.04128188093183419,"n_profiles":2,"n_C4":2,"parent":5602,"leaf_start":5323,"leaf_end":5325,"common_exact_states":[1,3,5,35,50,141,341,450,465,481,586,588,602,665,733,783,793,844,904,906,986,1053,1094,1110],"strongest_common_features":[500,709,755,684,1357,645,635,262],"common_informative_feature_count":52,"common_edited_or_irregular_record_count":22,"interpretation":"shared_actual_record_support","biological_ancestor_assigned":false,"merge_height_is_not_molecular_time":true},{"node":5406,"label":"R00033","left":2491,"right":4198,"height":0.04128188093183419,"n_profiles":2,"n_C4":2,"parent":6926,"leaf_start":5262,"leaf_end":5264,"common_exact_states":[1,3,5,50,141,301,450,465,481,572,586,665,713,783,793,844,850,904,906,986,1053,1059,1110],"strongest_common_features":[903,717,684,1357,645,762,1383,153],"common_informative_feature_count":50,"common_edited_or_irregular_record_count":20,"interpretation":"shared_actual_record_support","biological_ancestor_assigned":false,"merge_height_is_not_molecular_time":true},{"node":5407,"label":"R00034","left":1399,"right":3462,"height":0.04128188093183419,"n_profiles":2,"n_C4":2,"parent":6964,"leaf_start":759,"leaf_end":761,"common_exact_states":[3,5,31,141,275,301,450,465,481,586,665,713,783,793,844,904,906,932,1053,1110,1117],"strongest_common_features":[628,1313,1030,427,775,1370,762,1383],"common_informative_feature_count":49,"common_edited_or_irregular_record_count":19,"interpretation":"shared_actual_record_support","biological_ancestor_assigned":false,"merge_height_is_not_molecular_time":true},{"node":5408,"label":"R00035","left":2300,"right":2951,"height":0.04128188093183419,"n_profiles":2,"n_C4":2,"parent":6784,"leaf_start":3699,"leaf_end":3701,"common_exact_states":[3,5,35,120,141,237,372,383,450,465,481,500,586,588,665,713,783,793,836,844,904,906,926,932,986,1053,1110],"strongest_common_features":[647,643,665,427,762,1383,307,635],"common_informative_feature_count":55,"common_edited_or_irregular_record_count":25,"interpretation":"shared_actual_record_support","biological_ancestor_assigned":false,"merge_height_is_not_molecular_time":true},{"node":5409,"label":"R00036","left":3800,"right":5306,"height":0.04128188093183419,"n_profiles":2,"n_C4":2,"parent":7233,"leaf_start":5293,"leaf_end":5295,"common_exact_states":[5,159,363,450,465,586,665,783,793,844,904,986,1053],"strongest_common_features":[437,1411,39,386,9,433,1377,337],"common_informative_feature_count":35,"common_edited_or_irregular_record_count":11,"interpretation":"shared_actual_record_support","biological_ancestor_assigned":false,"merge_height_is_not_molecular_time":true},{"node":5410,"label":"R00037","left":1611,"right":3675,"height":0.04128188093183419,"n_profiles":2,"n_C4":2,"parent":7239,"leaf_start":5333,"leaf_end":5335,"common_exact_states":[5,141,301,465,586,665,713,738,783,793,844,904,932,1053],"strongest_common_features":[430,427,762,1383,433,1377,337,1353],"common_informative_feature_count":34,"common_edited_or_irregular_record_count":12,"interpretation":"shared_actual_record_support","biological_ancestor_assigned":false,"merge_height_is_not_molecular_time":true},{"node":5411,"label":"R00038","left":1253,"right":3741,"height":0.04128188093183419,"n_profiles":2,"n_C4":2,"parent":7908,"leaf_start":2856,"leaf_end":2858,"common_exact_states":[48,450,465,793,836,844,904,906,1053,1110],"strongest_common_features":[812,1255,449,1364,744,27,415,6],"common_informative_feature_count":31,"common_edited_or_irregular_record_count":9,"interpretation":"shared_actual_record_support","biological_ancestor_assigned":false,"merge_height_is_not_molecular_time":true},{"node":5412,"label":"R00039","left":3790,"right":5332,"height":0.04128188093183419,"n_profiles":2,"n_C4":2,"parent":6446,"leaf_start":5273,"leaf_end":5275,"common_exact_states":[5,141,465,586,665,783,793,844,904,913,986,1053],"strongest_common_features":[1032,1267,433,1377,337,1353,656,23],"common_informative_feature_count":32,"common_edited_or_irregular_record_count":10,"interpretation":"shared_actual_record_support","biological_ancestor_assigned":false,"merge_height_is_not_molecular_time":true},{"node":5413,"label":"R00040","left":1618,"right":4997,"height":0.04129375128796559,"n_profiles":2,"n_C4":2,"parent":8744,"leaf_start":5246,"leaf_end":5248,"common_exact_states":[3,5,440,586,793,1053],"strongest_common_features":[900,470,1354,433,1377,24,29,7],"common_informative_feature_count":25,"common_edited_or_irregular_record_count":6,"interpretation":"shared_actual_record_support","biological_ancestor_assigned":false,"merge_height_is_not_molecular_time":true},{"node":5414,"label":"R00041","left":1613,"right":3923,"height":0.04166928258851422,"n_profiles":2,"n_C4":2,"parent":7471,"leaf_start":5060,"leaf_end":5062,"common_exact_states":[287,793,906,986,1053],"strongest_common_features":[1176,744,728,20,1350,399,18,1348],"common_informative_feature_count":17,"common_edited_or_irregular_record_count":4,"interpretation":"shared_actual_record_support","biological_ancestor_assigned":false,"merge_height_is_not_molecular_time":true},{"node":5415,"label":"R00042","left":2705,"right":4263,"height":0.04172779288893586,"n_profiles":2,"n_C4":2,"parent":8101,"leaf_start":2621,"leaf_end":2623,"common_exact_states":[141,452,465,586,793,904,986,1053,1110],"strongest_common_features":[357,1279,6,186,294,17,1347,648],"common_informative_feature_count":24,"common_edited_or_irregular_record_count":7,"interpretation":"shared_actual_record_support","biological_ancestor_assigned":false,"merge_height_is_not_molecular_time":true},{"node":5416,"label":"R00043","left":2412,"right":2593,"height":0.0419191975079889,"n_profiles":2,"n_C4":2,"parent":5419,"leaf_start":5311,"leaf_end":5313,"common_exact_states":[3,5,31,141,158,301,465,586,588,665,783,793,836,844,904,906,986,1053,1110],"strongest_common_features":[791,775,1370,796,1358,449,1364,470],"common_informative_feature_count":46,"common_edited_or_irregular_record_count":16,"interpretation":"shared_actual_record_support","biological_ancestor_assigned":false,"merge_height_is_not_molecular_time":true},{"node":5417,"label":"R00044","left":561,"right":2905,"height":0.0419191975079889,"n_profiles":2,"n_C4":2,"parent":5531,"leaf_start":2616,"leaf_end":2618,"common_exact_states":[31,175,465,481,586,793,844,904,906,986,1053],"strongest_common_features":[778,1402,35,1357,775,1370,8,744],"common_informative_feature_count":33,"common_edited_or_irregular_record_count":9,"interpretation":"shared_actual_record_support","biological_ancestor_assigned":false,"merge_height_is_not_molecular_time":true},{"node":5418,"label":"R00045","left":510,"right":2057,"height":0.0419191975079889,"n_profiles":2,"n_C4":2,"parent":5420,"leaf_start":5250,"leaf_end":5252,"common_exact_states":[3,21,357,450,465,586,783,793,844,904,906,986,1053,1091,1110],"strongest_common_features":[770,1327,1130,193,470,1354,744,337],"common_informative_feature_count":36,"common_edited_or_irregular_record_count":13,"interpretation":"shared_actual_record_support","biological_ancestor_assigned":false,"merge_height_is_not_molecular_time":true},{"node":5419,"label":"R00046","left":4823,"right":5416,"height":0.0419191975079889,"n_profiles":3,"n_C4":3,"parent":5878,"leaf_start":5310,"leaf_end":5313,"common_exact_states":[3,5,141,158,465,586,588,793,844,904,906,986,1053,1110],"strongest_common_features":[791,796,1358,470,1354,433,1377,744],"common_informative_feature_count":36,"common_edited_or_irregular_record_count":12,"interpretation":"shared_actual_record_support","biological_ancestor_assigned":false,"merge_height_is_not_molecular_time":true},{"node":5420,"label":"R00047","left":2554,"right":5418,"height":0.0419191975079889,"n_profiles":3,"n_C4":3,"parent":5421,"leaf_start":5249,"leaf_end":5252,"common_exact_states":[3,357,450,465,586,783,793,844,904,906,986,1053,1091,1110],"strongest_common_features":[770,1327,193,470,1354,744,337,1353],"common_informative_feature_count":35,"common_edited_or_irregular_record_count":12,"interpretation":"shared_actual_record_support","biological_ancestor_assigned":false,"merge_height_is_not_molecular_time":true},{"node":5421,"label":"R00048","left":3592,"right":5420,"height":0.04211707047166325,"n_profiles":4,"n_C4":4,"parent":8423,"leaf_start":5248,"leaf_end":5252,"common_exact_states":[586,793,844,904,986,1053,1091],"strongest_common_features":[770,1327,588,19,1349,648,279,728],"common_informative_feature_count":22,"common_edited_or_irregular_record_count":6,"interpretation":"shared_actual_record_support","biological_ancestor_assigned":false,"merge_height_is_not_molecular_time":true},{"node":5422,"label":"R00049","left":1130,"right":3418,"height":0.04246974432839954,"n_profiles":2,"n_C4":2,"parent":5448,"leaf_start":1074,"leaf_end":1076,"common_exact_states":[233,793,904,1053],"strongest_common_features":[418,279,728,20,1350,399,18,1348],"common_informative_feature_count":17,"common_edited_or_irregular_record_count":4,"interpretation":"shared_actual_record_support","biological_ancestor_assigned":false,"merge_height_is_not_molecular_time":true},{"node":5423,"label":"R00050","left":1055,"right":4763,"height":0.04253543819474584,"n_profiles":2,"n_C4":2,"parent":10102,"leaf_start":5173,"leaf_end":5175,"common_exact_states":[465,793,820,904,1053],"strongest_common_features":[421,279,728,20,1350,399,18,1348],"common_informative_feature_count":17,"common_edited_or_irregular_record_count":4,"interpretation":"shared_actual_record_support","biological_ancestor_assigned":false,"merge_height_is_not_molecular_time":true},{"node":5424,"label":"R00051","left":285,"right":3490,"height":0.042549303739520435,"n_profiles":2,"n_C4":2,"parent":5513,"leaf_start":5206,"leaf_end":5208,"common_exact_states":[5,141,450,465,586,588,665,783,793,836,844,850,880,904,906,986,1053,1094,1110],"strongest_common_features":[502,755,153,1359,796,1358,449,1364],"common_informative_feature_count":48,"common_edited_or_irregular_record_count":17,"interpretation":"shared_actual_record_support","biological_ancestor_assigned":false,"merge_height_is_not_molecular_time":true},{"node":5425,"label":"R00052","left":2614,"right":3756,"height":0.042549303739520435,"n_profiles":2,"n_C4":2,"parent":5555,"leaf_start":1751,"leaf_end":1753,"common_exact_states":[1,3,5,31,35,141,147,407,450,465,481,572,586,588,602,665,669,713,783,793,836,844,904,906,926,986,1053,1081,1094,1110],"strongest_common_features":[247,636,755,251,717,684,1357,775],"common_informative_feature_count":64,"common_edited_or_irregular_record_count":28,"interpretation":"shared_actual_record_support","biological_ancestor_assigned":false,"merge_height_is_not_molecular_time":true},{"node":5426,"label":"R00053","left":793,"right":1937,"height":0.042549303739520435,"n_profiles":2,"n_C4":2,"parent":5541,"leaf_start":4934,"leaf_end":4936,"common_exact_states":[3,5,31,141,465,481,500,586,588,665,686,793,844,904,906,986,1053,1110],"strongest_common_features":[623,1246,775,1370,796,1358,470,268],"common_informative_feature_count":44,"common_edited_or_irregular_record_count":16,"interpretation":"shared_actual_record_support","biological_ancestor_assigned":false,"merge_height_is_not_molecular_time":true},{"node":5427,"label":"R00054","left":692,"right":1604,"height":0.042549303739520435,"n_profiles":2,"n_C4":2,"parent":5474,"leaf_start":3272,"leaf_end":3274,"common_exact_states":[3,5,171,407,465,586,588,665,713,783,793,904,906,986,1053,1110],"strongest_common_features":[1009,762,1383,796,1358,163,1351,21],"common_informative_feature_count":41,"common_edited_or_irregular_record_count":14,"interpretation":"shared_actual_record_support","biological_ancestor_assigned":false,"merge_height_is_not_molecular_time":true},{"node":5428,"label":"R00055","left":1852,"right":2215,"height":0.042549303739520435,"n_profiles":2,"n_C4":2,"parent":5556,"leaf_start":203,"leaf_end":205,"common_exact_states":[449,586,793,844,904,906,1053],"strongest_common_features":[144,744,588,19,1349,5,648,279],"common_informative_feature_count":23,"common_edited_or_irregular_record_count":7,"interpretation":"shared_actual_record_support","biological_ancestor_assigned":false,"merge_height_is_not_molecular_time":true},{"node":5429,"label":"R00056","left":532,"right":2122,"height":0.042549303739520435,"n_profiles":2,"n_C4":2,"parent":5539,"leaf_start":5228,"leaf_end":5230,"common_exact_states":[141,154,465,586,665,713,793,904,1053,1110],"strongest_common_features":[224,762,1383,656,29,7,186,294],"common_informative_feature_count":27,"common_edited_or_irregular_record_count":9,"interpretation":"shared_actual_record_support","biological_ancestor_assigned":false,"merge_height_is_not_molecular_time":true},{"node":5430,"label":"R00057","left":3069,"right":4208,"height":0.042620786839033045,"n_profiles":2,"n_C4":2,"parent":9630,"leaf_start":5225,"leaf_end":5227,"common_exact_states":[465,586,793,904,981,986,1053,1110],"strongest_common_features":[546,186,17,1347,648,279,728,20],"common_informative_feature_count":21,"common_edited_or_irregular_record_count":6,"interpretation":"shared_actual_record_support","biological_ancestor_assigned":false,"merge_height_is_not_molecular_time":true},{"node":5431,"label":"R00058","left":3685,"right":4555,"height":0.04277324840538643,"n_profiles":2,"n_C4":2,"parent":5842,"leaf_start":5331,"leaf_end":5333,"common_exact_states":[3,5,31,35,120,141,301,335,407,450,465,481,572,586,588,602,665,669,713,783,793,836,844,904,906,986,1053,1101,1110],"strongest_common_features":[592,251,717,775,1370,762,1383,635],"common_informative_feature_count":60,"common_edited_or_irregular_record_count":25,"interpretation":"shared_actual_record_support","biological_ancestor_assigned":false,"merge_height_is_not_molecular_time":true},{"node":5432,"label":"R00059","left":4404,"right":5139,"height":0.04316132851691255,"n_profiles":2,"n_C4":2,"parent":8847,"leaf_start":4106,"leaf_end":4108,"common_exact_states":[650,1053],"strongest_common_features":[338,1353,23,5,728,20,1350,16],"common_informative_feature_count":16,"common_edited_or_irregular_record_count":2,"interpretation":"shared_actual_record_support","biological_ancestor_assigned":false,"merge_height_is_not_molecular_time":true},{"node":5433,"label":"R00060","left":34,"right":423,"height":0.04316132851691255,"n_profiles":2,"n_C4":2,"parent":10189,"leaf_start":5104,"leaf_end":5106,"common_exact_states":[951,1053],"strongest_common_features":[238,1273,728,20,1350,16,1346,0],"common_informative_feature_count":14,"common_edited_or_irregular_record_count":2,"interpretation":"shared_actual_record_support","biological_ancestor_assigned":false,"merge_height_is_not_molecular_time":true},{"node":5434,"label":"R00061","left":1991,"right":3464,"height":0.043197362285599755,"n_profiles":2,"n_C4":2,"parent":5483,"leaf_start":4523,"leaf_end":4525,"common_exact_states":[586,614,793,904,1053],"strongest_common_features":[480,1414,1365,28,37,9,1354,24],"common_informative_feature_count":27,"common_edited_or_irregular_record_count":5,"interpretation":"shared_actual_record_support","biological_ancestor_assigned":false,"merge_height_is_not_molecular_time":true},{"node":5435,"label":"R00062","left":2049,"right":4969,"height":0.043197362285599755,"n_profiles":2,"n_C4":2,"parent":5436,"leaf_start":5134,"leaf_end":5136,"common_exact_states":[167,586,793,904,1053],"strongest_common_features":[230,648,279,728,20,1350,399,18],"common_informative_feature_count":18,"common_edited_or_irregular_record_count":5,"interpretation":"shared_actual_record_support","biological_ancestor_assigned":false,"merge_height_is_not_molecular_time":true},{"node":5436,"label":"R00063","left":4174,"right":5435,"height":0.043197362285599755,"n_profiles":3,"n_C4":3,"parent":10174,"leaf_start":5133,"leaf_end":5136,"common_exact_states":[167,586,793,904,1053],"strongest_common_features":[230,648,279,728,20,1350,399,18],"common_informative_feature_count":18,"common_edited_or_irregular_record_count":5,"interpretation":"shared_actual_record_support","biological_ancestor_assigned":false,"merge_height_is_not_molecular_time":true},{"node":5437,"label":"R00064","left":2013,"right":5394,"height":0.04338848856278388,"n_profiles":3,"n_C4":3,"parent":8837,"leaf_start":4564,"leaf_end":4567,"common_exact_states":[32,793,1053],"strongest_common_features":[798,1422,37,9,1358,24,5,728],"common_informative_feature_count":22,"common_edited_or_irregular_record_count":3,"interpretation":"shared_actual_record_support","biological_ancestor_assigned":false,"merge_height_is_not_molecular_time":true},{"node":5438,"label":"R00065","left":359,"right":929,"height":0.04340071602581524,"n_profiles":2,"n_C4":2,"parent":8113,"leaf_start":1768,"leaf_end":1770,"common_exact_states":[465,481,783,793,926,1105],"strongest_common_features":[351,1363,26,307,337,1353,561,23],"common_informative_feature_count":20,"common_edited_or_irregular_record_count":5,"interpretation":"shared_actual_record_support","biological_ancestor_assigned":false,"merge_height_is_not_molecular_time":true},{"node":5439,"label":"R00066","left":4489,"right":4507,"height":0.04340071602581524,"n_profiles":2,"n_C4":2,"parent":7177,"leaf_start":5297,"leaf_end":5299,"common_exact_states":[35,141,450,465,586,588,665,793,844,904,906,1008,1053],"strongest_common_features":[141,635,796,1358,744,27,656,24],"common_informative_feature_count":33,"common_edited_or_irregular_record_count":12,"interpretation":"shared_actual_record_support","biological_ancestor_assigned":false,"merge_height_is_not_molecular_time":true},{"node":5440,"label":"R00067","left":4984,"right":5133,"height":0.04340071602581524,"n_profiles":2,"n_C4":2,"parent":5883,"leaf_start":4559,"leaf_end":4561,"common_exact_states":[1,3,5,31,35,120,141,156,273,301,383,395,450,465,481,500,586,588,602,665,669,713,783,793,836,844,904,906,986,1053,1101,1110,1161],"strongest_common_features":[126,1398,794,253,410,1410,665,251],"common_informative_feature_count":68,"common_edited_or_irregular_record_count":29,"interpretation":"shared_actual_record_support","biological_ancestor_assigned":false,"merge_height_is_not_molecular_time":true},{"node":5441,"label":"R00068","left":709,"right":4665,"height":0.04340071602581524,"n_profiles":2,"n_C4":2,"parent":7057,"leaf_start":5276,"leaf_end":5278,"common_exact_states":[3,5,150,363,407,465,586,793,844,904,986,1053,1110],"strongest_common_features":[674,1316,386,163,1351,21,470,1354],"common_informative_feature_count":38,"common_edited_or_irregular_record_count":11,"interpretation":"shared_actual_record_support","biological_ancestor_assigned":false,"merge_height_is_not_molecular_time":true},{"node":5442,"label":"R00069","left":2385,"right":3987,"height":0.04340071602581524,"n_profiles":2,"n_C4":2,"parent":6440,"leaf_start":5325,"leaf_end":5327,"common_exact_states":[3,5,31,141,301,450,465,481,572,586,588,665,713,783,793,804,836,844,904,906,932,986,1053,1110],"strongest_common_features":[1105,1308,717,427,775,1370,762,1383],"common_informative_feature_count":53,"common_edited_or_irregular_record_count":21,"interpretation":"shared_actual_record_support","biological_ancestor_assigned":false,"merge_height_is_not_molecular_time":true},{"node":5443,"label":"R00070","left":2125,"right":3953,"height":0.04340071602581524,"n_profiles":2,"n_C4":2,"parent":5837,"leaf_start":5303,"leaf_end":5305,"common_exact_states":[1,3,5,35,62,120,141,301,407,450,465,481,572,586,602,665,793,844,904,932,986,1053,1110],"strongest_common_features":[349,1376,31,717,684,1357,427,635],"common_informative_feature_count":52,"common_edited_or_irregular_record_count":20,"interpretation":"shared_actual_record_support","biological_ancestor_assigned":false,"merge_height_is_not_molecular_time":true},{"node":5444,"label":"R00071","left":851,"right":2541,"height":0.04340071602581524,"n_profiles":2,"n_C4":2,"parent":7239,"leaf_start":5335,"leaf_end":5337,"common_exact_states":[3,141,450,465,481,586,602,665,713,767,793,844,904,906,986,1053],"strongest_common_features":[893,762,1383,262,470,1354,744,656],"common_informative_feature_count":35,"common_edited_or_irregular_record_count":14,"interpretation":"shared_actual_record_support","biological_ancestor_assigned":false,"merge_height_is_not_molecular_time":true},{"node":5445,"label":"R00072","left":3433,"right":4368,"height":0.04340307935254476,"n_profiles":2,"n_C4":2,"parent":5447,"leaf_start":5115,"leaf_end":5117,"common_exact_states":[21,141,301,450,465,586,588,602,655,783,789,793,836,844,904,906,986,1053,1110],"strongest_common_features":[666,1130,262,796,1358,449,1364,744],"common_informative_feature_count":40,"common_edited_or_irregular_record_count":15,"interpretation":"shared_actual_record_support","biological_ancestor_assigned":false,"merge_height_is_not_molecular_time":true},{"node":5446,"label":"R00073","left":2393,"right":3190,"height":0.04340307935254477,"n_profiles":2,"n_C4":2,"parent":5447,"leaf_start":5117,"leaf_end":5119,"common_exact_states":[1,3,5,31,50,141,465,481,586,588,651,665,783,789,793,844,904,906,1053,1110],"strongest_common_features":[666,310,1375,684,1357,775,1370,645],"common_informative_feature_count":50,"common_edited_or_irregular_record_count":19,"interpretation":"shared_actual_record_support","biological_ancestor_assigned":false,"merge_height_is_not_molecular_time":true},{"node":5447,"label":"R00074","left":5445,"right":5446,"height":0.04340307935254477,"n_profiles":4,"n_C4":4,"parent":5543,"leaf_start":5115,"leaf_end":5119,"common_exact_states":[141,465,586,588,783,789,793,844,904,906,1053,1110],"strongest_common_features":[666,796,1358,744,27,337,1353,24],"common_informative_feature_count":35,"common_edited_or_irregular_record_count":11,"interpretation":"shared_actual_record_support","biological_ancestor_assigned":false,"merge_height_is_not_molecular_time":true},{"node":5448,"label":"R00075","left":1092,"right":5422,"height":0.04342682503968894,"n_profiles":3,"n_C4":3,"parent":10521,"leaf_start":1073,"leaf_end":1076,"common_exact_states":[233],"strongest_common_features":[418,18,1348,15,1345,4,3],"common_informative_feature_count":7,"common_edited_or_irregular_record_count":1,"interpretation":"shared_actual_record_support","biological_ancestor_assigned":false,"merge_height_is_not_molecular_time":true},{"node":5449,"label":"R00076","left":3949,"right":4930,"height":0.043495515563295166,"n_profiles":2,"n_C4":2,"parent":10383,"leaf_start":2201,"leaf_end":2203,"common_exact_states":[846],"strongest_common_features":[417,18,1348,15,1345,4,3],"common_informative_feature_count":7,"common_edited_or_irregular_record_count":1,"interpretation":"shared_actual_record_support","biological_ancestor_assigned":false,"merge_height_is_not_molecular_time":true},{"node":5450,"label":"R00077","left":2879,"right":3551,"height":0.043495515563295166,"n_profiles":2,"n_C4":2,"parent":10554,"leaf_start":352,"leaf_end":354,"common_exact_states":[766],"strongest_common_features":[748,20,1350,16,1346,0,14,1344],"common_informative_feature_count":10,"common_edited_or_irregular_record_count":1,"interpretation":"shared_actual_record_support","biological_ancestor_assigned":false,"merge_height_is_not_molecular_time":true},{"node":5451,"label":"R00078","left":2954,"right":4648,"height":0.043495515563295166,"n_profiles":2,"n_C4":2,"parent":10639,"leaf_start":85,"leaf_end":87,"common_exact_states":[646],"strongest_common_features":[652,16,1346,0,14,1344,3],"common_informative_feature_count":7,"common_edited_or_irregular_record_count":1,"interpretation":"shared_actual_record_support","biological_ancestor_assigned":false,"merge_height_is_not_molecular_time":true},{"node":5452,"label":"R00079","left":1072,"right":4491,"height":0.043522964240017066,"n_profiles":2,"n_C4":2,"parent":5454,"leaf_start":5266,"leaf_end":5268,"common_exact_states":[1,3,5,31,35,50,141,267,301,450,465,481,586,665,669,783,793,836,844,904,906,932,986,1053,1110],"strongest_common_features":[590,251,684,1357,427,775,1370,645],"common_informative_feature_count":52,"common_edited_or_irregular_record_count":22,"interpretation":"shared_actual_record_support","biological_ancestor_assigned":false,"merge_height_is_not_molecular_time":true},{"node":5453,"label":"R00080","left":481,"right":4757,"height":0.043522964240017066,"n_profiles":2,"n_C4":2,"parent":5478,"leaf_start":4201,"leaf_end":4203,"common_exact_states":[141,450,465,481,586,588,636,783,793,836,844,904,906,986,1053,1110],"strongest_common_features":[616,796,1358,449,1364,25,744,27],"common_informative_feature_count":40,"common_edited_or_irregular_record_count":14,"interpretation":"shared_actual_record_support","biological_ancestor_assigned":false,"merge_height_is_not_molecular_time":true},{"node":5454,"label":"R00081","left":4545,"right":5452,"height":0.043522964240017066,"n_profiles":3,"n_C4":3,"parent":5581,"leaf_start":5265,"leaf_end":5268,"common_exact_states":[1,3,5,31,35,50,141,267,301,450,465,481,586,665,669,783,793,836,844,904,906,932,986,1053,1110],"strongest_common_features":[590,251,684,1357,427,775,1370,645],"common_informative_feature_count":52,"common_edited_or_irregular_record_count":22,"interpretation":"shared_actual_record_support","biological_ancestor_assigned":false,"merge_height_is_not_molecular_time":true},{"node":5455,"label":"R00082","left":1575,"right":1758,"height":0.043522964240017066,"n_profiles":2,"n_C4":2,"parent":5478,"leaf_start":4203,"leaf_end":4205,"common_exact_states":[1,586,636,904,1010],"strongest_common_features":[616,990,684,1357,37,9,27,23],"common_informative_feature_count":23,"common_edited_or_irregular_record_count":5,"interpretation":"shared_actual_record_support","biological_ancestor_assigned":false,"merge_height_is_not_molecular_time":true},{"node":5456,"label":"R00083","left":84,"right":885,"height":0.043522964240017066,"n_profiles":2,"n_C4":2,"parent":5458,"leaf_start":2941,"leaf_end":2943,"common_exact_states":[3,5,141,442,450,465,472,481,572,586,588,665,713,783,793,844,904,906,986,1053,1094,1110],"strongest_common_features":[782,1332,715,755,717,762,1383,796],"common_informative_feature_count":48,"common_edited_or_irregular_record_count":20,"interpretation":"shared_actual_record_support","biological_ancestor_assigned":false,"merge_height_is_not_molecular_time":true},{"node":5457,"label":"R00084","left":3052,"right":4165,"height":0.043522964240017066,"n_profiles":2,"n_C4":2,"parent":5460,"leaf_start":1156,"leaf_end":1158,"common_exact_states":[141,225,450,465,586,665,793,904,1053,1110],"strongest_common_features":[405,656,415,6,186,294,17,1347],"common_informative_feature_count":25,"common_edited_or_irregular_record_count":9,"interpretation":"shared_actual_record_support","biological_ancestor_assigned":false,"merge_height_is_not_molecular_time":true},{"node":5458,"label":"R00085","left":3980,"right":5456,"height":0.043522964240017066,"n_profiles":3,"n_C4":3,"parent":5473,"leaf_start":2940,"leaf_end":2943,"common_exact_states":[3,5,141,442,465,481,586,588,665,783,793,844,904,1053,1110],"strongest_common_features":[782,1332,796,1358,470,1354,433,1377],"common_informative_feature_count":41,"common_edited_or_irregular_record_count":14,"interpretation":"shared_actual_record_support","biological_ancestor_assigned":false,"merge_height_is_not_molecular_time":true},{"node":5459,"label":"R00086","left":2921,"right":5359,"height":0.043522964240017066,"n_profiles":2,"n_C4":2,"parent":5473,"leaf_start":2943,"leaf_end":2945,"common_exact_states":[407,442,586,713,793],"strongest_common_features":[782,1332,762,1383,163,1351,21,29],"common_informative_feature_count":25,"common_edited_or_irregular_record_count":5,"interpretation":"shared_actual_record_support","biological_ancestor_assigned":false,"merge_height_is_not_molecular_time":true},{"node":5460,"label":"R00087","left":5107,"right":5457,"height":0.043522964240017066,"n_profiles":3,"n_C4":3,"parent":5540,"leaf_start":1155,"leaf_end":1158,"common_exact_states":[141,225,465,586,665,793,904,1053,1110],"strongest_common_features":[405,656,6,186,294,17,1347,648],"common_informative_feature_count":24,"common_edited_or_irregular_record_count":8,"interpretation":"shared_actual_record_support","biological_ancestor_assigned":false,"merge_height_is_not_molecular_time":true},{"node":5461,"label":"R00088","left":365,"right":896,"height":0.04358729452009924,"n_profiles":2,"n_C4":2,"parent":5465,"leaf_start":5280,"leaf_end":5282,"common_exact_states":[1,3,5,196,450,465,481,586,665,713,783,793,844,904,906,986,1053,1110],"strongest_common_features":[461,1332,684,1357,762,1383,470,1354],"common_informative_feature_count":45,"common_edited_or_irregular_record_count":16,"interpretation":"shared_actual_record_support","biological_ancestor_assigned":false,"merge_height_is_not_molecular_time":true},{"node":5462,"label":"R00089","left":2648,"right":4811,"height":0.04358729452009924,"n_profiles":2,"n_C4":2,"parent":5582,"leaf_start":3998,"leaf_end":4000,"common_exact_states":[1,5,407,450,465,500,586,588,651,665,783,793,836,844,904,906,986,1037,1053,1110],"strongest_common_features":[498,310,1375,684,1357,796,1358,449],"common_informative_feature_count":50,"common_edited_or_irregular_record_count":18,"interpretation":"shared_actual_record_support","biological_ancestor_assigned":false,"merge_height_is_not_molecular_time":true},{"node":5463,"label":"R00090","left":1527,"right":2702,"height":0.04358729452009924,"n_profiles":2,"n_C4":2,"parent":5603,"leaf_start":2605,"leaf_end":2607,"common_exact_states":[1,3,5,31,50,141,271,301,407,450,465,586,588,593,665,713,783,793,844,904,906,926,986,1053,1101,1110],"strongest_common_features":[676,1321,684,1357,775,1370,645,762],"common_informative_feature_count":55,"common_edited_or_irregular_record_count":21,"interpretation":"shared_actual_record_support","biological_ancestor_assigned":false,"merge_height_is_not_molecular_time":true},{"node":5464,"label":"R00091","left":1064,"right":2886,"height":0.04358729452009924,"n_profiles":2,"n_C4":2,"parent":5467,"leaf_start":5287,"leaf_end":5289,"common_exact_states":[5,141,363,465,586,651,665,713,783,793,844,904,906,986,1053,1057,1110],"strongest_common_features":[228,310,1375,386,762,1383,433,1377],"common_informative_feature_count":42,"common_edited_or_irregular_record_count":15,"interpretation":"shared_actual_record_support","biological_ancestor_assigned":false,"merge_height_is_not_molecular_time":true},{"node":5465,"label":"R00092","left":4134,"right":5461,"height":0.04358729452009924,"n_profiles":3,"n_C4":3,"parent":5466,"leaf_start":5279,"leaf_end":5282,"common_exact_states":[1,3,5,196,465,586,665,783,793,844,904,906,986,1053,1110],"strongest_common_features":[461,1332,684,1357,470,1354,433,1377],"common_informative_feature_count":41,"common_edited_or_irregular_record_count":13,"interpretation":"shared_actual_record_support","biological_ancestor_assigned":false,"merge_height_is_not_molecular_time":true},{"node":5466,"label":"R00093","left":5046,"right":5465,"height":0.04358729452009924,"n_profiles":4,"n_C4":4,"parent":7750,"leaf_start":5278,"leaf_end":5282,"common_exact_states":[5,196,586,665,783,793,904,1053,1110],"strongest_common_features":[461,1332,433,1377,337,1353,656,23],"common_informative_feature_count":31,"common_edited_or_irregular_record_count":9,"interpretation":"shared_actual_record_support","biological_ancestor_assigned":false,"merge_height_is_not_molecular_time":true},{"node":5467,"label":"R00094","left":5138,"right":5464,"height":0.04358729452009924,"n_profiles":3,"n_C4":3,"parent":6267,"leaf_start":5286,"leaf_end":5289,"common_exact_states":[5,141,465,586,783,793,904,986,1053,1057,1110],"strongest_common_features":[228,433,1377,337,1353,23,6,29],"common_informative_feature_count":31,"common_edited_or_irregular_record_count":9,"interpretation":"shared_actual_record_support","biological_ancestor_assigned":false,"merge_height_is_not_molecular_time":true},{"node":5468,"label":"R00095","left":522,"right":1078,"height":0.04373571157631031,"n_profiles":2,"n_C4":2,"parent":5469,"leaf_start":5223,"leaf_end":5225,"common_exact_states":[3,5,35,465,481,586,665,683,783,793,836,844,850,904,906,1053,1094,1101,1110],"strongest_common_features":[760,755,153,1359,635,449,1364,25],"common_informative_feature_count":47,"common_edited_or_irregular_record_count":17,"interpretation":"shared_actual_record_support","biological_ancestor_assigned":false,"merge_height_is_not_molecular_time":true},{"node":5469,"label":"R00096","left":3570,"right":5468,"height":0.04373571157631031,"n_profiles":3,"n_C4":3,"parent":5517,"leaf_start":5222,"leaf_end":5225,"common_exact_states":[465,586,683,793,844,904,906,1053,1094],"strongest_common_features":[760,755,744,588,19,1349,648,279],"common_informative_feature_count":23,"common_edited_or_irregular_record_count":8,"interpretation":"shared_actual_record_support","biological_ancestor_assigned":false,"merge_height_is_not_molecular_time":true},{"node":5470,"label":"R00097","left":744,"right":1990,"height":0.04380862215257487,"n_profiles":2,"n_C4":2,"parent":6968,"leaf_start":5236,"leaf_end":5238,"common_exact_states":[142,793,904,1053],"strongest_common_features":[232,279,728,20,1350,399,18,1348],"common_informative_feature_count":17,"common_edited_or_irregular_record_count":4,"interpretation":"shared_actual_record_support","biological_ancestor_assigned":false,"merge_height_is_not_molecular_time":true},{"node":5471,"label":"R00098","left":1718,"right":4452,"height":0.04380862215257487,"n_profiles":2,"n_C4":2,"parent":5475,"leaf_start":2051,"leaf_end":2053,"common_exact_states":[521,793,904,1053],"strongest_common_features":[297,279,728,20,1350,399,18,1348],"common_informative_feature_count":17,"common_edited_or_irregular_record_count":4,"interpretation":"shared_actual_record_support","biological_ancestor_assigned":false,"merge_height_is_not_molecular_time":true},{"node":5472,"label":"R00099","left":131,"right":2006,"height":0.04393678016949012,"n_profiles":2,"n_C4":2,"parent":5530,"leaf_start":4206,"leaf_end":4208,"common_exact_states":[1,793,1053,1065],"strongest_common_features":[687,1399,684,1357,33,8,23,5],"common_informative_feature_count":23,"common_edited_or_irregular_record_count":4,"interpretation":"shared_actual_record_support","biological_ancestor_assigned":false,"merge_height_is_not_molecular_time":true},{"node":5473,"label":"R00100","left":5458,"right":5459,"height":0.043954095419031364,"n_profiles":5,"n_C4":5,"parent":5597,"leaf_start":2940,"leaf_end":2945,"common_exact_states":[442,586,793],"strongest_common_features":[782,1332,29,7,5,648,20,1350],"common_informative_feature_count":20,"common_edited_or_irregular_record_count":3,"interpretation":"shared_actual_record_support","biological_ancestor_assigned":false,"merge_height_is_not_molecular_time":true},{"node":5474,"label":"R00101","left":3574,"right":5427,"height":0.04406029858007921,"n_profiles":3,"n_C4":3,"parent":7596,"leaf_start":3271,"leaf_end":3274,"common_exact_states":[5,171,793,904,1053],"strongest_common_features":[1009,433,1377,29,7,279,728,20],"common_informative_feature_count":21,"common_edited_or_irregular_record_count":5,"interpretation":"shared_actual_record_support","biological_ancestor_assigned":false,"merge_height_is_not_molecular_time":true},{"node":5475,"label":"R00102","left":2713,"right":5471,"height":0.04409314439680418,"n_profiles":3,"n_C4":3,"parent":10362,"leaf_start":2050,"leaf_end":2053,"common_exact_states":[521,904,1053],"strongest_common_features":[297,279,728,20,1350,16,1346,0],"common_informative_feature_count":14,"common_edited_or_irregular_record_count":3,"interpretation":"shared_actual_record_support","biological_ancestor_assigned":false,"merge_height_is_not_molecular_time":true},{"node":5476,"label":"R00103","left":1030,"right":5392,"height":0.04415294800000151,"n_profiles":3,"n_C4":3,"parent":10175,"leaf_start":2256,"leaf_end":2259,"common_exact_states":[793,897,904],"strongest_common_features":[612,279,399,18,1348,0,14,1344],"common_informative_feature_count":12,"common_edited_or_irregular_record_count":3,"interpretation":"shared_actual_record_support","biological_ancestor_assigned":false,"merge_height_is_not_molecular_time":true},{"node":5477,"label":"R00104","left":1676,"right":5390,"height":0.04415294800000151,"n_profiles":3,"n_C4":3,"parent":8035,"leaf_start":2667,"leaf_end":2670,"common_exact_states":[793,904,1103],"strongest_common_features":[771,1370,27,6,279,20,1350,399],"common_informative_feature_count":19,"common_edited_or_irregular_record_count":3,"interpretation":"shared_actual_record_support","biological_ancestor_assigned":false,"merge_height_is_not_molecular_time":true},{"node":5478,"label":"R00105","left":5453,"right":5455,"height":0.044162721845003014,"n_profiles":4,"n_C4":4,"parent":5596,"leaf_start":4201,"leaf_end":4205,"common_exact_states":[586,636,904],"strongest_common_features":[616,27,23,6,5,648,279,18],"common_informative_feature_count":18,"common_edited_or_irregular_record_count":3,"interpretation":"shared_actual_record_support","biological_ancestor_assigned":false,"merge_height_is_not_molecular_time":true},{"node":5479,"label":"R00106","left":50,"right":5045,"height":0.04419396866962307,"n_profiles":2,"n_C4":2,"parent":5552,"leaf_start":4569,"leaf_end":4571,"common_exact_states":[5,31,141,407,465,481,500,586,713,783,793,844,904,906,1053,1094,1110,1135],"strongest_common_features":[790,755,775,1370,762,1383,1358,163],"common_informative_feature_count":48,"common_edited_or_irregular_record_count":17,"interpretation":"shared_actual_record_support","biological_ancestor_assigned":false,"merge_height_is_not_molecular_time":true},{"node":5480,"label":"R00107","left":111,"right":4734,"height":0.04419396866962307,"n_profiles":2,"n_C4":2,"parent":5508,"leaf_start":4514,"leaf_end":4516,"common_exact_states":[50,665,713,793,807,904,1053],"strongest_common_features":[805,1371,28,645,762,1383,1358,656],"common_informative_feature_count":29,"common_edited_or_irregular_record_count":7,"interpretation":"shared_actual_record_support","biological_ancestor_assigned":false,"merge_height_is_not_molecular_time":true},{"node":5481,"label":"R00108","left":3706,"right":4379,"height":0.04424546535948081,"n_profiles":2,"n_C4":2,"parent":5518,"leaf_start":2316,"leaf_end":2318,"common_exact_states":[414,450,465,793,904,986,1053],"strongest_common_features":[441,1205,415,279,728,20,1350,399],"common_informative_feature_count":19,"common_edited_or_irregular_record_count":5,"interpretation":"shared_actual_record_support","biological_ancestor_assigned":false,"merge_height_is_not_molecular_time":true},{"node":5482,"label":"R00109","left":150,"right":1181,"height":0.04440886382710877,"n_profiles":2,"n_C4":2,"parent":7908,"leaf_start":2858,"leaf_end":2860,"common_exact_states":[250,793,836,1110],"strongest_common_features":[683,1357,449,1364,27,23,6,186],"common_informative_feature_count":23,"common_edited_or_irregular_record_count":4,"interpretation":"shared_actual_record_support","biological_ancestor_assigned":false,"merge_height_is_not_molecular_time":true},{"node":5483,"label":"R00110","left":974,"right":5434,"height":0.044441975135525585,"n_profiles":3,"n_C4":3,"parent":8617,"leaf_start":4522,"leaf_end":4525,"common_exact_states":[614,904],"strongest_common_features":[480,1414,1365,28,37,9,1354,24],"common_informative_feature_count":17,"common_edited_or_irregular_record_count":2,"interpretation":"shared_actual_record_support","biological_ancestor_assigned":false,"merge_height_is_not_molecular_time":true},{"node":5484,"label":"R00111","left":1657,"right":3509,"height":0.044473753206421815,"n_profiles":2,"n_C4":2,"parent":5545,"leaf_start":3576,"leaf_end":3578,"common_exact_states":[31,395,626,904,1053],"strongest_common_features":[473,1413,410,1410,775,1370,37,9],"common_informative_feature_count":28,"common_edited_or_irregular_record_count":5,"interpretation":"shared_actual_record_support","biological_ancestor_assigned":false,"merge_height_is_not_molecular_time":true},{"node":5485,"label":"R00112","left":268,"right":1477,"height":0.044473753206421815,"n_profiles":2,"n_C4":2,"parent":5486,"leaf_start":5210,"leaf_end":5212,"common_exact_states":[301,363,373,465,500,586,602,793,904,906,986,1053,1110],"strongest_common_features":[398,386,262,268,744,27,1353,23],"common_informative_feature_count":30,"common_edited_or_irregular_record_count":10,"interpretation":"shared_actual_record_support","biological_ancestor_assigned":false,"merge_height_is_not_molecular_time":true},{"node":5486,"label":"R00113","left":2680,"right":5485,"height":0.044473753206421815,"n_profiles":3,"n_C4":3,"parent":5616,"leaf_start":5209,"leaf_end":5212,"common_exact_states":[301,363,373,465,500,586,793,904,906,986,1053,1110],"strongest_common_features":[398,386,268,744,27,1353,23,6],"common_informative_feature_count":29,"common_edited_or_irregular_record_count":9,"interpretation":"shared_actual_record_support","biological_ancestor_assigned":false,"merge_height_is_not_molecular_time":true},{"node":5487,"label":"R00114","left":547,"right":4236,"height":0.04452978635471017,"n_profiles":2,"n_C4":2,"parent":5583,"leaf_start":2759,"leaf_end":2761,"common_exact_states":[783,793,904,950,1110],"strongest_common_features":[452,1412,37,9,1364,27,337,1353],"common_informative_feature_count":29,"common_edited_or_irregular_record_count":5,"interpretation":"shared_actual_record_support","biological_ancestor_assigned":false,"merge_height_is_not_molecular_time":true},{"node":5488,"label":"R00115","left":3357,"right":5391,"height":0.04453367316727732,"n_profiles":3,"n_C4":3,"parent":10226,"leaf_start":2053,"leaf_end":2056,"common_exact_states":[83,793],"strongest_common_features":[280,399,18,1348,15,1345,4,3],"common_informative_feature_count":8,"common_edited_or_irregular_record_count":2,"interpretation":"shared_actual_record_support","biological_ancestor_assigned":false,"merge_height_is_not_molecular_time":true},{"node":5489,"label":"R00116","left":3025,"right":4389,"height":0.04473015554590092,"n_profiles":2,"n_C4":2,"parent":5626,"leaf_start":3295,"leaf_end":3297,"common_exact_states":[3,50,301,409,465,586,602,665,793,844,904,906,1053,1110],"strongest_common_features":[534,645,262,470,1354,744,656,24],"common_informative_feature_count":32,"common_edited_or_irregular_record_count":12,"interpretation":"shared_actual_record_support","biological_ancestor_assigned":false,"merge_height_is_not_molecular_time":true},{"node":5490,"label":"R00117","left":4268,"right":4995,"height":0.04473015554590092,"n_profiles":2,"n_C4":2,"parent":6280,"leaf_start":5317,"leaf_end":5319,"common_exact_states":[1,3,5,35,141,301,459,465,572,586,665,783,793,844,904,906,986,1053,1101,1110],"strongest_common_features":[298,1408,717,684,1357,635,37,9],"common_informative_feature_count":46,"common_edited_or_irregular_record_count":16,"interpretation":"shared_actual_record_support","biological_ancestor_assigned":false,"merge_height_is_not_molecular_time":true},{"node":5491,"label":"R00118","left":535,"right":2550,"height":0.04474807143140668,"n_profiles":2,"n_C4":2,"parent":5520,"leaf_start":953,"leaf_end":955,"common_exact_states":[569,793,844,1053,1110],"strongest_common_features":[189,588,19,1349,186,17,1347,728],"common_informative_feature_count":22,"common_edited_or_irregular_record_count":5,"interpretation":"shared_actual_record_support","biological_ancestor_assigned":false,"merge_height_is_not_molecular_time":true},{"node":5492,"label":"R00119","left":73,"right":1178,"height":0.044803247061101004,"n_profiles":2,"n_C4":2,"parent":5496,"leaf_start":4520,"leaf_end":4522,"common_exact_states":[12,141,450,465,586,588,665,793,844,904,906,1053,1110],"strongest_common_features":[804,1371,28,796,1358,744,656,24],"common_informative_feature_count":35,"common_edited_or_irregular_record_count":12,"interpretation":"shared_actual_record_support","biological_ancestor_assigned":false,"merge_height_is_not_molecular_time":true},{"node":5493,"label":"R00120","left":631,"right":3752,"height":0.044803247061101004,"n_profiles":2,"n_C4":2,"parent":5494,"leaf_start":3709,"leaf_end":3711,"common_exact_states":[3,141,301,407,450,465,481,586,588,665,783,793,827,836,844,904,932,986,1053,1110],"strongest_common_features":[650,427,796,1358,449,1364,163,1351],"common_informative_feature_count":45,"common_edited_or_irregular_record_count":17,"interpretation":"shared_actual_record_support","biological_ancestor_assigned":false,"merge_height_is_not_molecular_time":true},{"node":5494,"label":"R00121","left":3405,"right":5493,"height":0.044803247061101004,"n_profiles":3,"n_C4":3,"parent":5509,"leaf_start":3708,"leaf_end":3711,"common_exact_states":[407,586,588,665,783,793,827,844,904,986,1053],"strongest_common_features":[650,796,1358,163,1351,21,337,1353],"common_informative_feature_count":34,"common_edited_or_irregular_record_count":10,"interpretation":"shared_actual_record_support","biological_ancestor_assigned":false,"merge_height_is_not_molecular_time":true},{"node":5495,"label":"R00122","left":1019,"right":2447,"height":0.044803247061101004,"n_profiles":2,"n_C4":2,"parent":5573,"leaf_start":1838,"leaf_end":1840,"common_exact_states":[31,426,465,586,665,793,844,904,986,1053],"strongest_common_features":[308,775,1370,27,656,6,588,19],"common_informative_feature_count":28,"common_edited_or_irregular_record_count":8,"interpretation":"shared_actual_record_support","biological_ancestor_assigned":false,"merge_height_is_not_molecular_time":true},{"node":5496,"label":"R00123","left":4108,"right":5492,"height":0.044803247061101004,"n_profiles":3,"n_C4":3,"parent":5575,"leaf_start":4519,"leaf_end":4522,"common_exact_states":[12,465,586,588,793,844,904,1053],"strongest_common_features":[804,1371,28,796,1358,24,6,588],"common_informative_feature_count":28,"common_edited_or_irregular_record_count":7,"interpretation":"shared_actual_record_support","biological_ancestor_assigned":false,"merge_height_is_not_molecular_time":true},{"node":5497,"label":"R00124","left":2993,"right":3561,"height":0.04480939842366702,"n_profiles":2,"n_C4":2,"parent":7596,"leaf_start":3274,"leaf_end":3276,"common_exact_states":[5,586,793,984,1053],"strongest_common_features":[907,433,1377,29,7,648,728,20],"common_informative_feature_count":21,"common_edited_or_irregular_record_count":5,"interpretation":"shared_actual_record_support","biological_ancestor_assigned":false,"merge_height_is_not_molecular_time":true},{"node":5498,"label":"R00125","left":1152,"right":5395,"height":0.044827722878246386,"n_profiles":3,"n_C4":3,"parent":10315,"leaf_start":2312,"leaf_end":2315,"common_exact_states":[249],"strongest_common_features":[401,18,1348,15,1345,4,3],"common_informative_feature_count":7,"common_edited_or_irregular_record_count":1,"interpretation":"shared_actual_record_support","biological_ancestor_assigned":false,"merge_height_is_not_molecular_time":true},{"node":5499,"label":"R00126","left":173,"right":685,"height":0.04492413247517249,"n_profiles":2,"n_C4":2,"parent":7629,"leaf_start":2619,"leaf_end":2621,"common_exact_states":[793,975],"strongest_common_features":[455,1395,35,8,1364,27,6,5],"common_informative_feature_count":22,"common_edited_or_irregular_record_count":2,"interpretation":"shared_actual_record_support","biological_ancestor_assigned":false,"merge_height_is_not_molecular_time":true},{"node":5500,"label":"R00127","left":52,"right":832,"height":0.044954126972245836,"n_profiles":2,"n_C4":2,"parent":5501,"leaf_start":5182,"leaf_end":5184,"common_exact_states":[35,120,141,235,450,465,481,586,588,651,783,793,836,844,904,986,1053,1110],"strongest_common_features":[756,310,1375,635,796,565,1358,449],"common_informative_feature_count":44,"common_edited_or_irregular_record_count":16,"interpretation":"shared_actual_record_support","biological_ancestor_assigned":false,"merge_height_is_not_molecular_time":true},{"node":5501,"label":"R00128","left":1270,"right":5500,"height":0.044954126972245836,"n_profiles":3,"n_C4":3,"parent":5506,"leaf_start":5181,"leaf_end":5184,"common_exact_states":[35,141,235,465,481,586,651,783,793,844,904,986,1053,1110],"strongest_common_features":[756,310,1375,635,337,1353,561,24],"common_informative_feature_count":37,"common_edited_or_irregular_record_count":12,"interpretation":"shared_actual_record_support","biological_ancestor_assigned":false,"merge_height_is_not_molecular_time":true},{"node":5502,"label":"R00129","left":2021,"right":2052,"height":0.044954126972245836,"n_profiles":2,"n_C4":2,"parent":5503,"leaf_start":5185,"leaf_end":5187,"common_exact_states":[141,235,301,450,465,586,783,793,836,844,904,906,986,1053,1110],"strongest_common_features":[756,449,1364,744,27,337,1353,24],"common_informative_feature_count":36,"common_edited_or_irregular_record_count":12,"interpretation":"shared_actual_record_support","biological_ancestor_assigned":false,"merge_height_is_not_molecular_time":true},{"node":5503,"label":"R00130","left":3334,"right":5502,"height":0.044954126972245836,"n_profiles":3,"n_C4":3,"parent":5506,"leaf_start":5184,"leaf_end":5187,"common_exact_states":[141,235,450,465,586,783,793,844,904,906,1053,1110],"strongest_common_features":[756,744,337,1353,24,415,23,588],"common_informative_feature_count":32,"common_edited_or_irregular_record_count":11,"interpretation":"shared_actual_record_support","biological_ancestor_assigned":false,"merge_height_is_not_molecular_time":true},{"node":5504,"label":"R00131","left":3279,"right":3582,"height":0.044954126972245836,"n_profiles":2,"n_C4":2,"parent":5505,"leaf_start":5179,"leaf_end":5181,"common_exact_states":[35,141,235,481,586,713,793,844,904,1053],"strongest_common_features":[756,762,1383,635,561,23,588,19],"common_informative_feature_count":30,"common_edited_or_irregular_record_count":10,"interpretation":"shared_actual_record_support","biological_ancestor_assigned":false,"merge_height_is_not_molecular_time":true},{"node":5505,"label":"R00132","left":4449,"right":5504,"height":0.044954126972245836,"n_profiles":3,"n_C4":3,"parent":5507,"leaf_start":5178,"leaf_end":5181,"common_exact_states":[35,141,235,481,586,713,793,844,904,1053],"strongest_common_features":[756,762,1383,635,561,23,588,19],"common_informative_feature_count":30,"common_edited_or_irregular_record_count":10,"interpretation":"shared_actual_record_support","biological_ancestor_assigned":false,"merge_height_is_not_molecular_time":true},{"node":5506,"label":"R00133","left":5501,"right":5503,"height":0.04495412697224584,"n_profiles":6,"n_C4":6,"parent":5507,"leaf_start":5181,"leaf_end":5187,"common_exact_states":[141,235,465,586,783,793,844,904,1053,1110],"strongest_common_features":[756,337,1353,24,23,588,19,1349],"common_informative_feature_count":30,"common_edited_or_irregular_record_count":9,"interpretation":"shared_actual_record_support","biological_ancestor_assigned":false,"merge_height_is_not_molecular_time":true},{"node":5507,"label":"R00134","left":5505,"right":5506,"height":0.044956521775189974,"n_profiles":9,"n_C4":9,"parent":5634,"leaf_start":5178,"leaf_end":5187,"common_exact_states":[141,235,586,793,844,904,1053],"strongest_common_features":[756,23,588,19,1349,294,5,648],"common_informative_feature_count":24,"common_edited_or_irregular_record_count":7,"interpretation":"shared_actual_record_support","biological_ancestor_assigned":false,"merge_height_is_not_molecular_time":true},{"node":5508,"label":"R00135","left":4195,"right":5480,"height":0.045007552523972955,"n_profiles":3,"n_C4":3,"parent":5595,"leaf_start":4513,"leaf_end":4516,"common_exact_states":[665,793,807,904,1053],"strongest_common_features":[805,1371,28,1358,656,24,6,5],"common_informative_feature_count":24,"common_edited_or_irregular_record_count":5,"interpretation":"shared_actual_record_support","biological_ancestor_assigned":false,"merge_height_is_not_molecular_time":true},{"node":5509,"label":"R00136","left":1811,"right":5494,"height":0.04516666524056188,"n_profiles":4,"n_C4":4,"parent":5579,"leaf_start":3707,"leaf_end":3711,"common_exact_states":[586,793,827,844,904,986,1053],"strongest_common_features":[650,588,19,1349,648,279,728,20],"common_informative_feature_count":21,"common_edited_or_irregular_record_count":6,"interpretation":"shared_actual_record_support","biological_ancestor_assigned":false,"merge_height_is_not_molecular_time":true},{"node":5510,"label":"R00137","left":4256,"right":4391,"height":0.04522337841272069,"n_profiles":2,"n_C4":2,"parent":10402,"leaf_start":610,"leaf_end":612,"common_exact_states":[933],"strongest_common_features":[393,18,1348,15,1345,4,3],"common_informative_feature_count":7,"common_edited_or_irregular_record_count":1,"interpretation":"shared_actual_record_support","biological_ancestor_assigned":false,"merge_height_is_not_molecular_time":true},{"node":5511,"label":"R00138","left":459,"right":1081,"height":0.04522337841272069,"n_profiles":2,"n_C4":2,"parent":10386,"leaf_start":2296,"leaf_end":2298,"common_exact_states":[230],"strongest_common_features":[412,18,1348,15,1345,4,3],"common_informative_feature_count":7,"common_edited_or_irregular_record_count":1,"interpretation":"shared_actual_record_support","biological_ancestor_assigned":false,"merge_height_is_not_molecular_time":true},{"node":5512,"label":"R00139","left":3009,"right":3323,"height":0.04522337841272069,"n_profiles":2,"n_C4":2,"parent":10392,"leaf_start":2199,"leaf_end":2201,"common_exact_states":[711],"strongest_common_features":[395,18,1348,15,1345,4,3],"common_informative_feature_count":7,"common_edited_or_irregular_record_count":1,"interpretation":"shared_actual_record_support","biological_ancestor_assigned":false,"merge_height_is_not_molecular_time":true},{"node":5513,"label":"R00140","left":4587,"right":5424,"height":0.045239024844833886,"n_profiles":3,"n_C4":3,"parent":9863,"leaf_start":5205,"leaf_end":5208,"common_exact_states":[586,793,880,1053],"strongest_common_features":[502,648,728,20,1350,399,18,1348],"common_informative_feature_count":17,"common_edited_or_irregular_record_count":4,"interpretation":"shared_actual_record_support","biological_ancestor_assigned":false,"merge_height_is_not_molecular_time":true},{"node":5514,"label":"R00141","left":2186,"right":3056,"height":0.04535825324046569,"n_profiles":2,"n_C4":2,"parent":5515,"leaf_start":4800,"leaf_end":4802,"common_exact_states":[3,141,450,465,500,586,783,793,904,906,986,1053,1148],"strongest_common_features":[733,470,268,1354,744,337,1353,24],"common_informative_feature_count":32,"common_edited_or_irregular_record_count":11,"interpretation":"shared_actual_record_support","biological_ancestor_assigned":false,"merge_height_is_not_molecular_time":true},{"node":5515,"label":"R00142","left":3902,"right":5514,"height":0.04535825324046569,"n_profiles":3,"n_C4":3,"parent":5523,"leaf_start":4799,"leaf_end":4802,"common_exact_states":[3,141,450,465,500,586,783,793,904,906,986,1053,1148],"strongest_common_features":[733,470,268,1354,744,337,1353,24],"common_informative_feature_count":31,"common_edited_or_irregular_record_count":11,"interpretation":"shared_actual_record_support","biological_ancestor_assigned":false,"merge_height_is_not_molecular_time":true},{"node":5516,"label":"R00143","left":162,"right":2991,"height":0.04536267815761414,"n_profiles":2,"n_C4":2,"parent":5679,"leaf_start":4882,"leaf_end":4884,"common_exact_states":[35,113,141,465,586,793,844,904,906,986,1053,1110],"strongest_common_features":[746,635,744,27,6,588,19,1349],"common_informative_feature_count":29,"common_edited_or_irregular_record_count":10,"interpretation":"shared_actual_record_support","biological_ancestor_assigned":false,"merge_height_is_not_molecular_time":true},{"node":5517,"label":"R00144","left":4562,"right":5469,"height":0.045618693523746055,"n_profiles":4,"n_C4":4,"parent":5546,"leaf_start":5221,"leaf_end":5225,"common_exact_states":[683,793,1053],"strongest_common_features":[760,728,20,1350,399,18,1348,16],"common_informative_feature_count":16,"common_edited_or_irregular_record_count":3,"interpretation":"shared_actual_record_support","biological_ancestor_assigned":false,"merge_height_is_not_molecular_time":true},{"node":5518,"label":"R00145","left":4348,"right":5481,"height":0.04566564106325584,"n_profiles":3,"n_C4":3,"parent":10217,"leaf_start":2315,"leaf_end":2318,"common_exact_states":[414,465,904],"strongest_common_features":[441,1205,279,18,1348,15,1345,4],"common_informative_feature_count":9,"common_edited_or_irregular_record_count":2,"interpretation":"shared_actual_record_support","biological_ancestor_assigned":false,"merge_height_is_not_molecular_time":true},{"node":5519,"label":"R00146","left":1897,"right":4512,"height":0.04570530976868334,"n_profiles":2,"n_C4":2,"parent":10152,"leaf_start":5153,"leaf_end":5155,"common_exact_states":[301,586,793,904,940,1053],"strongest_common_features":[309,648,279,728,20,1350,399,18],"common_informative_feature_count":18,"common_edited_or_irregular_record_count":5,"interpretation":"shared_actual_record_support","biological_ancestor_assigned":false,"merge_height_is_not_molecular_time":true},{"node":5520,"label":"R00147","left":1175,"right":5491,"height":0.045708596746679236,"n_profiles":3,"n_C4":3,"parent":9638,"leaf_start":952,"leaf_end":955,"common_exact_states":[569,793,1053,1110],"strongest_common_features":[189,186,17,1347,728,20,1350,399],"common_informative_feature_count":19,"common_edited_or_irregular_record_count":4,"interpretation":"shared_actual_record_support","biological_ancestor_assigned":false,"merge_height_is_not_molecular_time":true},{"node":5521,"label":"R00148","left":511,"right":5256,"height":0.04571366289820633,"n_profiles":2,"n_C4":2,"parent":9734,"leaf_start":4069,"leaf_end":4071,"common_exact_states":[318,783,1053],"strongest_common_features":[346,1393,33,8,337,1353,23,5],"common_informative_feature_count":20,"common_edited_or_irregular_record_count":3,"interpretation":"shared_actual_record_support","biological_ancestor_assigned":false,"merge_height_is_not_molecular_time":true},{"node":5522,"label":"R00149","left":239,"right":2175,"height":0.04573055837403848,"n_profiles":2,"n_C4":2,"parent":5605,"leaf_start":2009,"leaf_end":2011,"common_exact_states":[465,586,588,740,793,904,1053],"strongest_common_features":[596,796,1358,24,19,1349,5,648],"common_informative_feature_count":24,"common_edited_or_irregular_record_count":6,"interpretation":"shared_actual_record_support","biological_ancestor_assigned":false,"merge_height_is_not_molecular_time":true},{"node":5523,"label":"R00150","left":295,"right":5515,"height":0.045812519700355964,"n_profiles":4,"n_C4":4,"parent":5661,"leaf_start":4798,"leaf_end":4802,"common_exact_states":[141,465,793,904,1053,1148],"strongest_common_features":[733,19,1349,294,279,728,20,1350],"common_informative_feature_count":20,"common_edited_or_irregular_record_count":5,"interpretation":"shared_actual_record_support","biological_ancestor_assigned":false,"merge_height_is_not_molecular_time":true},{"node":5524,"label":"R00151","left":45,"right":856,"height":0.04581880225555761,"n_profiles":2,"n_C4":2,"parent":5584,"leaf_start":5239,"leaf_end":5241,"common_exact_states":[5,35,38,50,141,301,450,465,481,500,586,588,602,793,836,844,904,906,926,932,986,1053,1110],"strongest_common_features":[102,427,645,307,635,262,796,1358],"common_informative_feature_count":47,"common_edited_or_irregular_record_count":20,"interpretation":"shared_actual_record_support","biological_ancestor_assigned":false,"merge_height_is_not_molecular_time":true},{"node":5525,"label":"R00152","left":31,"right":625,"height":0.04581880225555761,"n_profiles":2,"n_C4":2,"parent":5528,"leaf_start":2418,"leaf_end":2420,"common_exact_states":[3,30,141,450,465,586,588,793,844,904,1053,1110],"strongest_common_features":[367,1325,796,1358,470,1354,24,415],"common_informative_feature_count":36,"common_edited_or_irregular_record_count":11,"interpretation":"shared_actual_record_support","biological_ancestor_assigned":false,"merge_height_is_not_molecular_time":true},{"node":5526,"label":"R00153","left":1961,"right":4246,"height":0.04581880225555761,"n_profiles":2,"n_C4":2,"parent":5695,"leaf_start":2608,"leaf_end":2610,"common_exact_states":[3,31,141,357,450,465,586,665,749,793,844,904,906,986,1053,1094,1110],"strongest_common_features":[329,1321,755,193,775,1370,470,1354],"common_informative_feature_count":39,"common_edited_or_irregular_record_count":15,"interpretation":"shared_actual_record_support","biological_ancestor_assigned":false,"merge_height_is_not_molecular_time":true},{"node":5527,"label":"R00154","left":2379,"right":5052,"height":0.04581880225555761,"n_profiles":2,"n_C4":2,"parent":5558,"leaf_start":3929,"leaf_end":3931,"common_exact_states":[3,141,465,793,844,904,1053,1089],"strongest_common_features":[425,1394,33,8,37,9,470,1354],"common_informative_feature_count":30,"common_edited_or_irregular_record_count":7,"interpretation":"shared_actual_record_support","biological_ancestor_assigned":false,"merge_height_is_not_molecular_time":true},{"node":5528,"label":"R00155","left":4868,"right":5525,"height":0.04581880225555761,"n_profiles":3,"n_C4":3,"parent":6302,"leaf_start":2417,"leaf_end":2420,"common_exact_states":[3,30,141,450,465,586,588,793,844,904,1053,1110],"strongest_common_features":[367,1325,796,1358,470,1354,24,415],"common_informative_feature_count":35,"common_edited_or_irregular_record_count":11,"interpretation":"shared_actual_record_support","biological_ancestor_assigned":false,"merge_height_is_not_molecular_time":true},{"node":5529,"label":"R00156","left":2377,"right":3384,"height":0.04590987951508656,"n_profiles":2,"n_C4":2,"parent":5547,"leaf_start":4322,"leaf_end":4324,"common_exact_states":[170,793,1053],"strongest_common_features":[467,1354,24,5,728,20,1350,399],"common_informative_feature_count":19,"common_edited_or_irregular_record_count":3,"interpretation":"shared_actual_record_support","biological_ancestor_assigned":false,"merge_height_is_not_molecular_time":true},{"node":5530,"label":"R00157","left":620,"right":5472,"height":0.04590987951508656,"n_profiles":3,"n_C4":3,"parent":9129,"leaf_start":4205,"leaf_end":4208,"common_exact_states":[793,1053,1065],"strongest_common_features":[687,1399,1357,33,8,23,5,728],"common_informative_feature_count":22,"common_edited_or_irregular_record_count":3,"interpretation":"shared_actual_record_support","biological_ancestor_assigned":false,"merge_height_is_not_molecular_time":true},{"node":5531,"label":"R00158","left":834,"right":5417,"height":0.04591863004656596,"n_profiles":3,"n_C4":3,"parent":8829,"leaf_start":2615,"leaf_end":2618,"common_exact_states":[175],"strongest_common_features":[778,1402,35,1370,8,27,6,20],"common_informative_feature_count":16,"common_edited_or_irregular_record_count":1,"interpretation":"shared_actual_record_support","biological_ancestor_assigned":false,"merge_height_is_not_molecular_time":true},{"node":5532,"label":"R00159","left":1043,"right":2257,"height":0.04591863004656596,"n_profiles":2,"n_C4":2,"parent":10647,"leaf_start":205,"leaf_end":207,"common_exact_states":[487],"strongest_common_features":[824,0,14,1344],"common_informative_feature_count":4,"common_edited_or_irregular_record_count":1,"interpretation":"shared_actual_record_support","biological_ancestor_assigned":false,"merge_height_is_not_molecular_time":true},{"node":5533,"label":"R00160","left":192,"right":1395,"height":0.045948244766585544,"n_profiles":2,"n_C4":2,"parent":5535,"leaf_start":4034,"leaf_end":4036,"common_exact_states":[141,450,465,481,586,793,844,904,986,1053,1063],"strongest_common_features":[476,1379,31,37,9,1354,27,561],"common_informative_feature_count":34,"common_edited_or_irregular_record_count":9,"interpretation":"shared_actual_record_support","biological_ancestor_assigned":false,"merge_height_is_not_molecular_time":true},{"node":5534,"label":"R00161","left":1736,"right":4481,"height":0.045948244766585544,"n_profiles":2,"n_C4":2,"parent":5627,"leaf_start":4891,"leaf_end":4893,"common_exact_states":[141,450,465,586,615,793,904,986,1053],"strongest_common_features":[282,415,294,648,279,728,20,1350],"common_informative_feature_count":20,"common_edited_or_irregular_record_count":7,"interpretation":"shared_actual_record_support","biological_ancestor_assigned":false,"merge_height_is_not_molecular_time":true},{"node":5535,"label":"R00162","left":4427,"right":5533,"height":0.045948244766585544,"n_profiles":3,"n_C4":3,"parent":5536,"leaf_start":4033,"leaf_end":4036,"common_exact_states":[141,450,465,481,586,793,844,904,986,1053,1063],"strongest_common_features":[476,1379,31,1354,27,561,24,415],"common_informative_feature_count":32,"common_edited_or_irregular_record_count":9,"interpretation":"shared_actual_record_support","biological_ancestor_assigned":false,"merge_height_is_not_molecular_time":true},{"node":5536,"label":"R00163","left":3268,"right":5535,"height":0.045948244766585544,"n_profiles":4,"n_C4":4,"parent":5683,"leaf_start":4032,"leaf_end":4036,"common_exact_states":[141,586,793,844,904,986,1053,1063],"strongest_common_features":[476,1379,31,1354,24,588,19,1349],"common_informative_feature_count":28,"common_edited_or_irregular_record_count":7,"interpretation":"shared_actual_record_support","biological_ancestor_assigned":false,"merge_height_is_not_molecular_time":true},{"node":5537,"label":"R00164","left":556,"right":3646,"height":0.04601508913368523,"n_profiles":2,"n_C4":2,"parent":10176,"leaf_start":5131,"leaf_end":5133,"common_exact_states":[118,586,904,1053],"strongest_common_features":[138,648,279,728,20,1350,16,1346],"common_informative_feature_count":15,"common_edited_or_irregular_record_count":4,"interpretation":"shared_actual_record_support","biological_ancestor_assigned":false,"merge_height_is_not_molecular_time":true},{"node":5538,"label":"R00165","left":627,"right":733,"height":0.04611340091496836,"n_profiles":2,"n_C4":2,"parent":9873,"leaf_start":5198,"leaf_end":5200,"common_exact_states":[100,586,793,1053],"strongest_common_features":[538,648,728,20,1350,399,18,1348],"common_informative_feature_count":17,"common_edited_or_irregular_record_count":4,"interpretation":"shared_actual_record_support","biological_ancestor_assigned":false,"merge_height_is_not_molecular_time":true},{"node":5539,"label":"R00166","left":3600,"right":5429,"height":0.04622244761506697,"n_profiles":3,"n_C4":3,"parent":9456,"leaf_start":5227,"leaf_end":5230,"common_exact_states":[154,1053],"strongest_common_features":[224,728,20,1350,18,1348,16,1346],"common_informative_feature_count":15,"common_edited_or_irregular_record_count":2,"interpretation":"shared_actual_record_support","biological_ancestor_assigned":false,"merge_height_is_not_molecular_time":true},{"node":5540,"label":"R00167","left":2090,"right":5460,"height":0.046282214143675615,"n_profiles":4,"n_C4":4,"parent":5571,"leaf_start":1154,"leaf_end":1158,"common_exact_states":[225,1053],"strongest_common_features":[405,728,20,1350,18,1348,16,1346],"common_informative_feature_count":15,"common_edited_or_irregular_record_count":2,"interpretation":"shared_actual_record_support","biological_ancestor_assigned":false,"merge_height_is_not_molecular_time":true},{"node":5541,"label":"R00168","left":2843,"right":5426,"height":0.046288170941163144,"n_profiles":3,"n_C4":3,"parent":5746,"leaf_start":4933,"leaf_end":4936,"common_exact_states":[686,793],"strongest_common_features":[623,1246,399,18,1348,16,1346,0],"common_informative_feature_count":14,"common_edited_or_irregular_record_count":2,"interpretation":"shared_actual_record_support","biological_ancestor_assigned":false,"merge_height_is_not_molecular_time":true},{"node":5542,"label":"R00169","left":2095,"right":4510,"height":0.046288170941163144,"n_profiles":2,"n_C4":2,"parent":10382,"leaf_start":2048,"leaf_end":2050,"common_exact_states":[469,793],"strongest_common_features":[1058,399,18,1348,15,1345,4,3],"common_informative_feature_count":8,"common_edited_or_irregular_record_count":2,"interpretation":"shared_actual_record_support","biological_ancestor_assigned":false,"merge_height_is_not_molecular_time":true},{"node":5543,"label":"R00170","left":1567,"right":5447,"height":0.0463350996029889,"n_profiles":5,"n_C4":5,"parent":5576,"leaf_start":5114,"leaf_end":5119,"common_exact_states":[789,793,1053],"strongest_common_features":[666,728,20,1350,399,18,1348,16],"common_informative_feature_count":16,"common_edited_or_irregular_record_count":3,"interpretation":"shared_actual_record_support","biological_ancestor_assigned":false,"merge_height_is_not_molecular_time":true},{"node":5544,"label":"R00171","left":1705,"right":2919,"height":0.04635757103566048,"n_profiles":2,"n_C4":2,"parent":5580,"leaf_start":5201,"leaf_end":5203,"common_exact_states":[586,793,1053,1088,1110],"strongest_common_features":[1113,186,17,1347,648,728,20,1350],"common_informative_feature_count":20,"common_edited_or_irregular_record_count":5,"interpretation":"shared_actual_record_support","biological_ancestor_assigned":false,"merge_height_is_not_molecular_time":true},{"node":5545,"label":"R00172","left":2429,"right":5484,"height":0.046361629827112255,"n_profiles":3,"n_C4":3,"parent":5586,"leaf_start":3575,"leaf_end":3578,"common_exact_states":[626,904],"strongest_common_features":[473,1413,37,9,1354,24,5,279],"common_informative_feature_count":14,"common_edited_or_irregular_record_count":2,"interpretation":"shared_actual_record_support","biological_ancestor_assigned":false,"merge_height_is_not_molecular_time":true},{"node":5546,"label":"R00173","left":1533,"right":5517,"height":0.046389565094412055,"n_profiles":5,"n_C4":5,"parent":5572,"leaf_start":5220,"leaf_end":5225,"common_exact_states":[683,793,1053],"strongest_common_features":[760,728,20,1350,399,18,1348,16],"common_informative_feature_count":16,"common_edited_or_irregular_record_count":3,"interpretation":"shared_actual_record_support","biological_ancestor_assigned":false,"merge_height_is_not_molecular_time":true},{"node":5547,"label":"R00174","left":1763,"right":5529,"height":0.046397521236906686,"n_profiles":3,"n_C4":3,"parent":9175,"leaf_start":4321,"leaf_end":4324,"common_exact_states":[170],"strongest_common_features":[467,1354,24,5,18,1348,15,1345],"common_informative_feature_count":10,"common_edited_or_irregular_record_count":1,"interpretation":"shared_actual_record_support","biological_ancestor_assigned":false,"merge_height_is_not_molecular_time":true},{"node":5548,"label":"R00175","left":3317,"right":3348,"height":0.04644517798321189,"n_profiles":2,"n_C4":2,"parent":5659,"leaf_start":1323,"leaf_end":1325,"common_exact_states":[88,465,586,793,904,986,1053,1110],"strongest_common_features":[814,1257,186,17,1347,5,648,279],"common_informative_feature_count":23,"common_edited_or_irregular_record_count":6,"interpretation":"shared_actual_record_support","biological_ancestor_assigned":false,"merge_height_is_not_molecular_time":true},{"node":5549,"label":"R00176","left":281,"right":3081,"height":0.04647607322636349,"n_profiles":2,"n_C4":2,"parent":7218,"leaf_start":5295,"leaf_end":5297,"common_exact_states":[35,141,345,465,481,572,586,713,793,844,904,926,986,1053],"strongest_common_features":[959,717,762,1383,307,635,1354,561],"common_informative_feature_count":34,"common_edited_or_irregular_record_count":12,"interpretation":"shared_actual_record_support","biological_ancestor_assigned":false,"merge_height_is_not_molecular_time":true},{"node":5550,"label":"R00177","left":2825,"right":4937,"height":0.04647607322636349,"n_profiles":2,"n_C4":2,"parent":6499,"leaf_start":5313,"leaf_end":5315,"common_exact_states":[3,5,31,120,141,357,395,450,465,500,586,588,651,655,665,783,793,844,904,906,986,987,1053,1110],"strongest_common_features":[168,1373,31,410,1410,310,1375,193],"common_informative_feature_count":60,"common_edited_or_irregular_record_count":21,"interpretation":"shared_actual_record_support","biological_ancestor_assigned":false,"merge_height_is_not_molecular_time":true},{"node":5551,"label":"R00178","left":1821,"right":2326,"height":0.04647607322636349,"n_profiles":2,"n_C4":2,"parent":6512,"leaf_start":4773,"leaf_end":4775,"common_exact_states":[3,5,16,31,141,363,450,465,472,500,572,586,665,713,783,793,844,852,904,906,932,986,1053,1110],"strongest_common_features":[51,715,858,717,386,427,775,1370],"common_informative_feature_count":51,"common_edited_or_irregular_record_count":22,"interpretation":"shared_actual_record_support","biological_ancestor_assigned":false,"merge_height_is_not_molecular_time":true},{"node":5552,"label":"R00179","left":3256,"right":5479,"height":0.04650444460633963,"n_profiles":3,"n_C4":3,"parent":5617,"leaf_start":4568,"leaf_end":4571,"common_exact_states":[586,793,904,1053,1135],"strongest_common_features":[790,1358,24,5,648,279,728,20],"common_informative_feature_count":21,"common_edited_or_irregular_record_count":5,"interpretation":"shared_actual_record_support","biological_ancestor_assigned":false,"merge_height_is_not_molecular_time":true},{"node":5553,"label":"R00180","left":4744,"right":5178,"height":0.0465805297643106,"n_profiles":2,"n_C4":2,"parent":5649,"leaf_start":3133,"leaf_end":3135,"common_exact_states":[140,141,465,481,586,793,844,904,1053],"strongest_common_features":[326,1318,561,588,19,1349,294,648],"common_informative_feature_count":24,"common_edited_or_irregular_record_count":8,"interpretation":"shared_actual_record_support","biological_ancestor_assigned":false,"merge_height_is_not_molecular_time":true},{"node":5554,"label":"R00181","left":3656,"right":5272,"height":0.0465805297643106,"n_profiles":2,"n_C4":2,"parent":5662,"leaf_start":4027,"leaf_end":4029,"common_exact_states":[5,35,465,586,668,793,844,904,906,986,1053,1110],"strongest_common_features":[463,1335,635,433,1377,744,24,588],"common_informative_feature_count":33,"common_edited_or_irregular_record_count":10,"interpretation":"shared_actual_record_support","biological_ancestor_assigned":false,"merge_height_is_not_molecular_time":true},{"node":5555,"label":"R00182","left":727,"right":5425,"height":0.04660592913001094,"n_profiles":3,"n_C4":3,"parent":10358,"leaf_start":1750,"leaf_end":1753,"common_exact_states":[147],"strongest_common_features":[247,15,1345,3],"common_informative_feature_count":4,"common_edited_or_irregular_record_count":1,"interpretation":"shared_actual_record_support","biological_ancestor_assigned":false,"merge_height_is_not_molecular_time":true},{"node":5556,"label":"R00183","left":2058,"right":5428,"height":0.04660592913001094,"n_profiles":3,"n_C4":3,"parent":10648,"leaf_start":202,"leaf_end":205,"common_exact_states":[449],"strongest_common_features":[144],"common_informative_feature_count":1,"common_edited_or_irregular_record_count":1,"interpretation":"shared_actual_record_support","biological_ancestor_assigned":false,"merge_height_is_not_molecular_time":true},{"node":5557,"label":"R00184","left":369,"right":4104,"height":0.04660592913001094,"n_profiles":2,"n_C4":2,"parent":10621,"leaf_start":142,"leaf_end":144,"common_exact_states":[892],"strongest_common_features":[464,1283,18,1348,15,1345,4,3],"common_informative_feature_count":8,"common_edited_or_irregular_record_count":1,"interpretation":"shared_actual_record_support","biological_ancestor_assigned":false,"merge_height_is_not_molecular_time":true},{"node":5558,"label":"R00185","left":2690,"right":5527,"height":0.046631858058749406,"n_profiles":3,"n_C4":3,"parent":8034,"leaf_start":3928,"leaf_end":3931,"common_exact_states":[465,793,904,1053,1089],"strongest_common_features":[425,1394,33,8,37,9,279,728],"common_informative_feature_count":22,"common_edited_or_irregular_record_count":4,"interpretation":"shared_actual_record_support","biological_ancestor_assigned":false,"merge_height_is_not_molecular_time":true},{"node":5559,"label":"R00186","left":3100,"right":3112,"height":0.04673957133247889,"n_profiles":2,"n_C4":2,"parent":5669,"leaf_start":1618,"leaf_end":1620,"common_exact_states":[34,812,1053],"strongest_common_features":[360,359,1236,728,20,1350,16,1346],"common_informative_feature_count":15,"common_edited_or_irregular_record_count":3,"interpretation":"shared_actual_record_support","biological_ancestor_assigned":false,"merge_height_is_not_molecular_time":true},{"node":5560,"label":"R00187","left":2096,"right":5039,"height":0.04674842604551646,"n_profiles":2,"n_C4":2,"parent":5699,"leaf_start":2919,"leaf_end":2921,"common_exact_states":[50,574,793,836,904],"strongest_common_features":[566,645,449,1364,27,6,279,399],"common_informative_feature_count":19,"common_edited_or_irregular_record_count":5,"interpretation":"shared_actual_record_support","biological_ancestor_assigned":false,"merge_height_is_not_molecular_time":true},{"node":5561,"label":"R00188","left":320,"right":5289,"height":0.04674842604551646,"n_profiles":2,"n_C4":2,"parent":5563,"leaf_start":5192,"leaf_end":5194,"common_exact_states":[141,465,586,775,783,793,844,904,1053],"strongest_common_features":[343,1409,37,9,337,1353,23,588],"common_informative_feature_count":29,"common_edited_or_irregular_record_count":8,"interpretation":"shared_actual_record_support","biological_ancestor_assigned":false,"merge_height_is_not_molecular_time":true},{"node":5562,"label":"R00189","left":2290,"right":4214,"height":0.04674842604551646,"n_profiles":2,"n_C4":2,"parent":5563,"leaf_start":5194,"leaf_end":5196,"common_exact_states":[141,465,775,793,844,904,906,986,1053],"strongest_common_features":[343,1409,37,9,744,1353,23,6],"common_informative_feature_count":29,"common_edited_or_irregular_record_count":7,"interpretation":"shared_actual_record_support","biological_ancestor_assigned":false,"merge_height_is_not_molecular_time":true},{"node":5563,"label":"R00190","left":5561,"right":5562,"height":0.04674842604551646,"n_profiles":4,"n_C4":4,"parent":5682,"leaf_start":5192,"leaf_end":5196,"common_exact_states":[141,465,775,793,844,904,1053],"strongest_common_features":[343,1409,37,9,1353,23,588,19],"common_informative_feature_count":27,"common_edited_or_irregular_record_count":6,"interpretation":"shared_actual_record_support","biological_ancestor_assigned":false,"merge_height_is_not_molecular_time":true},{"node":5564,"label":"R00191","left":3205,"right":3974,"height":0.046810638480008805,"n_profiles":2,"n_C4":2,"parent":10218,"leaf_start":1120,"leaf_end":1122,"common_exact_states":[667,793,1053],"strongest_common_features":[301,728,20,1350,399,18,1348,16],"common_informative_feature_count":16,"common_edited_or_irregular_record_count":3,"interpretation":"shared_actual_record_support","biological_ancestor_assigned":false,"merge_height_is_not_molecular_time":true},{"node":5565,"label":"R00192","left":1776,"right":4072,"height":0.046810638480008805,"n_profiles":2,"n_C4":2,"parent":10182,"leaf_start":5119,"leaf_end":5121,"common_exact_states":[786,793,1053],"strongest_common_features":[1109,728,20,1350,399,18,1348,16],"common_informative_feature_count":16,"common_edited_or_irregular_record_count":3,"interpretation":"shared_actual_record_support","biological_ancestor_assigned":false,"merge_height_is_not_molecular_time":true},{"node":5566,"label":"R00193","left":789,"right":2465,"height":0.04681840718343547,"n_profiles":2,"n_C4":2,"parent":5567,"leaf_start":5255,"leaf_end":5257,"common_exact_states":[3,5,31,50,372,383,450,465,586,613,665,793,844,904,906,986,1053,1110],"strongest_common_features":[653,643,665,775,1370,645,470,1354],"common_informative_feature_count":42,"common_edited_or_irregular_record_count":16,"interpretation":"shared_actual_record_support","biological_ancestor_assigned":false,"merge_height_is_not_molecular_time":true},{"node":5567,"label":"R00194","left":4533,"right":5566,"height":0.04681840718343547,"n_profiles":3,"n_C4":3,"parent":5568,"leaf_start":5254,"leaf_end":5257,"common_exact_states":[3,5,31,50,383,450,465,586,613,665,793,844,904,906,986,1053,1110],"strongest_common_features":[653,665,775,1370,645,470,1354,433],"common_informative_feature_count":41,"common_edited_or_irregular_record_count":15,"interpretation":"shared_actual_record_support","biological_ancestor_assigned":false,"merge_height_is_not_molecular_time":true},{"node":5568,"label":"R00195","left":5290,"right":5567,"height":0.04681840718343547,"n_profiles":4,"n_C4":4,"parent":5620,"leaf_start":5253,"leaf_end":5257,"common_exact_states":[3,5,465,586,613,665,793,844,904,906,1053,1110],"strongest_common_features":[653,470,1354,433,1377,744,656,24],"common_informative_feature_count":34,"common_edited_or_irregular_record_count":11,"interpretation":"shared_actual_record_support","biological_ancestor_assigned":false,"merge_height_is_not_molecular_time":true},{"node":5569,"label":"R00196","left":3783,"right":5343,"height":0.04682036519235023,"n_profiles":2,"n_C4":2,"parent":7471,"leaf_start":5062,"leaf_end":5064,"common_exact_states":[370,844,906,1053],"strongest_common_features":[953,744,588,19,1349,728,20,1350],"common_informative_feature_count":15,"common_edited_or_irregular_record_count":4,"interpretation":"shared_actual_record_support","biological_ancestor_assigned":false,"merge_height_is_not_molecular_time":true},{"node":5570,"label":"R00197","left":2311,"right":2748,"height":0.04685017980804841,"n_profiles":2,"n_C4":3,"parent":10384,"leaf_start":3350,"leaf_end":3352,"common_exact_states":[497],"strongest_common_features":[707,20,1350,16,1346,0,14,1344],"common_informative_feature_count":10,"common_edited_or_irregular_record_count":1,"interpretation":"shared_actual_record_support","biological_ancestor_assigned":false,"merge_height_is_not_molecular_time":true},{"node":5571,"label":"R00198","left":2408,"right":5540,"height":0.04686140467693574,"n_profiles":5,"n_C4":5,"parent":5598,"leaf_start":1153,"leaf_end":1158,"common_exact_states":[225],"strongest_common_features":[405,18,1348,15,1345,4,3],"common_informative_feature_count":7,"common_edited_or_irregular_record_count":1,"interpretation":"shared_actual_record_support","biological_ancestor_assigned":false,"merge_height_is_not_molecular_time":true},{"node":5572,"label":"R00199","left":97,"right":5546,"height":0.04690591488132475,"n_profiles":6,"n_C4":6,"parent":9664,"leaf_start":5219,"leaf_end":5225,"common_exact_states":[683],"strongest_common_features":[760,20,1350,16,1346,0,14,1344],"common_informative_feature_count":10,"common_edited_or_irregular_record_count":1,"interpretation":"shared_actual_record_support","biological_ancestor_assigned":false,"merge_height_is_not_molecular_time":true},{"node":5573,"label":"R00200","left":1148,"right":5495,"height":0.04700806242744444,"n_profiles":3,"n_C4":3,"parent":5653,"leaf_start":1837,"leaf_end":1840,"common_exact_states":[426,793,844,1053],"strongest_common_features":[308,588,19,1349,728,20,1350,399],"common_informative_feature_count":19,"common_edited_or_irregular_record_count":4,"interpretation":"shared_actual_record_support","biological_ancestor_assigned":false,"merge_height_is_not_molecular_time":true},{"node":5574,"label":"R00201","left":1172,"right":2751,"height":0.047100971668712154,"n_profiles":2,"n_C4":2,"parent":5789,"leaf_start":2611,"leaf_end":2613,"common_exact_states":[774,904],"strongest_common_features":[356,1278,279,15,1345,3],"common_informative_feature_count":6,"common_edited_or_irregular_record_count":2,"interpretation":"shared_actual_record_support","biological_ancestor_assigned":false,"merge_height_is_not_molecular_time":true},{"node":5575,"label":"R00202","left":3093,"right":5496,"height":0.047117396433187776,"n_profiles":4,"n_C4":4,"parent":5610,"leaf_start":4518,"leaf_end":4522,"common_exact_states":[12,465,586,793,904,1053],"strongest_common_features":[804,1371,28,1358,24,6,5,648],"common_informative_feature_count":24,"common_edited_or_irregular_record_count":5,"interpretation":"shared_actual_record_support","biological_ancestor_assigned":false,"merge_height_is_not_molecular_time":true},{"node":5576,"label":"R00203","left":1766,"right":5543,"height":0.04712326834781197,"n_profiles":6,"n_C4":6,"parent":10183,"leaf_start":5113,"leaf_end":5119,"common_exact_states":[789],"strongest_common_features":[666,18,1348,16,1346,0,14,1344],"common_informative_feature_count":12,"common_edited_or_irregular_record_count":1,"interpretation":"shared_actual_record_support","biological_ancestor_assigned":false,"merge_height_is_not_molecular_time":true},{"node":5577,"label":"R00204","left":594,"right":875,"height":0.04716105703544189,"n_profiles":2,"n_C4":2,"parent":5578,"leaf_start":4575,"leaf_end":4577,"common_exact_states":[5,465,586,665,793,844,904,1053,1096,1110],"strongest_common_features":[800,1358,433,1377,27,656,24,6],"common_informative_feature_count":34,"common_edited_or_irregular_record_count":9,"interpretation":"shared_actual_record_support","biological_ancestor_assigned":false,"merge_height_is_not_molecular_time":true},{"node":5578,"label":"R00205","left":1929,"right":5577,"height":0.04716105703544189,"n_profiles":3,"n_C4":3,"parent":5609,"leaf_start":4574,"leaf_end":4577,"common_exact_states":[5,465,586,665,793,844,904,1053,1096,1110],"strongest_common_features":[800,1358,433,1377,656,24,588,19],"common_informative_feature_count":32,"common_edited_or_irregular_record_count":9,"interpretation":"shared_actual_record_support","biological_ancestor_assigned":false,"merge_height_is_not_molecular_time":true},{"node":5579,"label":"R00206","left":3951,"right":5509,"height":0.047230518221803616,"n_profiles":5,"n_C4":5,"parent":5615,"leaf_start":3706,"leaf_end":3711,"common_exact_states":[793,827,1053],"strongest_common_features":[650,728,20,1350,399,18,1348,16],"common_informative_feature_count":16,"common_edited_or_irregular_record_count":3,"interpretation":"shared_actual_record_support","biological_ancestor_assigned":false,"merge_height_is_not_molecular_time":true},{"node":5580,"label":"R00207","left":67,"right":5544,"height":0.04726013201760172,"n_profiles":3,"n_C4":3,"parent":9804,"leaf_start":5200,"leaf_end":5203,"common_exact_states":[586,793,1053,1088],"strongest_common_features":[1113,648,728,20,1350,399,18,1348],"common_informative_feature_count":17,"common_edited_or_irregular_record_count":4,"interpretation":"shared_actual_record_support","biological_ancestor_assigned":false,"merge_height_is_not_molecular_time":true},{"node":5581,"label":"R00208","left":3856,"right":5454,"height":0.047266716444569874,"n_profiles":4,"n_C4":4,"parent":6926,"leaf_start":5264,"leaf_end":5268,"common_exact_states":[267,1053],"strongest_common_features":[590,19,1349,728,20,1350,16,1346],"common_informative_feature_count":13,"common_edited_or_irregular_record_count":2,"interpretation":"shared_actual_record_support","biological_ancestor_assigned":false,"merge_height_is_not_molecular_time":true},{"node":5582,"label":"R00209","left":2299,"right":5462,"height":0.047300732263185104,"n_profiles":3,"n_C4":3,"parent":10208,"leaf_start":3997,"leaf_end":4000,"common_exact_states":[904,1037],"strongest_common_features":[498,279,15,1345,3],"common_informative_feature_count":5,"common_edited_or_irregular_record_count":2,"interpretation":"shared_actual_record_support","biological_ancestor_assigned":false,"merge_height_is_not_molecular_time":true},{"node":5583,"label":"R00210","left":3057,"right":5487,"height":0.047300732263185104,"n_profiles":3,"n_C4":3,"parent":5604,"leaf_start":2758,"leaf_end":2761,"common_exact_states":[904,950],"strongest_common_features":[452,1412,37,9,1364,27,6,279],"common_informative_feature_count":14,"common_edited_or_irregular_record_count":2,"interpretation":"shared_actual_record_support","biological_ancestor_assigned":false,"merge_height_is_not_molecular_time":true},{"node":5584,"label":"R00211","left":2338,"right":5524,"height":0.047419080671864136,"n_profiles":3,"n_C4":3,"parent":8848,"leaf_start":5238,"leaf_end":5241,"common_exact_states":[38,586,793,1053,1110],"strongest_common_features":[102,186,17,1347,648,728,20,1350],"common_informative_feature_count":20,"common_edited_or_irregular_record_count":5,"interpretation":"shared_actual_record_support","biological_ancestor_assigned":false,"merge_height_is_not_molecular_time":true},{"node":5585,"label":"R00212","left":362,"right":1833,"height":0.047450194173747406,"n_profiles":2,"n_C4":2,"parent":9198,"leaf_start":4029,"leaf_end":4031,"common_exact_states":[346,783],"strongest_common_features":[350,1376,31,337,1353,23,7,5],"common_informative_feature_count":11,"common_edited_or_irregular_record_count":2,"interpretation":"shared_actual_record_support","biological_ancestor_assigned":false,"merge_height_is_not_molecular_time":true},{"node":5586,"label":"R00213","left":869,"right":5545,"height":0.04747420091139138,"n_profiles":4,"n_C4":4,"parent":9635,"leaf_start":3574,"leaf_end":3578,"common_exact_states":[626],"strongest_common_features":[473,1413,37,9,1354,24,5,18],"common_informative_feature_count":13,"common_edited_or_irregular_record_count":1,"interpretation":"shared_actual_record_support","biological_ancestor_assigned":false,"merge_height_is_not_molecular_time":true},{"node":5587,"label":"R00214","left":1483,"right":1520,"height":0.04753448456180672,"n_profiles":2,"n_C4":2,"parent":5784,"leaf_start":91,"leaf_end":93,"common_exact_states":[317],"strongest_common_features":[1041,1213],"common_informative_feature_count":2,"common_edited_or_irregular_record_count":1,"interpretation":"shared_actual_record_support","biological_ancestor_assigned":false,"merge_height_is_not_molecular_time":true},{"node":5588,"label":"R00215","left":1712,"right":3766,"height":0.047547097624829185,"n_profiles":2,"n_C4":2,"parent":8418,"leaf_start":3494,"leaf_end":3496,"common_exact_states":[35,272,793,904,1053],"strongest_common_features":[847,635,279,728,20,1350,399,18],"common_informative_feature_count":18,"common_edited_or_irregular_record_count":5,"interpretation":"shared_actual_record_support","biological_ancestor_assigned":false,"merge_height_is_not_molecular_time":true},{"node":5589,"label":"R00216","left":4022,"right":4436,"height":0.047564355358865544,"n_profiles":2,"n_C4":2,"parent":5639,"leaf_start":4326,"leaf_end":4328,"common_exact_states":[3,141,450,465,586,665,669,713,768,793,844,904,986,1053,1110],"strongest_common_features":[469,251,762,1383,470,1354,656,24],"common_informative_feature_count":36,"common_edited_or_irregular_record_count":13,"interpretation":"shared_actual_record_support","biological_ancestor_assigned":false,"merge_height_is_not_molecular_time":true},{"node":5590,"label":"R00217","left":840,"right":3601,"height":0.047564355358865544,"n_profiles":2,"n_C4":2,"parent":5689,"leaf_start":2153,"leaf_end":2155,"common_exact_states":[3,5,121,141,450,465,481,500,586,783,793,836,844,904,906,926,932,939,986,1053,1101,1110],"strongest_common_features":[379,933,427,307,449,1364,470,268],"common_informative_feature_count":47,"common_edited_or_irregular_record_count":19,"interpretation":"shared_actual_record_support","biological_ancestor_assigned":false,"merge_height_is_not_molecular_time":true},{"node":5591,"label":"R00218","left":271,"right":1875,"height":0.047564355358865544,"n_profiles":2,"n_C4":2,"parent":5593,"leaf_start":686,"leaf_end":688,"common_exact_states":[5,141,301,407,450,465,586,602,783,793,836,844,904,906,982,986,1053,1110],"strongest_common_features":[883,262,449,1364,163,1351,21,433],"common_informative_feature_count":44,"common_edited_or_irregular_record_count":15,"interpretation":"shared_actual_record_support","biological_ancestor_assigned":false,"merge_height_is_not_molecular_time":true},{"node":5592,"label":"R00219","left":976,"right":2153,"height":0.047564355358865544,"n_profiles":2,"n_C4":2,"parent":5621,"leaf_start":1850,"leaf_end":1852,"common_exact_states":[24,141,231,465,586,783,793,844,904,986,1053,1110],"strongest_common_features":[599,1397,597,33,8,337,1353,23],"common_informative_feature_count":33,"common_edited_or_irregular_record_count":10,"interpretation":"shared_actual_record_support","biological_ancestor_assigned":false,"merge_height_is_not_molecular_time":true},{"node":5593,"label":"R00220","left":5156,"right":5591,"height":0.047564355358865544,"n_profiles":3,"n_C4":3,"parent":5763,"leaf_start":685,"leaf_end":688,"common_exact_states":[5,141,465,586,783,793,844,904,982,986,1053,1110],"strongest_common_features":[883,433,1377,27,337,1353,23,6],"common_informative_feature_count":35,"common_edited_or_irregular_record_count":10,"interpretation":"shared_actual_record_support","biological_ancestor_assigned":false,"merge_height_is_not_molecular_time":true},{"node":5594,"label":"R00221","left":987,"right":5103,"height":0.047567019810175755,"n_profiles":2,"n_C4":2,"parent":5716,"leaf_start":4747,"leaf_end":4749,"common_exact_states":[586,665,793,904,963,1053],"strongest_common_features":[765,656,648,279,728,20,1350,399],"common_informative_feature_count":19,"common_edited_or_irregular_record_count":6,"interpretation":"shared_actual_record_support","biological_ancestor_assigned":false,"merge_height_is_not_molecular_time":true},{"node":5595,"label":"R00222","left":1769,"right":5508,"height":0.04761382437560244,"n_profiles":4,"n_C4":4,"parent":5606,"leaf_start":4512,"leaf_end":4516,"common_exact_states":[793,807,904],"strongest_common_features":[805,1371,28,1358,24,6,5,279],"common_informative_feature_count":22,"common_edited_or_irregular_record_count":3,"interpretation":"shared_actual_record_support","biological_ancestor_assigned":false,"merge_height_is_not_molecular_time":true},{"node":5596,"label":"R00223","left":2933,"right":5478,"height":0.0476677962847088,"n_profiles":5,"n_C4":5,"parent":10214,"leaf_start":4200,"leaf_end":4205,"common_exact_states":[636],"strongest_common_features":[616,0,14,1344],"common_informative_feature_count":4,"common_edited_or_irregular_record_count":1,"interpretation":"shared_actual_record_support","biological_ancestor_assigned":false,"merge_height_is_not_molecular_time":true},{"node":5597,"label":"R00224","left":2036,"right":5473,"height":0.0476677962847088,"n_profiles":6,"n_C4":6,"parent":10077,"leaf_start":2939,"leaf_end":2945,"common_exact_states":[442],"strongest_common_features":[782,1332,20,1350,16,1346,0,14],"common_informative_feature_count":11,"common_edited_or_irregular_record_count":1,"interpretation":"shared_actual_record_support","biological_ancestor_assigned":false,"merge_height_is_not_molecular_time":true},{"node":5598,"label":"R00225","left":1074,"right":5571,"height":0.0476677962847088,"n_profiles":6,"n_C4":6,"parent":10344,"leaf_start":1152,"leaf_end":1158,"common_exact_states":[225],"strongest_common_features":[405,18,1348,15,1345,4,3],"common_informative_feature_count":7,"common_edited_or_irregular_record_count":1,"interpretation":"shared_actual_record_support","biological_ancestor_assigned":false,"merge_height_is_not_molecular_time":true},{"node":5599,"label":"R00226","left":74,"right":2893,"height":0.04769881542902454,"n_profiles":2,"n_C4":2,"parent":5692,"leaf_start":2207,"leaf_end":2209,"common_exact_states":[1,5,141,450,465,490,586,602,665,793,836,844,904,906,1053,1110],"strongest_common_features":[706,684,1357,262,449,1364,433,1377],"common_informative_feature_count":41,"common_edited_or_irregular_record_count":15,"interpretation":"shared_actual_record_support","biological_ancestor_assigned":false,"merge_height_is_not_molecular_time":true},{"node":5600,"label":"R00227","left":584,"right":1032,"height":0.04769881542902454,"n_profiles":2,"n_C4":2,"parent":5601,"leaf_start":632,"leaf_end":634,"common_exact_states":[31,141,465,586,658,793,850,904,906,926,986,1053],"strongest_common_features":[501,775,1370,153,307,1359,25,744],"common_informative_feature_count":28,"common_edited_or_irregular_record_count":10,"interpretation":"shared_actual_record_support","biological_ancestor_assigned":false,"merge_height_is_not_molecular_time":true},{"node":5601,"label":"R00228","left":5341,"right":5600,"height":0.04769881542902454,"n_profiles":3,"n_C4":3,"parent":5696,"leaf_start":631,"leaf_end":634,"common_exact_states":[31,141,465,586,658,793,850,904,906,986,1053],"strongest_common_features":[501,775,1370,153,1359,25,744,27],"common_informative_feature_count":27,"common_edited_or_irregular_record_count":9,"interpretation":"shared_actual_record_support","biological_ancestor_assigned":false,"merge_height_is_not_molecular_time":true},{"node":5602,"label":"R00229","left":4902,"right":5405,"height":0.04770999065519199,"n_profiles":3,"n_C4":3,"parent":6258,"leaf_start":5322,"leaf_end":5325,"common_exact_states":[3,141,465,586,588,783,793,844,904,1053],"strongest_common_features":[796,1358,1364,470,1354,27,337,1353],"common_informative_feature_count":35,"common_edited_or_irregular_record_count":9,"interpretation":"shared_actual_record_support","biological_ancestor_assigned":false,"merge_height_is_not_molecular_time":true},{"node":5603,"label":"R00230","left":2766,"right":5463,"height":0.04773794717577562,"n_profiles":3,"n_C4":3,"parent":8020,"leaf_start":2604,"leaf_end":2607,"common_exact_states":[593],"strongest_common_features":[676,1321,16,1346,0,14,1344,3],"common_informative_feature_count":8,"common_edited_or_irregular_record_count":1,"interpretation":"shared_actual_record_support","biological_ancestor_assigned":false,"merge_height_is_not_molecular_time":true},{"node":5604,"label":"R00231","left":4306,"right":5583,"height":0.04773794717577562,"n_profiles":4,"n_C4":4,"parent":9989,"leaf_start":2757,"leaf_end":2761,"common_exact_states":[950],"strongest_common_features":[452,1412,37,9,1364,27,6,18],"common_informative_feature_count":13,"common_edited_or_irregular_record_count":1,"interpretation":"shared_actual_record_support","biological_ancestor_assigned":false,"merge_height_is_not_molecular_time":true},{"node":5605,"label":"R00232","left":4099,"right":5522,"height":0.04773846633651625,"n_profiles":3,"n_C4":3,"parent":5671,"leaf_start":2008,"leaf_end":2011,"common_exact_states":[740,793,904,1053],"strongest_common_features":[596,19,1349,279,728,20,1350,399],"common_informative_feature_count":19,"common_edited_or_irregular_record_count":4,"interpretation":"shared_actual_record_support","biological_ancestor_assigned":false,"merge_height_is_not_molecular_time":true},{"node":5606,"label":"R00233","left":1198,"right":5595,"height":0.04775115405486515,"n_profiles":5,"n_C4":5,"parent":5619,"leaf_start":4511,"leaf_end":4516,"common_exact_states":[793,807],"strongest_common_features":[805,1371,28,1358,24,6,5,20],"common_informative_feature_count":21,"common_edited_or_irregular_record_count":2,"interpretation":"shared_actual_record_support","biological_ancestor_assigned":false,"merge_height_is_not_molecular_time":true},{"node":5607,"label":"R00234","left":4284,"right":4638,"height":0.04776978434840143,"n_profiles":2,"n_C4":2,"parent":5622,"leaf_start":2414,"leaf_end":2416,"common_exact_states":[223,465,793,904,1053],"strongest_common_features":[533,279,728,20,1350,399,18,1348],"common_informative_feature_count":17,"common_edited_or_irregular_record_count":4,"interpretation":"shared_actual_record_support","biological_ancestor_assigned":false,"merge_height_is_not_molecular_time":true},{"node":5608,"label":"R00235","left":241,"right":3928,"height":0.047809401647405624,"n_profiles":2,"n_C4":2,"parent":6838,"leaf_start":810,"leaf_end":812,"common_exact_states":[289,997],"strongest_common_features":[60,58,0,14,1344,4],"common_informative_feature_count":6,"common_edited_or_irregular_record_count":2,"interpretation":"shared_actual_record_support","biological_ancestor_assigned":false,"merge_height_is_not_molecular_time":true},{"node":5609,"label":"R00236","left":843,"right":5578,"height":0.04784379009420712,"n_profiles":4,"n_C4":4,"parent":5664,"leaf_start":4573,"leaf_end":4577,"common_exact_states":[586,793,1096,1110],"strongest_common_features":[800,1358,24,186,17,1347,5,648],"common_informative_feature_count":22,"common_edited_or_irregular_record_count":4,"interpretation":"shared_actual_record_support","biological_ancestor_assigned":false,"merge_height_is_not_molecular_time":true},{"node":5610,"label":"R00237","left":2368,"right":5575,"height":0.047845565177259214,"n_profiles":5,"n_C4":5,"parent":5654,"leaf_start":4517,"leaf_end":4522,"common_exact_states":[12,793,904,1053],"strongest_common_features":[804,1371,28,1358,24,6,5,279],"common_informative_feature_count":23,"common_edited_or_irregular_record_count":4,"interpretation":"shared_actual_record_support","biological_ancestor_assigned":false,"merge_height_is_not_molecular_time":true},{"node":5611,"label":"R00238","left":1502,"right":2262,"height":0.04789499971175465,"n_profiles":2,"n_C4":2,"parent":5612,"leaf_start":5258,"leaf_end":5260,"common_exact_states":[450,586,783,793,844,904,1015,1053],"strongest_common_features":[524,27,337,1353,415,23,6,588],"common_informative_feature_count":28,"common_edited_or_irregular_record_count":8,"interpretation":"shared_actual_record_support","biological_ancestor_assigned":false,"merge_height_is_not_molecular_time":true},{"node":5612,"label":"R00239","left":2495,"right":5611,"height":0.04789499971175465,"n_profiles":3,"n_C4":3,"parent":7418,"leaf_start":5257,"leaf_end":5260,"common_exact_states":[586,783,793,844,904,1015,1053],"strongest_common_features":[524,27,337,1353,23,6,588,19],"common_informative_feature_count":27,"common_edited_or_irregular_record_count":7,"interpretation":"shared_actual_record_support","biological_ancestor_assigned":false,"merge_height_is_not_molecular_time":true},{"node":5613,"label":"R00240","left":905,"right":5221,"height":0.04789499971175465,"n_profiles":2,"n_C4":2,"parent":5760,"leaf_start":3127,"leaf_end":3129,"common_exact_states":[5,92,141,465,481,500,586,665,783,793,836,844,904,986,1053,1101,1110],"strongest_common_features":[960,1370,449,1364,268,433,1377,27],"common_informative_feature_count":42,"common_edited_or_irregular_record_count":14,"interpretation":"shared_actual_record_support","biological_ancestor_assigned":false,"merge_height_is_not_molecular_time":true},{"node":5614,"label":"R00241","left":1142,"right":2548,"height":0.04789499971175465,"n_profiles":2,"n_C4":2,"parent":6468,"leaf_start":5291,"leaf_end":5293,"common_exact_states":[120,141,465,481,496,586,588,665,793,844,904,986,1053,1110],"strongest_common_features":[564,1415,37,9,796,565,1358,656],"common_informative_feature_count":35,"common_edited_or_irregular_record_count":12,"interpretation":"shared_actual_record_support","biological_ancestor_assigned":false,"merge_height_is_not_molecular_time":true},{"node":5615,"label":"R00242","left":4970,"right":5579,"height":0.04793504370988004,"n_profiles":6,"n_C4":6,"parent":5655,"leaf_start":3705,"leaf_end":3711,"common_exact_states":[793,827,1053],"strongest_common_features":[650,728,20,1350,399,18,1348,16],"common_informative_feature_count":16,"common_edited_or_irregular_record_count":3,"interpretation":"shared_actual_record_support","biological_ancestor_assigned":false,"merge_height_is_not_molecular_time":true},{"node":5616,"label":"R00243","left":4431,"right":5486,"height":0.04795017875506893,"n_profiles":4,"n_C4":4,"parent":9849,"leaf_start":5208,"leaf_end":5212,"common_exact_states":[373,586],"strongest_common_features":[398,648,18,1348,16,1346,0,14],"common_informative_feature_count":13,"common_edited_or_irregular_record_count":2,"interpretation":"shared_actual_record_support","biological_ancestor_assigned":false,"merge_height_is_not_molecular_time":true},{"node":5617,"label":"R00244","left":860,"right":5552,"height":0.0479860354516942,"n_profiles":4,"n_C4":4,"parent":8627,"leaf_start":4567,"leaf_end":4571,"common_exact_states":[1053,1135],"strongest_common_features":[790,1358,24,5,728,20,1350,16],"common_informative_feature_count":14,"common_edited_or_irregular_record_count":2,"interpretation":"shared_actual_record_support","biological_ancestor_assigned":false,"merge_height_is_not_molecular_time":true},{"node":5618,"label":"R00245","left":2503,"right":4649,"height":0.0480384522448654,"n_profiles":2,"n_C4":2,"parent":5677,"leaf_start":3663,"leaf_end":3665,"common_exact_states":[141,465,552,586,602,665,783,793,904,986,1053,1110],"strongest_common_features":[402,262,337,1353,656,23,186,294],"common_informative_feature_count":28,"common_edited_or_irregular_record_count":10,"interpretation":"shared_actual_record_support","biological_ancestor_assigned":false,"merge_height_is_not_molecular_time":true},{"node":5619,"label":"R00246","left":2890,"right":5606,"height":0.04805687356061066,"n_profiles":6,"n_C4":6,"parent":5633,"leaf_start":4510,"leaf_end":4516,"common_exact_states":[793,807],"strongest_common_features":[805,1371,28,1358,24,6,5,20],"common_informative_feature_count":21,"common_edited_or_irregular_record_count":2,"interpretation":"shared_actual_record_support","biological_ancestor_assigned":false,"merge_height_is_not_molecular_time":true},{"node":5620,"label":"R00247","left":4042,"right":5568,"height":0.048076284682408994,"n_profiles":5,"n_C4":5,"parent":8134,"leaf_start":5252,"leaf_end":5257,"common_exact_states":[586,613,665,793,1053],"strongest_common_features":[653,656,648,728,20,1350,399,18],"common_informative_feature_count":18,"common_edited_or_irregular_record_count":5,"interpretation":"shared_actual_record_support","biological_ancestor_assigned":false,"merge_height_is_not_molecular_time":true},{"node":5621,"label":"R00248","left":1307,"right":5592,"height":0.048098175503530405,"n_profiles":3,"n_C4":3,"parent":5765,"leaf_start":1849,"leaf_end":1852,"common_exact_states":[24,141,793,844,904,1053],"strongest_common_features":[599,1397,33,8,588,19,1349,294],"common_informative_feature_count":24,"common_edited_or_irregular_record_count":6,"interpretation":"shared_actual_record_support","biological_ancestor_assigned":false,"merge_height_is_not_molecular_time":true},{"node":5622,"label":"R00249","left":3840,"right":5607,"height":0.04817948414795867,"n_profiles":3,"n_C4":3,"parent":10361,"leaf_start":2413,"leaf_end":2416,"common_exact_states":[223,465,793,904],"strongest_common_features":[533,279,399,18,1348,15,1345,4],"common_informative_feature_count":9,"common_edited_or_irregular_record_count":3,"interpretation":"shared_actual_record_support","biological_ancestor_assigned":false,"merge_height_is_not_molecular_time":true},{"node":5623,"label":"R00250","left":1119,"right":2042,"height":0.04820057146692184,"n_profiles":2,"n_C4":2,"parent":5625,"leaf_start":4920,"leaf_end":4922,"common_exact_states":[5,141,465,665,736,793,844,904,1053,1110],"strongest_common_features":[419,433,1377,656,588,19,1349,29],"common_informative_feature_count":29,"common_edited_or_irregular_record_count":9,"interpretation":"shared_actual_record_support","biological_ancestor_assigned":false,"merge_height_is_not_molecular_time":true},{"node":5624,"label":"R00251","left":1382,"right":4055,"height":0.04820057146692184,"n_profiles":2,"n_C4":2,"parent":5625,"leaf_start":4922,"leaf_end":4924,"common_exact_states":[3,5,141,450,465,586,588,655,665,713,736,783,793,844,904,906,986,1053,1110],"strongest_common_features":[419,762,1383,796,1358,470,1354,433],"common_informative_feature_count":45,"common_edited_or_irregular_record_count":16,"interpretation":"shared_actual_record_support","biological_ancestor_assigned":false,"merge_height_is_not_molecular_time":true},{"node":5625,"label":"R00252","left":5623,"right":5624,"height":0.04820057146692184,"n_profiles":4,"n_C4":4,"parent":5628,"leaf_start":4920,"leaf_end":4924,"common_exact_states":[5,141,465,665,736,793,844,904,1053,1110],"strongest_common_features":[419,433,1377,656,588,19,1349,29],"common_informative_feature_count":29,"common_edited_or_irregular_record_count":9,"interpretation":"shared_actual_record_support","biological_ancestor_assigned":false,"merge_height_is_not_molecular_time":true},{"node":5626,"label":"R00253","left":4309,"right":5489,"height":0.048215754311351784,"n_profiles":3,"n_C4":3,"parent":10202,"leaf_start":3294,"leaf_end":3297,"common_exact_states":[409,793,1053],"strongest_common_features":[534,728,20,1350,399,18,1348,16],"common_informative_feature_count":16,"common_edited_or_irregular_record_count":3,"interpretation":"shared_actual_record_support","biological_ancestor_assigned":false,"merge_height_is_not_molecular_time":true},{"node":5627,"label":"R00254","left":3965,"right":5534,"height":0.04826731731719043,"n_profiles":3,"n_C4":3,"parent":5668,"leaf_start":4890,"leaf_end":4893,"common_exact_states":[586,615,793,904,1053],"strongest_common_features":[282,648,279,728,20,1350,399,18],"common_informative_feature_count":18,"common_edited_or_irregular_record_count":5,"interpretation":"shared_actual_record_support","biological_ancestor_assigned":false,"merge_height_is_not_molecular_time":true},{"node":5628,"label":"R00255","left":2995,"right":5625,"height":0.04827680772473805,"n_profiles":5,"n_C4":5,"parent":5681,"leaf_start":4919,"leaf_end":4924,"common_exact_states":[141,465,665,736,793,904,1053],"strongest_common_features":[419,656,294,279,728,20,1350,399],"common_informative_feature_count":19,"common_edited_or_irregular_record_count":6,"interpretation":"shared_actual_record_support","biological_ancestor_assigned":false,"merge_height_is_not_molecular_time":true},{"node":5629,"label":"R00256","left":721,"right":4239,"height":0.04829452090916582,"n_profiles":2,"n_C4":2,"parent":5631,"leaf_start":3435,"leaf_end":3437,"common_exact_states":[5,35,327,465,793,904,1053,1110,1140],"strongest_common_features":[630,633,635,433,1377,29,7,186],"common_informative_feature_count":26,"common_edited_or_irregular_record_count":8,"interpretation":"shared_actual_record_support","biological_ancestor_assigned":false,"merge_height_is_not_molecular_time":true},{"node":5630,"label":"R00257","left":2657,"right":4747,"height":0.04829452090916582,"n_profiles":2,"n_C4":2,"parent":5666,"leaf_start":3432,"leaf_end":3434,"common_exact_states":[103,586,793,1053,1140],"strongest_common_features":[630,708,648,728,20,1350,399,18],"common_informative_feature_count":18,"common_edited_or_irregular_record_count":5,"interpretation":"shared_actual_record_support","biological_ancestor_assigned":false,"merge_height_is_not_molecular_time":true},{"node":5631,"label":"R00258","left":4014,"right":5629,"height":0.04829452090916582,"n_profiles":3,"n_C4":3,"parent":5666,"leaf_start":3434,"leaf_end":3437,"common_exact_states":[35,327,793,904,1140],"strongest_common_features":[630,633,635,279,399,18,1348,16],"common_informative_feature_count":16,"common_edited_or_irregular_record_count":5,"interpretation":"shared_actual_record_support","biological_ancestor_assigned":false,"merge_height_is_not_molecular_time":true},{"node":5632,"label":"R00259","left":2089,"right":5176,"height":0.04837376642776625,"n_profiles":2,"n_C4":2,"parent":7352,"leaf_start":4208,"leaf_end":4210,"common_exact_states":[141,793,904,1018,1053],"strongest_common_features":[840,23,29,7,294,5,279,728],"common_informative_feature_count":22,"common_edited_or_irregular_record_count":5,"interpretation":"shared_actual_record_support","biological_ancestor_assigned":false,"merge_height_is_not_molecular_time":true},{"node":5633,"label":"R00260","left":3722,"right":5619,"height":0.04839946907459448,"n_profiles":7,"n_C4":7,"parent":7100,"leaf_start":4509,"leaf_end":4516,"common_exact_states":[807],"strongest_common_features":[805,1371,28,1358,24,6,5,20],"common_informative_feature_count":16,"common_edited_or_irregular_record_count":1,"interpretation":"shared_actual_record_support","biological_ancestor_assigned":false,"merge_height_is_not_molecular_time":true},{"node":5634,"label":"R00261","left":830,"right":5507,"height":0.04841568320786519,"n_profiles":10,"n_C4":10,"parent":5637,"leaf_start":5177,"leaf_end":5187,"common_exact_states":[235,793,904],"strongest_common_features":[756,279,20,1350,399,18,1348,16],"common_informative_feature_count":16,"common_edited_or_irregular_record_count":3,"interpretation":"shared_actual_record_support","biological_ancestor_assigned":false,"merge_height_is_not_molecular_time":true},{"node":5635,"label":"R00262","left":2487,"right":3298,"height":0.04841794815366313,"n_profiles":2,"n_C4":2,"parent":5675,"leaf_start":3130,"leaf_end":3132,"common_exact_states":[5,140,465,793,1053],"strongest_common_features":[326,1318,433,1377,29,7,728,20],"common_informative_feature_count":21,"common_edited_or_irregular_record_count":4,"interpretation":"shared_actual_record_support","biological_ancestor_assigned":false,"merge_height_is_not_molecular_time":true},{"node":5636,"label":"R00263","left":4219,"right":4949,"height":0.04842851271500059,"n_profiles":2,"n_C4":2,"parent":5660,"leaf_start":4457,"leaf_end":4459,"common_exact_states":[3,586,647,793,904,1053],"strongest_common_features":[237,1235,470,1354,24,5,648,279],"common_informative_feature_count":23,"common_edited_or_irregular_record_count":6,"interpretation":"shared_actual_record_support","biological_ancestor_assigned":false,"merge_height_is_not_molecular_time":true},{"node":5637,"label":"R00264","left":1009,"right":5634,"height":0.04853476664759328,"n_profiles":11,"n_C4":11,"parent":5645,"leaf_start":5176,"leaf_end":5187,"common_exact_states":[235],"strongest_common_features":[756,20,1350,16,1346,0,14,1344],"common_informative_feature_count":10,"common_edited_or_irregular_record_count":1,"interpretation":"shared_actual_record_support","biological_ancestor_assigned":false,"merge_height_is_not_molecular_time":true},{"node":5638,"label":"R00265","left":1038,"right":1494,"height":0.048560627007253755,"n_profiles":2,"n_C4":2,"parent":5647,"leaf_start":182,"leaf_end":184,"common_exact_states":[1006,1053],"strongest_common_features":[234,1232,728,20,1350,16,1346,0],"common_informative_feature_count":14,"common_edited_or_irregular_record_count":2,"interpretation":"shared_actual_record_support","biological_ancestor_assigned":false,"merge_height_is_not_molecular_time":true},{"node":5639,"label":"R00266","left":4583,"right":5589,"height":0.04866696192575098,"n_profiles":3,"n_C4":3,"parent":5764,"leaf_start":4325,"leaf_end":4328,"common_exact_states":[141,465,586,768,793,904,1053],"strongest_common_features":[469,1354,24,294,5,648,279,728],"common_informative_feature_count":22,"common_edited_or_irregular_record_count":6,"interpretation":"shared_actual_record_support","biological_ancestor_assigned":false,"merge_height_is_not_molecular_time":true},{"node":5640,"label":"R00267","left":377,"right":2693,"height":0.048671555264867515,"n_profiles":2,"n_C4":2,"parent":5698,"leaf_start":4791,"leaf_end":4793,"common_exact_states":[5,35,93,120,301,450,465,481,586,588,665,793,836,844,904,906,986,1053,1110],"strongest_common_features":[1012,635,796,565,1358,449,1364,433],"common_informative_feature_count":42,"common_edited_or_irregular_record_count":16,"interpretation":"shared_actual_record_support","biological_ancestor_assigned":false,"merge_height_is_not_molecular_time":true},{"node":5641,"label":"R00268","left":3647,"right":5115,"height":0.048704521241291786,"n_profiles":2,"n_C4":2,"parent":5642,"leaf_start":29,"leaf_end":31,"common_exact_states":[1123],"strongest_common_features":[223],"common_informative_feature_count":1,"common_edited_or_irregular_record_count":1,"interpretation":"shared_actual_record_support","biological_ancestor_assigned":false,"merge_height_is_not_molecular_time":true},{"node":5642,"label":"R00269","left":5234,"right":5641,"height":0.048704521241291786,"n_profiles":3,"n_C4":3,"parent":10692,"leaf_start":28,"leaf_end":31,"common_exact_states":[1123],"strongest_common_features":[223],"common_informative_feature_count":1,"common_edited_or_irregular_record_count":1,"interpretation":"shared_actual_record_support","biological_ancestor_assigned":false,"merge_height_is_not_molecular_time":true},{"node":5643,"label":"R00270","left":967,"right":3978,"height":0.04872460258598754,"n_profiles":2,"n_C4":2,"parent":5693,"leaf_start":2907,"leaf_end":2909,"common_exact_states":[141,586,596],"strongest_common_features":[766,1207,294,648,20,1350,16,1346],"common_informative_feature_count":15,"common_edited_or_irregular_record_count":3,"interpretation":"shared_actual_record_support","biological_ancestor_assigned":false,"merge_height_is_not_molecular_time":true},{"node":5644,"label":"R00271","left":3375,"right":4924,"height":0.04879393744623727,"n_profiles":2,"n_C4":2,"parent":10084,"leaf_start":1723,"leaf_end":1725,"common_exact_states":[141,415,793,904],"strongest_common_features":[245,294,279,399,18,1348,15,1345],"common_informative_feature_count":10,"common_edited_or_irregular_record_count":4,"interpretation":"shared_actual_record_support","biological_ancestor_assigned":false,"merge_height_is_not_molecular_time":true},{"node":5645,"label":"R00272","left":2402,"right":5637,"height":0.04880568731931201,"n_profiles":12,"n_C4":12,"parent":10074,"leaf_start":5175,"leaf_end":5187,"common_exact_states":[235],"strongest_common_features":[756,20,1350,16,1346,0,14,1344],"common_informative_feature_count":10,"common_edited_or_irregular_record_count":1,"interpretation":"shared_actual_record_support","biological_ancestor_assigned":false,"merge_height_is_not_molecular_time":true},{"node":5646,"label":"R00273","left":2910,"right":4905,"height":0.048984064617529764,"n_profiles":2,"n_C4":3,"parent":9990,"leaf_start":2763,"leaf_end":2765,"common_exact_states":[1077],"strongest_common_features":[448,1364,27,6,18,1348,15,1345],"common_informative_feature_count":10,"common_edited_or_irregular_record_count":1,"interpretation":"shared_actual_record_support","biological_ancestor_assigned":false,"merge_height_is_not_molecular_time":true},{"node":5647,"label":"R00274","left":4572,"right":5638,"height":0.048984064617529764,"n_profiles":3,"n_C4":3,"parent":10653,"leaf_start":181,"leaf_end":184,"common_exact_states":[1006],"strongest_common_features":[234,1232,15,1345,3],"common_informative_feature_count":5,"common_edited_or_irregular_record_count":1,"interpretation":"shared_actual_record_support","biological_ancestor_assigned":false,"merge_height_is_not_molecular_time":true},{"node":5648,"label":"R00275","left":1080,"right":2264,"height":0.048984064617529764,"n_profiles":2,"n_C4":2,"parent":10671,"leaf_start":57,"leaf_end":59,"common_exact_states":[228],"strongest_common_features":[278,15,1345,3],"common_informative_feature_count":4,"common_edited_or_irregular_record_count":1,"interpretation":"shared_actual_record_support","biological_ancestor_assigned":false,"merge_height_is_not_molecular_time":true},{"node":5649,"label":"R00276","left":3940,"right":5553,"height":0.04898789415161309,"n_profiles":3,"n_C4":3,"parent":5675,"leaf_start":3132,"leaf_end":3135,"common_exact_states":[140,586,793],"strongest_common_features":[326,1318,648,20,1350,399,18,1348],"common_informative_feature_count":17,"common_edited_or_irregular_record_count":3,"interpretation":"shared_actual_record_support","biological_ancestor_assigned":false,"merge_height_is_not_molecular_time":true},{"node":5650,"label":"R00277","left":2862,"right":3595,"height":0.04905599631240863,"n_profiles":2,"n_C4":2,"parent":5727,"leaf_start":2204,"leaf_end":2206,"common_exact_states":[103,490],"strongest_common_features":[706,708,20,1350,16,1346,0,14],"common_informative_feature_count":11,"common_edited_or_irregular_record_count":2,"interpretation":"shared_actual_record_support","biological_ancestor_assigned":false,"merge_height_is_not_molecular_time":true},{"node":5651,"label":"R00278","left":2773,"right":3031,"height":0.049056717104484886,"n_profiles":2,"n_C4":2,"parent":5737,"leaf_start":5171,"leaf_end":5173,"common_exact_states":[1,3,5,103,141,367,450,465,586,665,793,844,904,906,986,1053,1110],"strongest_common_features":[1095,708,684,1357,470,1354,433,1377],"common_informative_feature_count":40,"common_edited_or_irregular_record_count":15,"interpretation":"shared_actual_record_support","biological_ancestor_assigned":false,"merge_height_is_not_molecular_time":true},{"node":5652,"label":"R00279","left":2945,"right":3914,"height":0.049056717104484886,"n_profiles":2,"n_C4":2,"parent":5707,"leaf_start":5232,"leaf_end":5234,"common_exact_states":[3,5,179,586,793,904,1053,1110],"strongest_common_features":[216,1228,470,1354,433,1377,24,29],"common_informative_feature_count":30,"common_edited_or_irregular_record_count":8,"interpretation":"shared_actual_record_support","biological_ancestor_assigned":false,"merge_height_is_not_molecular_time":true},{"node":5653,"label":"R00280","left":1947,"right":5573,"height":0.04906375023485945,"n_profiles":4,"n_C4":7,"parent":10375,"leaf_start":1836,"leaf_end":1840,"common_exact_states":[426],"strongest_common_features":[308,15,1345,3],"common_informative_feature_count":4,"common_edited_or_irregular_record_count":1,"interpretation":"shared_actual_record_support","biological_ancestor_assigned":false,"merge_height_is_not_molecular_time":true},{"node":5654,"label":"R00281","left":47,"right":5610,"height":0.04906375023485945,"n_profiles":6,"n_C4":6,"parent":7100,"leaf_start":4516,"leaf_end":4522,"common_exact_states":[12],"strongest_common_features":[804,1371,28,1358,24,6,5,20],"common_informative_feature_count":16,"common_edited_or_irregular_record_count":1,"interpretation":"shared_actual_record_support","biological_ancestor_assigned":false,"merge_height_is_not_molecular_time":true},{"node":5655,"label":"R00282","left":3823,"right":5615,"height":0.04906375023485945,"n_profiles":7,"n_C4":8,"parent":10347,"leaf_start":3704,"leaf_end":3711,"common_exact_states":[827],"strongest_common_features":[650,16,1346,0,14,1344,3],"common_informative_feature_count":7,"common_edited_or_irregular_record_count":1,"interpretation":"shared_actual_record_support","biological_ancestor_assigned":false,"merge_height_is_not_molecular_time":true},{"node":5656,"label":"R00283","left":143,"right":1729,"height":0.049115898973814215,"n_profiles":2,"n_C4":2,"parent":5657,"leaf_start":2915,"leaf_end":2917,"common_exact_states":[5,350,450,586,713,793,904,986,1053],"strongest_common_features":[444,1207,762,1383,433,1377,415,29],"common_informative_feature_count":26,"common_edited_or_irregular_record_count":8,"interpretation":"shared_actual_record_support","biological_ancestor_assigned":false,"merge_height_is_not_molecular_time":true},{"node":5657,"label":"R00284","left":3388,"right":5656,"height":0.049115898973814215,"n_profiles":3,"n_C4":3,"parent":5658,"leaf_start":2914,"leaf_end":2917,"common_exact_states":[350,450,586,713,793,904,986,1053],"strongest_common_features":[444,1207,762,1383,415,29,7,648],"common_informative_feature_count":24,"common_edited_or_irregular_record_count":7,"interpretation":"shared_actual_record_support","biological_ancestor_assigned":false,"merge_height_is_not_molecular_time":true},{"node":5658,"label":"R00285","left":1977,"right":5657,"height":0.049115898973814215,"n_profiles":4,"n_C4":4,"parent":5833,"leaf_start":2913,"leaf_end":2917,"common_exact_states":[350,450,586,793,904,986,1053],"strongest_common_features":[444,1207,415,29,7,648,279,728],"common_informative_feature_count":22,"common_edited_or_irregular_record_count":6,"interpretation":"shared_actual_record_support","biological_ancestor_assigned":false,"merge_height_is_not_molecular_time":true},{"node":5659,"label":"R00286","left":4365,"right":5548,"height":0.049193759321421913,"n_profiles":3,"n_C4":3,"parent":5672,"leaf_start":1322,"leaf_end":1325,"common_exact_states":[88,793],"strongest_common_features":[814,1257,399,18,1348,16,1346,0],"common_informative_feature_count":14,"common_edited_or_irregular_record_count":2,"interpretation":"shared_actual_record_support","biological_ancestor_assigned":false,"merge_height_is_not_molecular_time":true},{"node":5660,"label":"R00287","left":2014,"right":5636,"height":0.049198101149374035,"n_profiles":3,"n_C4":3,"parent":8999,"leaf_start":4456,"leaf_end":4459,"common_exact_states":[3,647,793,904,1053],"strongest_common_features":[237,1235,470,1354,24,5,279,728],"common_informative_feature_count":22,"common_edited_or_irregular_record_count":5,"interpretation":"shared_actual_record_support","biological_ancestor_assigned":false,"merge_height_is_not_molecular_time":true},{"node":5661,"label":"R00288","left":1233,"right":5523,"height":0.04923348379490256,"n_profiles":5,"n_C4":5,"parent":5665,"leaf_start":4797,"leaf_end":4802,"common_exact_states":[1053,1148],"strongest_common_features":[733,728,20,1350,16,1346,0,14],"common_informative_feature_count":11,"common_edited_or_irregular_record_count":2,"interpretation":"shared_actual_record_support","biological_ancestor_assigned":false,"merge_height_is_not_molecular_time":true},{"node":5662,"label":"R00289","left":960,"right":5554,"height":0.04925599999544781,"n_profiles":3,"n_C4":3,"parent":5726,"leaf_start":4026,"leaf_end":4029,"common_exact_states":[586,668,904,1053],"strongest_common_features":[463,1335,648,279,728,20,1350,18],"common_informative_feature_count":18,"common_edited_or_irregular_record_count":4,"interpretation":"shared_actual_record_support","biological_ancestor_assigned":false,"merge_height_is_not_molecular_time":true},{"node":5663,"label":"R00290","left":769,"right":2734,"height":0.049261987508182364,"n_profiles":2,"n_C4":2,"parent":9983,"leaf_start":5196,"leaf_end":5198,"common_exact_states":[143,465,586,793,986,1053],"strongest_common_features":[1082,23,5,648,728,20,1350,399],"common_informative_feature_count":19,"common_edited_or_irregular_record_count":4,"interpretation":"shared_actual_record_support","biological_ancestor_assigned":false,"merge_height_is_not_molecular_time":true},{"node":5664,"label":"R00291","left":4662,"right":5609,"height":0.04932539554691417,"n_profiles":5,"n_C4":5,"parent":5708,"leaf_start":4572,"leaf_end":4577,"common_exact_states":[1096],"strongest_common_features":[800,1358,24,5,20,1350,16,1346],"common_informative_feature_count":15,"common_edited_or_irregular_record_count":1,"interpretation":"shared_actual_record_support","biological_ancestor_assigned":false,"merge_height_is_not_molecular_time":true},{"node":5665,"label":"R00292","left":2923,"right":5661,"height":0.04938020245221368,"n_profiles":6,"n_C4":6,"parent":5678,"leaf_start":4796,"leaf_end":4802,"common_exact_states":[1148],"strongest_common_features":[733,20,1350,16,1346,0,14,1344],"common_informative_feature_count":10,"common_edited_or_irregular_record_count":1,"interpretation":"shared_actual_record_support","biological_ancestor_assigned":false,"merge_height_is_not_molecular_time":true},{"node":5666,"label":"R00293","left":5630,"right":5631,"height":0.04940329688271559,"n_profiles":5,"n_C4":5,"parent":5709,"leaf_start":3432,"leaf_end":3437,"common_exact_states":[793,1140],"strongest_common_features":[630,399,18,1348,16,1346,0,14],"common_informative_feature_count":13,"common_edited_or_irregular_record_count":2,"interpretation":"shared_actual_record_support","biological_ancestor_assigned":false,"merge_height_is_not_molecular_time":true},{"node":5667,"label":"R00294","left":2176,"right":4900,"height":0.04943022590729576,"n_profiles":2,"n_C4":2,"parent":9624,"leaf_start":1421,"leaf_end":1423,"common_exact_states":[481,790,793,904,986,1053],"strongest_common_features":[556,561,279,728,20,1350,399,18],"common_informative_feature_count":18,"common_edited_or_irregular_record_count":5,"interpretation":"shared_actual_record_support","biological_ancestor_assigned":false,"merge_height_is_not_molecular_time":true},{"node":5668,"label":"R00295","left":1909,"right":5627,"height":0.0495017107405758,"n_profiles":4,"n_C4":4,"parent":10222,"leaf_start":4889,"leaf_end":4893,"common_exact_states":[615,793,1053],"strongest_common_features":[282,728,20,1350,399,18,1348,16],"common_informative_feature_count":16,"common_edited_or_irregular_record_count":3,"interpretation":"shared_actual_record_support","biological_ancestor_assigned":false,"merge_height_is_not_molecular_time":true},{"node":5669,"label":"R00296","left":2873,"right":5559,"height":0.049545909153054,"n_profiles":3,"n_C4":3,"parent":6897,"leaf_start":1617,"leaf_end":1620,"common_exact_states":[34,1053],"strongest_common_features":[360,1236,728,20,1350,16,1346,0],"common_informative_feature_count":14,"common_edited_or_irregular_record_count":2,"interpretation":"shared_actual_record_support","biological_ancestor_assigned":false,"merge_height_is_not_molecular_time":true},{"node":5670,"label":"R00297","left":2080,"right":5399,"height":0.04955265334319953,"n_profiles":3,"n_C4":3,"parent":6476,"leaf_start":5305,"leaf_end":5308,"common_exact_states":[3,5,31,141,271,301,395,407,465,500,572,586,588,665,713,783,793,836,844,904,906,926,986,1053,1101,1110],"strongest_common_features":[410,1410,717,775,1370,762,1383,307],"common_informative_feature_count":57,"common_edited_or_irregular_record_count":21,"interpretation":"shared_actual_record_support","biological_ancestor_assigned":false,"merge_height_is_not_molecular_time":true},{"node":5671,"label":"R00298","left":3458,"right":5605,"height":0.04955281675237975,"n_profiles":4,"n_C4":4,"parent":9947,"leaf_start":2007,"leaf_end":2011,"common_exact_states":[740],"strongest_common_features":[596,19,1349,0,14,1344,4],"common_informative_feature_count":7,"common_edited_or_irregular_record_count":1,"interpretation":"shared_actual_record_support","biological_ancestor_assigned":false,"merge_height_is_not_molecular_time":true},{"node":5672,"label":"R00299","left":398,"right":5659,"height":0.04955281675237975,"n_profiles":4,"n_C4":4,"parent":5943,"leaf_start":1321,"leaf_end":1325,"common_exact_states":[88],"strongest_common_features":[814,1257,16,1346,0,14,1344,3],"common_informative_feature_count":8,"common_edited_or_irregular_record_count":1,"interpretation":"shared_actual_record_support","biological_ancestor_assigned":false,"merge_height_is_not_molecular_time":true},{"node":5673,"label":"R00300","left":2577,"right":4076,"height":0.049566046081126226,"n_profiles":2,"n_C4":2,"parent":5674,"leaf_start":5129,"leaf_end":5131,"common_exact_states":[5,31,450,465,481,586,783,793,818,844,904,1053,1110],"strongest_common_features":[714,775,1370,433,1377,27,337,1353],"common_informative_feature_count":38,"common_edited_or_irregular_record_count":12,"interpretation":"shared_actual_record_support","biological_ancestor_assigned":false,"merge_height_is_not_molecular_time":true},{"node":5674,"label":"R00301","left":4299,"right":5673,"height":0.049566046081126226,"n_profiles":3,"n_C4":3,"parent":5690,"leaf_start":5128,"leaf_end":5131,"common_exact_states":[5,465,481,586,783,793,818,904,1053,1110],"strongest_common_features":[714,433,1377,337,1353,561,23,29],"common_informative_feature_count":30,"common_edited_or_irregular_record_count":9,"interpretation":"shared_actual_record_support","biological_ancestor_assigned":false,"merge_height_is_not_molecular_time":true},{"node":5675,"label":"R00302","left":5635,"right":5649,"height":0.04958039700406733,"n_profiles":5,"n_C4":5,"parent":5701,"leaf_start":3130,"leaf_end":3135,"common_exact_states":[140,793],"strongest_common_features":[326,1318,20,1350,399,18,1348,16],"common_informative_feature_count":16,"common_edited_or_irregular_record_count":2,"interpretation":"shared_actual_record_support","biological_ancestor_assigned":false,"merge_height_is_not_molecular_time":true},{"node":5676,"label":"R00303","left":544,"right":1963,"height":0.049583629316099165,"n_profiles":2,"n_C4":2,"parent":10280,"leaf_start":1597,"leaf_end":1599,"common_exact_states":[586,791,904],"strongest_common_features":[850,648,279,16,1346,0,14,1344],"common_informative_feature_count":11,"common_edited_or_irregular_record_count":3,"interpretation":"shared_actual_record_support","biological_ancestor_assigned":false,"merge_height_is_not_molecular_time":true},{"node":5677,"label":"R00304","left":4803,"right":5618,"height":0.0496035837297606,"n_profiles":3,"n_C4":3,"parent":5734,"leaf_start":3662,"leaf_end":3665,"common_exact_states":[552,586,665,1053],"strongest_common_features":[402,656,648,728,20,1350,18,1348],"common_informative_feature_count":17,"common_edited_or_irregular_record_count":4,"interpretation":"shared_actual_record_support","biological_ancestor_assigned":false,"merge_height_is_not_molecular_time":true},{"node":5678,"label":"R00305","left":5250,"right":5665,"height":0.049668789610780924,"n_profiles":7,"n_C4":7,"parent":10205,"leaf_start":4795,"leaf_end":4802,"common_exact_states":[1148],"strongest_common_features":[733,20,1350,16,1346,0,14,1344],"common_informative_feature_count":10,"common_edited_or_irregular_record_count":1,"interpretation":"shared_actual_record_support","biological_ancestor_assigned":false,"merge_height_is_not_molecular_time":true},{"node":5679,"label":"R00306","left":557,"right":5516,"height":0.04967361316070208,"n_profiles":3,"n_C4":3,"parent":5680,"leaf_start":4881,"leaf_end":4884,"common_exact_states":[113],"strongest_common_features":[746,20,1350,16,1346,0,14,1344],"common_informative_feature_count":10,"common_edited_or_irregular_record_count":1,"interpretation":"shared_actual_record_support","biological_ancestor_assigned":false,"merge_height_is_not_molecular_time":true},{"node":5680,"label":"R00307","left":2308,"right":5679,"height":0.04967361316070209,"n_profiles":4,"n_C4":4,"parent":10319,"leaf_start":4880,"leaf_end":4884,"common_exact_states":[113],"strongest_common_features":[746,20,1350,16,1346,0,14,1344],"common_informative_feature_count":10,"common_edited_or_irregular_record_count":1,"interpretation":"shared_actual_record_support","biological_ancestor_assigned":false,"merge_height_is_not_molecular_time":true},{"node":5681,"label":"R00308","left":2320,"right":5628,"height":0.04967932122551673,"n_profiles":6,"n_C4":6,"parent":5722,"leaf_start":4918,"leaf_end":4924,"common_exact_states":[465,736,793,904,1053],"strongest_common_features":[419,279,728,20,1350,399,18,1348],"common_informative_feature_count":17,"common_edited_or_irregular_record_count":4,"interpretation":"shared_actual_record_support","biological_ancestor_assigned":false,"merge_height_is_not_molecular_time":true},{"node":5682,"label":"R00309","left":4038,"right":5563,"height":0.04974149838740044,"n_profiles":5,"n_C4":5,"parent":5725,"leaf_start":5191,"leaf_end":5196,"common_exact_states":[465,775,793,1053],"strongest_common_features":[343,1409,37,9,1353,23,5,728],"common_informative_feature_count":22,"common_edited_or_irregular_record_count":3,"interpretation":"shared_actual_record_support","biological_ancestor_assigned":false,"merge_height_is_not_molecular_time":true},{"node":5683,"label":"R00310","left":2269,"right":5536,"height":0.049826500890929756,"n_profiles":5,"n_C4":5,"parent":9198,"leaf_start":4031,"leaf_end":4036,"common_exact_states":[904,1063],"strongest_common_features":[476,1379,31,1354,24,7,5,279],"common_informative_feature_count":14,"common_edited_or_irregular_record_count":2,"interpretation":"shared_actual_record_support","biological_ancestor_assigned":false,"merge_height_is_not_molecular_time":true},{"node":5684,"label":"R00311","left":231,"right":1286,"height":0.04993736168501172,"n_profiles":2,"n_C4":2,"parent":5687,"leaf_start":4544,"leaf_end":4546,"common_exact_states":[586,588,665,783,793,904,1053,1136],"strongest_common_features":[793,796,1358,337,1353,656,24,23],"common_informative_feature_count":29,"common_edited_or_irregular_record_count":8,"interpretation":"shared_actual_record_support","biological_ancestor_assigned":false,"merge_height_is_not_molecular_time":true},{"node":5685,"label":"R00312","left":1017,"right":2441,"height":0.04993736168501172,"n_profiles":2,"n_C4":2,"parent":5686,"leaf_start":4942,"leaf_end":4944,"common_exact_states":[3,5,450,465,586,588,665,713,793,828,844,904,986,1053,1110],"strongest_common_features":[710,762,1383,796,1358,470,1354,433],"common_informative_feature_count":38,"common_edited_or_irregular_record_count":13,"interpretation":"shared_actual_record_support","biological_ancestor_assigned":false,"merge_height_is_not_molecular_time":true},{"node":5686,"label":"R00313","left":2844,"right":5685,"height":0.04993736168501172,"n_profiles":3,"n_C4":3,"parent":5738,"leaf_start":4941,"leaf_end":4944,"common_exact_states":[3,5,450,465,586,588,665,793,828,844,904,986,1053,1110],"strongest_common_features":[710,796,1358,470,1354,433,1377,656],"common_informative_feature_count":36,"common_edited_or_irregular_record_count":12,"interpretation":"shared_actual_record_support","biological_ancestor_assigned":false,"merge_height_is_not_molecular_time":true},{"node":5687,"label":"R00314","left":2539,"right":5684,"height":0.04993736168501172,"n_profiles":3,"n_C4":3,"parent":5688,"leaf_start":4543,"leaf_end":4546,"common_exact_states":[586,588,793,904,1053,1136],"strongest_common_features":[793,796,1358,24,6,19,1349,5],"common_informative_feature_count":25,"common_edited_or_irregular_record_count":6,"interpretation":"shared_actual_record_support","biological_ancestor_assigned":false,"merge_height_is_not_molecular_time":true},{"node":5688,"label":"R00315","left":4581,"right":5687,"height":0.04993736168501172,"n_profiles":4,"n_C4":4,"parent":5719,"leaf_start":4542,"leaf_end":4546,"common_exact_states":[586,793,904,1053,1136],"strongest_common_features":[793,1358,24,6,19,1349,5,648],"common_informative_feature_count":24,"common_edited_or_irregular_record_count":5,"interpretation":"shared_actual_record_support","biological_ancestor_assigned":false,"merge_height_is_not_molecular_time":true},{"node":5689,"label":"R00316","left":5216,"right":5590,"height":0.04994404098492902,"n_profiles":3,"n_C4":3,"parent":5718,"leaf_start":2152,"leaf_end":2155,"common_exact_states":[793,939,1053],"strongest_common_features":[379,728,20,1350,399,18,1348,16],"common_informative_feature_count":16,"common_edited_or_irregular_record_count":3,"interpretation":"shared_actual_record_support","biological_ancestor_assigned":false,"merge_height_is_not_molecular_time":true},{"node":5690,"label":"R00317","left":4612,"right":5674,"height":0.050008451406239864,"n_profiles":4,"n_C4":4,"parent":5748,"leaf_start":5127,"leaf_end":5131,"common_exact_states":[465,586,793,818,904,1053],"strongest_common_features":[714,29,7,648,279,728,20,1350],"common_informative_feature_count":20,"common_edited_or_irregular_record_count":5,"interpretation":"shared_actual_record_support","biological_ancestor_assigned":false,"merge_height_is_not_molecular_time":true},{"node":5691,"label":"R00318","left":1095,"right":4406,"height":0.05006428009512993,"n_profiles":2,"n_C4":2,"parent":10302,"leaf_start":1559,"leaf_end":1561,"common_exact_states":[246,586],"strongest_common_features":[246,1215,648,16,1346,0,14,1344],"common_informative_feature_count":11,"common_edited_or_irregular_record_count":2,"interpretation":"shared_actual_record_support","biological_ancestor_assigned":false,"merge_height_is_not_molecular_time":true},{"node":5692,"label":"R00319","left":4991,"right":5599,"height":0.050071156530238824,"n_profiles":3,"n_C4":3,"parent":5727,"leaf_start":2206,"leaf_end":2209,"common_exact_states":[490,665,1053],"strongest_common_features":[706,656,5,728,20,1350,16,1346],"common_informative_feature_count":13,"common_edited_or_irregular_record_count":3,"interpretation":"shared_actual_record_support","biological_ancestor_assigned":false,"merge_height_is_not_molecular_time":true},{"node":5693,"label":"R00320","left":1638,"right":5643,"height":0.05011404045101851,"n_profiles":3,"n_C4":3,"parent":5706,"leaf_start":2906,"leaf_end":2909,"common_exact_states":[596],"strongest_common_features":[766,1207,20,1350,16,1346,0,14],"common_informative_feature_count":13,"common_edited_or_irregular_record_count":1,"interpretation":"shared_actual_record_support","biological_ancestor_assigned":false,"merge_height_is_not_molecular_time":true},{"node":5694,"label":"R00321","left":784,"right":1320,"height":0.05013090135960759,"n_profiles":2,"n_C4":2,"parent":5710,"leaf_start":1994,"leaf_end":1996,"common_exact_states":[234,844,1053],"strongest_common_features":[602,1380,588,19,1349,29,7,728],"common_informative_feature_count":17,"common_edited_or_irregular_record_count":3,"interpretation":"shared_actual_record_support","biological_ancestor_assigned":false,"merge_height_is_not_molecular_time":true},{"node":5695,"label":"R00322","left":3508,"right":5526,"height":0.05017080585785308,"n_profiles":3,"n_C4":3,"parent":8020,"leaf_start":2607,"leaf_end":2610,"common_exact_states":[749],"strongest_common_features":[329,1321,15,1345,3],"common_informative_feature_count":5,"common_edited_or_irregular_record_count":1,"interpretation":"shared_actual_record_support","biological_ancestor_assigned":false,"merge_height_is_not_molecular_time":true},{"node":5696,"label":"R00323","left":2358,"right":5601,"height":0.05018819473953029,"n_profiles":4,"n_C4":4,"parent":5772,"leaf_start":630,"leaf_end":634,"common_exact_states":[658,1053],"strongest_common_features":[501,728,20,1350,16,1346,0,14],"common_informative_feature_count":11,"common_edited_or_irregular_record_count":2,"interpretation":"shared_actual_record_support","biological_ancestor_assigned":false,"merge_height_is_not_molecular_time":true},{"node":5697,"label":"R00324","left":3123,"right":4793,"height":0.05021653062056758,"n_profiles":2,"n_C4":2,"parent":7418,"leaf_start":5260,"leaf_end":5262,"common_exact_states":[586,743,793,904,1053],"strongest_common_features":[177,17,1347,5,648,279,728,20],"common_informative_feature_count":21,"common_edited_or_irregular_record_count":5,"interpretation":"shared_actual_record_support","biological_ancestor_assigned":false,"merge_height_is_not_molecular_time":true},{"node":5698,"label":"R00325","left":1176,"right":5640,"height":0.05021675124236051,"n_profiles":3,"n_C4":3,"parent":5795,"leaf_start":4790,"leaf_end":4793,"common_exact_states":[93,586,665,1053],"strongest_common_features":[1012,656,648,728,20,1350,16,1346],"common_informative_feature_count":13,"common_edited_or_irregular_record_count":4,"interpretation":"shared_actual_record_support","biological_ancestor_assigned":false,"merge_height_is_not_molecular_time":true},{"node":5699,"label":"R00326","left":1809,"right":5560,"height":0.0502734834929227,"n_profiles":3,"n_C4":3,"parent":5728,"leaf_start":2918,"leaf_end":2921,"common_exact_states":[574],"strongest_common_features":[566,18,1348,0,14,1344,15,1345],"common_informative_feature_count":10,"common_edited_or_irregular_record_count":1,"interpretation":"shared_actual_record_support","biological_ancestor_assigned":false,"merge_height_is_not_molecular_time":true},{"node":5700,"label":"R00327","left":2228,"right":3104,"height":0.05030616664244348,"n_profiles":2,"n_C4":2,"parent":10208,"leaf_start":4000,"leaf_end":4002,"common_exact_states":[788,793,904],"strongest_common_features":[886,279,399,18,1348,16,1346,0],"common_informative_feature_count":14,"common_edited_or_irregular_record_count":3,"interpretation":"shared_actual_record_support","biological_ancestor_assigned":false,"merge_height_is_not_molecular_time":true},{"node":5701,"label":"R00328","left":3755,"right":5675,"height":0.050340031698093736,"n_profiles":6,"n_C4":6,"parent":10279,"leaf_start":3129,"leaf_end":3135,"common_exact_states":[140],"strongest_common_features":[326,1318,20,1350,16,1346,0,14],"common_informative_feature_count":13,"common_edited_or_irregular_record_count":1,"interpretation":"shared_actual_record_support","biological_ancestor_assigned":false,"merge_height_is_not_molecular_time":true},{"node":5702,"label":"R00329","left":3221,"right":3361,"height":0.05038877761493696,"n_profiles":2,"n_C4":2,"parent":5706,"leaf_start":2909,"leaf_end":2911,"common_exact_states":[596,793],"strongest_common_features":[766,1207,20,1350,399,18,1348,16],"common_informative_feature_count":16,"common_edited_or_irregular_record_count":2,"interpretation":"shared_actual_record_support","biological_ancestor_assigned":false,"merge_height_is_not_molecular_time":true},{"node":5703,"label":"R00330","left":458,"right":1452,"height":0.05039067392064748,"n_profiles":2,"n_C4":2,"parent":10293,"leaf_start":4002,"leaf_end":4004,"common_exact_states":[260,904],"strongest_common_features":[641,279,16,1346,0,14,1344,15],"common_informative_feature_count":11,"common_edited_or_irregular_record_count":2,"interpretation":"shared_actual_record_support","biological_ancestor_assigned":false,"merge_height_is_not_molecular_time":true},{"node":5704,"label":"R00331","left":436,"right":3210,"height":0.05039067392064748,"n_profiles":2,"n_C4":2,"parent":10473,"leaf_start":452,"leaf_end":454,"common_exact_states":[447,904],"strongest_common_features":[1185,279,15,1345,3],"common_informative_feature_count":5,"common_edited_or_irregular_record_count":2,"interpretation":"shared_actual_record_support","biological_ancestor_assigned":false,"merge_height_is_not_molecular_time":true},{"node":5705,"label":"R00332","left":476,"right":645,"height":0.05043035107883989,"n_profiles":2,"n_C4":2,"parent":10216,"leaf_start":1158,"leaf_end":1160,"common_exact_states":[454,1053],"strongest_common_features":[1131,728,20,1350,16,1346,0,14],"common_informative_feature_count":13,"common_edited_or_irregular_record_count":2,"interpretation":"shared_actual_record_support","biological_ancestor_assigned":false,"merge_height_is_not_molecular_time":true},{"node":5706,"label":"R00333","left":5693,"right":5702,"height":0.050514371153049936,"n_profiles":5,"n_C4":5,"parent":5717,"leaf_start":2906,"leaf_end":2911,"common_exact_states":[596],"strongest_common_features":[766,1207,20,1350,16,1346,0,14],"common_informative_feature_count":13,"common_edited_or_irregular_record_count":1,"interpretation":"shared_actual_record_support","biological_ancestor_assigned":false,"merge_height_is_not_molecular_time":true},{"node":5707,"label":"R00334","left":704,"right":5652,"height":0.05052753961920163,"n_profiles":3,"n_C4":3,"parent":5749,"leaf_start":5231,"leaf_end":5234,"common_exact_states":[3,586,793,904,1053,1110],"strongest_common_features":[1228,470,1354,24,186,17,1347,5],"common_informative_feature_count":25,"common_edited_or_irregular_record_count":6,"interpretation":"shared_actual_record_support","biological_ancestor_assigned":false,"merge_height_is_not_molecular_time":true},{"node":5708,"label":"R00335","left":1457,"right":5664,"height":0.05055284484081256,"n_profiles":6,"n_C4":6,"parent":8627,"leaf_start":4571,"leaf_end":4577,"common_exact_states":[1096],"strongest_common_features":[800,1358,24,5,20,1350,16,1346],"common_informative_feature_count":15,"common_edited_or_irregular_record_count":1,"interpretation":"shared_actual_record_support","biological_ancestor_assigned":false,"merge_height_is_not_molecular_time":true},{"node":5709,"label":"R00336","left":2148,"right":5666,"height":0.05057193027312081,"n_profiles":6,"n_C4":6,"parent":9358,"leaf_start":3431,"leaf_end":3437,"common_exact_states":[1140],"strongest_common_features":[630,16,1346,0,14,1344,3],"common_informative_feature_count":7,"common_edited_or_irregular_record_count":1,"interpretation":"shared_actual_record_support","biological_ancestor_assigned":false,"merge_height_is_not_molecular_time":true},{"node":5710,"label":"R00337","left":2901,"right":5694,"height":0.05058229388035305,"n_profiles":3,"n_C4":3,"parent":9972,"leaf_start":1993,"leaf_end":1996,"common_exact_states":[234,844],"strongest_common_features":[602,1380,588,19,1349,29,7,0],"common_informative_feature_count":11,"common_edited_or_irregular_record_count":2,"interpretation":"shared_actual_record_support","biological_ancestor_assigned":false,"merge_height_is_not_molecular_time":true},{"node":5711,"label":"R00338","left":1098,"right":2208,"height":0.050685092650841534,"n_profiles":2,"n_C4":2,"parent":5714,"leaf_start":4531,"leaf_end":4533,"common_exact_states":[5,31,120,141,295,450,586,602,793,844,904,1053],"strongest_common_features":[479,1365,28,775,1370,262,565,1354],"common_informative_feature_count":38,"common_edited_or_irregular_record_count":12,"interpretation":"shared_actual_record_support","biological_ancestor_assigned":false,"merge_height_is_not_molecular_time":true},{"node":5712,"label":"R00339","left":1324,"right":4963,"height":0.050685092650841534,"n_profiles":2,"n_C4":2,"parent":5713,"leaf_start":4534,"leaf_end":4536,"common_exact_states":[1,5,141,295,450,465,586,783,793,904,1053,1110],"strongest_common_features":[479,1365,28,684,1357,1354,433,1377],"common_informative_feature_count":38,"common_edited_or_irregular_record_count":11,"interpretation":"shared_actual_record_support","biological_ancestor_assigned":false,"merge_height_is_not_molecular_time":true},{"node":5713,"label":"R00340","left":1519,"right":5712,"height":0.050685092650841534,"n_profiles":3,"n_C4":3,"parent":5714,"leaf_start":4533,"leaf_end":4536,"common_exact_states":[5,141,295,465,586,793,904,1053,1110],"strongest_common_features":[479,1365,28,1354,433,1377,24,6],"common_informative_feature_count":32,"common_edited_or_irregular_record_count":8,"interpretation":"shared_actual_record_support","biological_ancestor_assigned":false,"merge_height_is_not_molecular_time":true},{"node":5714,"label":"R00341","left":5711,"right":5713,"height":0.050685092650841534,"n_profiles":5,"n_C4":5,"parent":5715,"leaf_start":4531,"leaf_end":4536,"common_exact_states":[5,141,295,586,793,904,1053],"strongest_common_features":[479,1365,28,1354,433,1377,24,6],"common_informative_feature_count":29,"common_edited_or_irregular_record_count":7,"interpretation":"shared_actual_record_support","biological_ancestor_assigned":false,"merge_height_is_not_molecular_time":true},{"node":5715,"label":"R00342","left":5065,"right":5714,"height":0.050685092650841534,"n_profiles":6,"n_C4":6,"parent":5762,"leaf_start":4530,"leaf_end":4536,"common_exact_states":[5,141,295,586,793,904,1053],"strongest_common_features":[479,1365,28,1354,433,1377,24,6],"common_informative_feature_count":29,"common_edited_or_irregular_record_count":7,"interpretation":"shared_actual_record_support","biological_ancestor_assigned":false,"merge_height_is_not_molecular_time":true},{"node":5716,"label":"R00343","left":3930,"right":5594,"height":0.05072184520320248,"n_profiles":3,"n_C4":3,"parent":10333,"leaf_start":4746,"leaf_end":4749,"common_exact_states":[963,1053],"strongest_common_features":[765,728,20,1350,16,1346,0,14],"common_informative_feature_count":11,"common_edited_or_irregular_record_count":2,"interpretation":"shared_actual_record_support","biological_ancestor_assigned":false,"merge_height_is_not_molecular_time":true},{"node":5717,"label":"R00344","left":2778,"right":5706,"height":0.0507655582292759,"n_profiles":6,"n_C4":7,"parent":9437,"leaf_start":2905,"leaf_end":2911,"common_exact_states":[596],"strongest_common_features":[766,1207,20,1350,16,1346,0,14],"common_informative_feature_count":11,"common_edited_or_irregular_record_count":1,"interpretation":"shared_actual_record_support","biological_ancestor_assigned":false,"merge_height_is_not_molecular_time":true},{"node":5718,"label":"R00345","left":5278,"right":5689,"height":0.05087055979426327,"n_profiles":4,"n_C4":4,"parent":10197,"leaf_start":2151,"leaf_end":2155,"common_exact_states":[793,939,1053],"strongest_common_features":[379,728,20,1350,399,18,1348,16],"common_informative_feature_count":16,"common_edited_or_irregular_record_count":3,"interpretation":"shared_actual_record_support","biological_ancestor_assigned":false,"merge_height_is_not_molecular_time":true},{"node":5719,"label":"R00346","left":5040,"right":5688,"height":0.05088266605869357,"n_profiles":5,"n_C4":5,"parent":5741,"leaf_start":4541,"leaf_end":4546,"common_exact_states":[586,793,904,1053,1136],"strongest_common_features":[793,1358,24,5,648,279,728,20],"common_informative_feature_count":21,"common_edited_or_irregular_record_count":5,"interpretation":"shared_actual_record_support","biological_ancestor_assigned":false,"merge_height_is_not_molecular_time":true},{"node":5720,"label":"R00347","left":590,"right":989,"height":0.0508871769328584,"n_profiles":2,"n_C4":2,"parent":10193,"leaf_start":4036,"leaf_end":4038,"common_exact_states":[829],"strongest_common_features":[336,1353,23,5,16,1346,0,14],"common_informative_feature_count":12,"common_edited_or_irregular_record_count":1,"interpretation":"shared_actual_record_support","biological_ancestor_assigned":false,"merge_height_is_not_molecular_time":true},{"node":5721,"label":"R00348","left":1949,"right":4200,"height":0.0508871769328584,"n_profiles":2,"n_C4":2,"parent":10693,"leaf_start":26,"leaf_end":28,"common_exact_states":[917],"strongest_common_features":[1087],"common_informative_feature_count":1,"common_edited_or_irregular_record_count":1,"interpretation":"shared_actual_record_support","biological_ancestor_assigned":false,"merge_height_is_not_molecular_time":true},{"node":5722,"label":"R00349","left":3243,"right":5681,"height":0.05089304998011005,"n_profiles":7,"n_C4":7,"parent":5773,"leaf_start":4917,"leaf_end":4924,"common_exact_states":[465,736,904],"strongest_common_features":[419,279,18,1348,0,14,1344,15],"common_informative_feature_count":11,"common_edited_or_irregular_record_count":2,"interpretation":"shared_actual_record_support","biological_ancestor_assigned":false,"merge_height_is_not_molecular_time":true},{"node":5723,"label":"R00350","left":62,"right":5117,"height":0.05091904193852569,"n_profiles":2,"n_C4":2,"parent":5724,"leaf_start":5123,"leaf_end":5125,"common_exact_states":[450,586,776,793,844,904,1053,1110],"strongest_common_features":[1066,415,588,19,1349,186,17,1347],"common_informative_feature_count":25,"common_edited_or_irregular_record_count":8,"interpretation":"shared_actual_record_support","biological_ancestor_assigned":false,"merge_height_is_not_molecular_time":true},{"node":5724,"label":"R00351","left":1906,"right":5723,"height":0.05091904193852569,"n_profiles":3,"n_C4":3,"parent":5858,"leaf_start":5122,"leaf_end":5125,"common_exact_states":[450,586,776,793,844,904,1053,1110],"strongest_common_features":[1066,415,588,19,1349,186,17,1347],"common_informative_feature_count":25,"common_edited_or_irregular_record_count":8,"interpretation":"shared_actual_record_support","biological_ancestor_assigned":false,"merge_height_is_not_molecular_time":true},{"node":5725,"label":"R00352","left":2430,"right":5682,"height":0.05099828291309562,"n_profiles":6,"n_C4":6,"parent":9984,"leaf_start":5190,"leaf_end":5196,"common_exact_states":[793,1053],"strongest_common_features":[1409,37,9,1353,23,5,728,20],"common_informative_feature_count":21,"common_edited_or_irregular_record_count":2,"interpretation":"shared_actual_record_support","biological_ancestor_assigned":false,"merge_height_is_not_molecular_time":true},{"node":5726,"label":"R00353","left":3079,"right":5662,"height":0.051001017300304964,"n_profiles":4,"n_C4":5,"parent":8844,"leaf_start":4025,"leaf_end":4029,"common_exact_states":[668],"strongest_common_features":[463,1335,18,1348,15,1345,4,3],"common_informative_feature_count":8,"common_edited_or_irregular_record_count":1,"interpretation":"shared_actual_record_support","biological_ancestor_assigned":false,"merge_height_is_not_molecular_time":true},{"node":5727,"label":"R00354","left":5650,"right":5692,"height":0.05101252308069291,"n_profiles":5,"n_C4":5,"parent":5759,"leaf_start":2204,"leaf_end":2209,"common_exact_states":[490],"strongest_common_features":[706,20,1350,16,1346,0,14,1344],"common_informative_feature_count":10,"common_edited_or_irregular_record_count":1,"interpretation":"shared_actual_record_support","biological_ancestor_assigned":false,"merge_height_is_not_molecular_time":true},{"node":5728,"label":"R00355","left":3222,"right":5699,"height":0.05102994276488027,"n_profiles":4,"n_C4":4,"parent":10381,"leaf_start":2917,"leaf_end":2921,"common_exact_states":[574],"strongest_common_features":[566,0,14,1344,4,3],"common_informative_feature_count":6,"common_edited_or_irregular_record_count":1,"interpretation":"shared_actual_record_support","biological_ancestor_assigned":false,"merge_height_is_not_molecular_time":true},{"node":5729,"label":"R00356","left":1665,"right":2088,"height":0.05104448147919427,"n_profiles":2,"n_C4":2,"parent":5787,"leaf_start":837,"leaf_end":839,"common_exact_states":[465,586,793,904,986,1053],"strongest_common_features":[1239,648,279,728,20,1350,399,18],"common_informative_feature_count":18,"common_edited_or_irregular_record_count":4,"interpretation":"shared_actual_record_support","biological_ancestor_assigned":false,"merge_height_is_not_molecular_time":true},{"node":5730,"label":"R00357","left":866,"right":1289,"height":0.051149437559709666,"n_profiles":2,"n_C4":2,"parent":5731,"leaf_start":3669,"leaf_end":3671,"common_exact_states":[3,5,35,50,120,141,301,372,383,407,450,465,481,500,586,588,665,713,760,783,793,836,844,904,906,986,1025,1053,1101,1110],"strongest_common_features":[637,661,1398,643,665,33,645,762],"common_informative_feature_count":61,"common_edited_or_irregular_record_count":26,"interpretation":"shared_actual_record_support","biological_ancestor_assigned":false,"merge_height_is_not_molecular_time":true},{"node":5731,"label":"R00358","left":3436,"right":5730,"height":0.051149437559709666,"n_profiles":3,"n_C4":3,"parent":5836,"leaf_start":3668,"leaf_end":3671,"common_exact_states":[5,35,465,586,793,1025,1110],"strongest_common_features":[637,635,433,1377,29,7,186,17],"common_informative_feature_count":22,"common_edited_or_irregular_record_count":6,"interpretation":"shared_actual_record_support","biological_ancestor_assigned":false,"merge_height_is_not_molecular_time":true},{"node":5732,"label":"R00359","left":334,"right":3061,"height":0.05116479194004238,"n_profiles":2,"n_C4":2,"parent":5742,"leaf_start":722,"leaf_end":724,"common_exact_states":[456,793,904],"strongest_common_features":[489,1240,279,399,18,1348,15,1345],"common_informative_feature_count":10,"common_edited_or_irregular_record_count":3,"interpretation":"shared_actual_record_support","biological_ancestor_assigned":false,"merge_height_is_not_molecular_time":true},{"node":5733,"label":"R00360","left":1892,"right":1934,"height":0.05118399154571917,"n_profiles":2,"n_C4":2,"parent":9989,"leaf_start":2761,"leaf_end":2763,"common_exact_states":[423],"strongest_common_features":[453,1364,27,6,18,1348,15,1345],"common_informative_feature_count":10,"common_edited_or_irregular_record_count":1,"interpretation":"shared_actual_record_support","biological_ancestor_assigned":false,"merge_height_is_not_molecular_time":true},{"node":5734,"label":"R00361","left":2687,"right":5677,"height":0.051239587233750446,"n_profiles":4,"n_C4":4,"parent":5735,"leaf_start":3661,"leaf_end":3665,"common_exact_states":[552,586,1053],"strongest_common_features":[402,648,728,20,1350,18,1348,16],"common_informative_feature_count":16,"common_edited_or_irregular_record_count":3,"interpretation":"shared_actual_record_support","biological_ancestor_assigned":false,"merge_height_is_not_molecular_time":true},{"node":5735,"label":"R00362","left":4048,"right":5734,"height":0.051239587233750446,"n_profiles":5,"n_C4":5,"parent":5768,"leaf_start":3660,"leaf_end":3665,"common_exact_states":[552,586,1053],"strongest_common_features":[402,648,728,20,1350,18,1348,16],"common_informative_feature_count":16,"common_edited_or_irregular_record_count":3,"interpretation":"shared_actual_record_support","biological_ancestor_assigned":false,"merge_height_is_not_molecular_time":true},{"node":5736,"label":"R00363","left":997,"right":3966,"height":0.05137618263418453,"n_profiles":2,"n_C4":2,"parent":10181,"leaf_start":5109,"leaf_end":5111,"common_exact_states":[586,595,793,904,1053],"strongest_common_features":[1128,648,279,728,20,1350,399,18],"common_informative_feature_count":18,"common_edited_or_irregular_record_count":5,"interpretation":"shared_actual_record_support","biological_ancestor_assigned":false,"merge_height_is_not_molecular_time":true},{"node":5737,"label":"R00364","left":3485,"right":5651,"height":0.05137618263418453,"n_profiles":3,"n_C4":3,"parent":5802,"leaf_start":5170,"leaf_end":5173,"common_exact_states":[367,465,586,793,904,1053],"strongest_common_features":[1095,648,279,728,20,1350,399,18],"common_informative_feature_count":18,"common_edited_or_irregular_record_count":5,"interpretation":"shared_actual_record_support","biological_ancestor_assigned":false,"merge_height_is_not_molecular_time":true},{"node":5738,"label":"R00365","left":1664,"right":5686,"height":0.05144121010705085,"n_profiles":4,"n_C4":4,"parent":5769,"leaf_start":4940,"leaf_end":4944,"common_exact_states":[586,828,904,1053],"strongest_common_features":[710,648,279,728,20,1350,16,1346],"common_informative_feature_count":15,"common_edited_or_irregular_record_count":4,"interpretation":"shared_actual_record_support","biological_ancestor_assigned":false,"merge_height_is_not_molecular_time":true},{"node":5739,"label":"R00366","left":339,"right":4321,"height":0.05145691278916047,"n_profiles":2,"n_C4":2,"parent":5758,"leaf_start":1998,"leaf_end":2000,"common_exact_states":[274,465,793,904,1053],"strongest_common_features":[581,19,1349,279,728,20,1350,399],"common_informative_feature_count":19,"common_edited_or_irregular_record_count":4,"interpretation":"shared_actual_record_support","biological_ancestor_assigned":false,"merge_height_is_not_molecular_time":true},{"node":5740,"label":"R00367","left":2123,"right":3650,"height":0.05151255297612283,"n_profiles":2,"n_C4":2,"parent":10278,"leaf_start":4802,"leaf_end":4804,"common_exact_states":[110,793,904],"strongest_common_features":[1097,279,399,18,1348,15,1345,4],"common_informative_feature_count":9,"common_edited_or_irregular_record_count":3,"interpretation":"shared_actual_record_support","biological_ancestor_assigned":false,"merge_height_is_not_molecular_time":true},{"node":5741,"label":"R00368","left":155,"right":5719,"height":0.051533962549859404,"n_profiles":6,"n_C4":6,"parent":5796,"leaf_start":4540,"leaf_end":4546,"common_exact_states":[586,793,904,1053,1136],"strongest_common_features":[793,1358,24,5,648,279,728,20],"common_informative_feature_count":21,"common_edited_or_irregular_record_count":5,"interpretation":"shared_actual_record_support","biological_ancestor_assigned":false,"merge_height_is_not_molecular_time":true},{"node":5742,"label":"R00369","left":497,"right":5732,"height":0.05155331190769537,"n_profiles":3,"n_C4":3,"parent":5757,"leaf_start":721,"leaf_end":724,"common_exact_states":[456,904],"strongest_common_features":[489,1240,279,15,1345,4,3],"common_informative_feature_count":7,"common_edited_or_irregular_record_count":2,"interpretation":"shared_actual_record_support","biological_ancestor_assigned":false,"merge_height_is_not_molecular_time":true},{"node":5743,"label":"R00370","left":3435,"right":3941,"height":0.05155401724265087,"n_profiles":2,"n_C4":2,"parent":10339,"leaf_start":2613,"leaf_end":2615,"common_exact_states":[563,793,1053],"strongest_common_features":[383,728,20,1350,399,18,1348,16],"common_informative_feature_count":16,"common_edited_or_irregular_record_count":3,"interpretation":"shared_actual_record_support","biological_ancestor_assigned":false,"merge_height_is_not_molecular_time":true},{"node":5744,"label":"R00371","left":53,"right":133,"height":0.05159484184322963,"n_profiles":2,"n_C4":3,"parent":8656,"leaf_start":2563,"leaf_end":2565,"common_exact_states":[124,1053],"strongest_common_features":[673,1369,25,6,728,20,1350,16],"common_informative_feature_count":14,"common_edited_or_irregular_record_count":2,"interpretation":"shared_actual_record_support","biological_ancestor_assigned":false,"merge_height_is_not_molecular_time":true},{"node":5745,"label":"R00372","left":2288,"right":4459,"height":0.05159484184322963,"n_profiles":2,"n_C4":2,"parent":5755,"leaf_start":2898,"leaf_end":2900,"common_exact_states":[194,1053],"strongest_common_features":[604,1367,27,6,19,1349,728,20],"common_informative_feature_count":16,"common_edited_or_irregular_record_count":2,"interpretation":"shared_actual_record_support","biological_ancestor_assigned":false,"merge_height_is_not_molecular_time":true},{"node":5746,"label":"R00373","left":3997,"right":5541,"height":0.05162548836799103,"n_profiles":4,"n_C4":4,"parent":5800,"leaf_start":4932,"leaf_end":4936,"common_exact_states":[793],"strongest_common_features":[1246,399,18,1348,16,1346,0,14],"common_informative_feature_count":13,"common_edited_or_irregular_record_count":1,"interpretation":"shared_actual_record_support","biological_ancestor_assigned":false,"merge_height_is_not_molecular_time":true},{"node":5747,"label":"R00374","left":1351,"right":3616,"height":0.05163268017301018,"n_profiles":2,"n_C4":2,"parent":7439,"leaf_start":4299,"leaf_end":4301,"common_exact_states":[1,141,450,586,793,904,906,986,1053],"strongest_common_features":[1274,684,1357,744,415,23,294,5],"common_informative_feature_count":25,"common_edited_or_irregular_record_count":8,"interpretation":"shared_actual_record_support","biological_ancestor_assigned":false,"merge_height_is_not_molecular_time":true},{"node":5748,"label":"R00375","left":3729,"right":5690,"height":0.05171267494821026,"n_profiles":5,"n_C4":5,"parent":5835,"leaf_start":5126,"leaf_end":5131,"common_exact_states":[793,818,1053],"strongest_common_features":[714,728,20,1350,399,18,1348,16],"common_informative_feature_count":16,"common_edited_or_irregular_record_count":3,"interpretation":"shared_actual_record_support","biological_ancestor_assigned":false,"merge_height_is_not_molecular_time":true},{"node":5749,"label":"R00376","left":4207,"right":5707,"height":0.051818681735467796,"n_profiles":4,"n_C4":4,"parent":9005,"leaf_start":5230,"leaf_end":5234,"common_exact_states":[586,904,1053],"strongest_common_features":[1228,648,279,728,20,1350,16,1346],"common_informative_feature_count":15,"common_edited_or_irregular_record_count":3,"interpretation":"shared_actual_record_support","biological_ancestor_assigned":false,"merge_height_is_not_molecular_time":true},{"node":5750,"label":"R00377","left":506,"right":3076,"height":0.05182476364720204,"n_profiles":2,"n_C4":2,"parent":5754,"leaf_start":5160,"leaf_end":5162,"common_exact_states":[3,465,562,586,783,793,904,906,1053],"strongest_common_features":[737,470,1354,744,337,1353,24,23],"common_informative_feature_count":26,"common_edited_or_irregular_record_count":8,"interpretation":"shared_actual_record_support","biological_ancestor_assigned":false,"merge_height_is_not_molecular_time":true},{"node":5751,"label":"R00378","left":790,"right":4139,"height":0.05182476364720204,"n_profiles":2,"n_C4":2,"parent":5753,"leaf_start":5162,"leaf_end":5164,"common_exact_states":[3,162,301,465,562,586,588,665,783,793,836,844,850,904,1053,1110],"strongest_common_features":[737,560,153,1359,796,1358,449,1364],"common_informative_feature_count":42,"common_edited_or_irregular_record_count":14,"interpretation":"shared_actual_record_support","biological_ancestor_assigned":false,"merge_height_is_not_molecular_time":true},{"node":5752,"label":"R00379","left":1699,"right":3415,"height":0.05182476364720204,"n_profiles":2,"n_C4":2,"parent":5753,"leaf_start":5164,"leaf_end":5166,"common_exact_states":[3,301,465,562,586,793,844,904,1053,1094,1110],"strongest_common_features":[737,755,470,1354,24,588,19,1349],"common_informative_feature_count":29,"common_edited_or_irregular_record_count":9,"interpretation":"shared_actual_record_support","biological_ancestor_assigned":false,"merge_height_is_not_molecular_time":true},{"node":5753,"label":"R00380","left":5751,"right":5752,"height":0.05182476364720204,"n_profiles":4,"n_C4":4,"parent":5754,"leaf_start":5162,"leaf_end":5166,"common_exact_states":[3,301,465,562,586,793,844,904,1053,1110],"strongest_common_features":[737,470,1354,24,588,19,1349,186],"common_informative_feature_count":28,"common_edited_or_irregular_record_count":8,"interpretation":"shared_actual_record_support","biological_ancestor_assigned":false,"merge_height_is_not_molecular_time":true},{"node":5754,"label":"R00381","left":5750,"right":5753,"height":0.051853794240953294,"n_profiles":6,"n_C4":6,"parent":5804,"leaf_start":5160,"leaf_end":5166,"common_exact_states":[3,465,562,586,793,904,1053],"strongest_common_features":[737,470,1354,24,5,648,279,728],"common_informative_feature_count":22,"common_edited_or_irregular_record_count":6,"interpretation":"shared_actual_record_support","biological_ancestor_assigned":false,"merge_height_is_not_molecular_time":true},{"node":5755,"label":"R00382","left":946,"right":5745,"height":0.05187492650709623,"n_profiles":3,"n_C4":3,"parent":10230,"leaf_start":2897,"leaf_end":2900,"common_exact_states":[194],"strongest_common_features":[604,1367,27,6,19,1349,16,1346],"common_informative_feature_count":13,"common_edited_or_irregular_record_count":1,"interpretation":"shared_actual_record_support","biological_ancestor_assigned":false,"merge_height_is_not_molecular_time":true},{"node":5756,"label":"R00383","left":4292,"right":5206,"height":0.05189239560788445,"n_profiles":2,"n_C4":2,"parent":5831,"leaf_start":2299,"leaf_end":2301,"common_exact_states":[354,586,793,1053],"strongest_common_features":[284,648,728,20,1350,399,18,1348],"common_informative_feature_count":17,"common_edited_or_irregular_record_count":4,"interpretation":"shared_actual_record_support","biological_ancestor_assigned":false,"merge_height_is_not_molecular_time":true},{"node":5757,"label":"R00384","left":1772,"right":5742,"height":0.051913686288387516,"n_profiles":4,"n_C4":4,"parent":5767,"leaf_start":720,"leaf_end":724,"common_exact_states":[456],"strongest_common_features":[489,1240,15,1345,4,3],"common_informative_feature_count":6,"common_edited_or_irregular_record_count":1,"interpretation":"shared_actual_record_support","biological_ancestor_assigned":false,"merge_height_is_not_molecular_time":true},{"node":5758,"label":"R00385","left":5001,"right":5739,"height":0.05197475751980207,"n_profiles":3,"n_C4":3,"parent":5806,"leaf_start":1997,"leaf_end":2000,"common_exact_states":[274,793,1053],"strongest_common_features":[581,19,1349,728,20,1350,399,18],"common_informative_feature_count":18,"common_edited_or_irregular_record_count":3,"interpretation":"shared_actual_record_support","biological_ancestor_assigned":false,"merge_height_is_not_molecular_time":true},{"node":5759,"label":"R00386","left":2610,"right":5727,"height":0.05198046222716633,"n_profiles":6,"n_C4":6,"parent":10228,"leaf_start":2203,"leaf_end":2209,"common_exact_states":[490],"strongest_common_features":[706,20,1350,16,1346,0,14,1344],"common_informative_feature_count":10,"common_edited_or_irregular_record_count":1,"interpretation":"shared_actual_record_support","biological_ancestor_assigned":false,"merge_height_is_not_molecular_time":true},{"node":5760,"label":"R00387","left":3594,"right":5613,"height":0.05203152384710205,"n_profiles":3,"n_C4":3,"parent":10303,"leaf_start":3126,"leaf_end":3129,"common_exact_states":[92,793],"strongest_common_features":[960,399,18,1348,15,1345,4,3],"common_informative_feature_count":8,"common_edited_or_irregular_record_count":2,"interpretation":"shared_actual_record_support","biological_ancestor_assigned":false,"merge_height_is_not_molecular_time":true},{"node":5761,"label":"R00388","left":210,"right":1137,"height":0.05205645604515696,"n_profiles":2,"n_C4":2,"parent":5812,"leaf_start":421,"leaf_end":423,"common_exact_states":[141,465,486,586,793,844,904,986,1053],"strongest_common_features":[317,1195,27,6,588,19,1349,294],"common_informative_feature_count":25,"common_edited_or_irregular_record_count":7,"interpretation":"shared_actual_record_support","biological_ancestor_assigned":false,"merge_height_is_not_molecular_time":true},{"node":5762,"label":"R00389","left":3271,"right":5715,"height":0.05207036585881195,"n_profiles":7,"n_C4":7,"parent":5865,"leaf_start":4529,"leaf_end":4536,"common_exact_states":[295,586,793,904,1053],"strongest_common_features":[479,1365,28,1354,24,6,5,648],"common_informative_feature_count":24,"common_edited_or_irregular_record_count":5,"interpretation":"shared_actual_record_support","biological_ancestor_assigned":false,"merge_height_is_not_molecular_time":true},{"node":5763,"label":"R00390","left":4462,"right":5593,"height":0.05207310851096645,"n_profiles":4,"n_C4":4,"parent":10555,"leaf_start":684,"leaf_end":688,"common_exact_states":[982],"strongest_common_features":[883],"common_informative_feature_count":1,"common_edited_or_irregular_record_count":1,"interpretation":"shared_actual_record_support","biological_ancestor_assigned":false,"merge_height_is_not_molecular_time":true},{"node":5764,"label":"R00391","left":3560,"right":5639,"height":0.05207310851096645,"n_profiles":4,"n_C4":5,"parent":9175,"leaf_start":4324,"leaf_end":4328,"common_exact_states":[768],"strongest_common_features":[469,1354,24,5,18,1348,15,1345],"common_informative_feature_count":10,"common_edited_or_irregular_record_count":1,"interpretation":"shared_actual_record_support","biological_ancestor_assigned":false,"merge_height_is_not_molecular_time":true},{"node":5765,"label":"R00392","left":100,"right":5621,"height":0.05207310851096645,"n_profiles":4,"n_C4":4,"parent":9957,"leaf_start":1848,"leaf_end":1852,"common_exact_states":[24],"strongest_common_features":[599,1397,33,8,19,1349,0,14],"common_informative_feature_count":10,"common_edited_or_irregular_record_count":1,"interpretation":"shared_actual_record_support","biological_ancestor_assigned":false,"merge_height_is_not_molecular_time":true},{"node":5766,"label":"R00393","left":2484,"right":4069,"height":0.05207310851096646,"n_profiles":2,"n_C4":2,"parent":5841,"leaf_start":1211,"leaf_end":1213,"common_exact_states":[886],"strongest_common_features":[606,1356,22,19,1349,5,0,14],"common_informative_feature_count":10,"common_edited_or_irregular_record_count":1,"interpretation":"shared_actual_record_support","biological_ancestor_assigned":false,"merge_height_is_not_molecular_time":true},{"node":5767,"label":"R00394","left":4096,"right":5757,"height":0.05207310851096646,"n_profiles":5,"n_C4":5,"parent":5922,"leaf_start":719,"leaf_end":724,"common_exact_states":[456],"strongest_common_features":[489,1240,15,1345,3],"common_informative_feature_count":5,"common_edited_or_irregular_record_count":1,"interpretation":"shared_actual_record_support","biological_ancestor_assigned":false,"merge_height_is_not_molecular_time":true},{"node":5768,"label":"R00395","left":4597,"right":5735,"height":0.052101906920017774,"n_profiles":6,"n_C4":6,"parent":5797,"leaf_start":3659,"leaf_end":3665,"common_exact_states":[552,1053],"strongest_common_features":[402,728,20,1350,18,1348,16,1346],"common_informative_feature_count":15,"common_edited_or_irregular_record_count":2,"interpretation":"shared_actual_record_support","biological_ancestor_assigned":false,"merge_height_is_not_molecular_time":true},{"node":5769,"label":"R00396","left":3497,"right":5738,"height":0.05215322127188743,"n_profiles":5,"n_C4":5,"parent":5805,"leaf_start":4939,"leaf_end":4944,"common_exact_states":[828,904,1053],"strongest_common_features":[710,279,728,20,1350,16,1346,0],"common_informative_feature_count":14,"common_edited_or_irregular_record_count":3,"interpretation":"shared_actual_record_support","biological_ancestor_assigned":false,"merge_height_is_not_molecular_time":true},{"node":5770,"label":"R00397","left":1096,"right":3642,"height":0.05220081561764766,"n_profiles":2,"n_C4":2,"parent":5771,"leaf_start":5167,"leaf_end":5169,"common_exact_states":[465,562,586,793,904,906,1053],"strongest_common_features":[737,744,648,279,728,20,1350,399],"common_informative_feature_count":19,"common_edited_or_irregular_record_count":6,"interpretation":"shared_actual_record_support","biological_ancestor_assigned":false,"merge_height_is_not_molecular_time":true},{"node":5771,"label":"R00398","left":3874,"right":5770,"height":0.05220081561764766,"n_profiles":3,"n_C4":3,"parent":5804,"leaf_start":5166,"leaf_end":5169,"common_exact_states":[562,586,793,904,906,1053],"strongest_common_features":[737,744,648,279,728,20,1350,399],"common_informative_feature_count":19,"common_edited_or_irregular_record_count":6,"interpretation":"shared_actual_record_support","biological_ancestor_assigned":false,"merge_height_is_not_molecular_time":true},{"node":5772,"label":"R00399","left":3002,"right":5696,"height":0.052219615591340404,"n_profiles":5,"n_C4":6,"parent":10576,"leaf_start":629,"leaf_end":634,"common_exact_states":[658],"strongest_common_features":[501],"common_informative_feature_count":1,"common_edited_or_irregular_record_count":1,"interpretation":"shared_actual_record_support","biological_ancestor_assigned":false,"merge_height_is_not_molecular_time":true},{"node":5773,"label":"R00400","left":3830,"right":5722,"height":0.052232635477407294,"n_profiles":8,"n_C4":8,"parent":5777,"leaf_start":4916,"leaf_end":4924,"common_exact_states":[736,904],"strongest_common_features":[419,279,18,1348,15,1345,4,3],"common_informative_feature_count":8,"common_edited_or_irregular_record_count":2,"interpretation":"shared_actual_record_support","biological_ancestor_assigned":false,"merge_height_is_not_molecular_time":true},{"node":5774,"label":"R00401","left":259,"right":4170,"height":0.05224314491778744,"n_profiles":2,"n_C4":2,"parent":10073,"leaf_start":3572,"leaf_end":3574,"common_exact_states":[518,793,904,1053],"strongest_common_features":[174,1225,279,728,20,1350,399,18],"common_informative_feature_count":18,"common_edited_or_irregular_record_count":4,"interpretation":"shared_actual_record_support","biological_ancestor_assigned":false,"merge_height_is_not_molecular_time":true},{"node":5775,"label":"R00402","left":668,"right":1923,"height":0.052277120867334256,"n_profiles":2,"n_C4":2,"parent":5838,"leaf_start":3956,"leaf_end":3958,"common_exact_states":[141,567,904,1053],"strongest_common_features":[304,1391,33,8,294,279,728,20],"common_informative_feature_count":18,"common_edited_or_irregular_record_count":4,"interpretation":"shared_actual_record_support","biological_ancestor_assigned":false,"merge_height_is_not_molecular_time":true},{"node":5776,"label":"R00403","left":603,"right":739,"height":0.05229208742752198,"n_profiles":2,"n_C4":2,"parent":9844,"leaf_start":5212,"leaf_end":5214,"common_exact_states":[74,465,586,1053],"strongest_common_features":[1138,648,728,20,1350,16,1346,0],"common_informative_feature_count":12,"common_edited_or_irregular_record_count":3,"interpretation":"shared_actual_record_support","biological_ancestor_assigned":false,"merge_height_is_not_molecular_time":true},{"node":5777,"label":"R00404","left":4883,"right":5773,"height":0.05239802369172493,"n_profiles":9,"n_C4":9,"parent":10224,"leaf_start":4915,"leaf_end":4924,"common_exact_states":[736],"strongest_common_features":[419,18,1348,15,1345,4,3],"common_informative_feature_count":7,"common_edited_or_irregular_record_count":1,"interpretation":"shared_actual_record_support","biological_ancestor_assigned":false,"merge_height_is_not_molecular_time":true},{"node":5778,"label":"R00405","left":127,"right":1122,"height":0.05240496941175859,"n_profiles":2,"n_C4":2,"parent":5780,"leaf_start":4887,"leaf_end":4889,"common_exact_states":[35,141,450,465,481,550,586,588,665,783,793,844,904,986,1053],"strongest_common_features":[1120,635,796,1358,337,1353,656,561],"common_informative_feature_count":34,"common_edited_or_irregular_record_count":13,"interpretation":"shared_actual_record_support","biological_ancestor_assigned":false,"merge_height_is_not_molecular_time":true},{"node":5779,"label":"R00406","left":2565,"right":3542,"height":0.05240496941175859,"n_profiles":2,"n_C4":2,"parent":5781,"leaf_start":637,"leaf_end":639,"common_exact_states":[35,141,465,586,793,834,844,904,906,1053],"strongest_common_features":[1115,635,744,24,588,19,1349,294],"common_informative_feature_count":26,"common_edited_or_irregular_record_count":9,"interpretation":"shared_actual_record_support","biological_ancestor_assigned":false,"merge_height_is_not_molecular_time":true},{"node":5780,"label":"R00407","left":542,"right":5778,"height":0.05240496941175859,"n_profiles":3,"n_C4":3,"parent":5921,"leaf_start":4886,"leaf_end":4889,"common_exact_states":[465,481,550,586,665,793,844,904,986,1053],"strongest_common_features":[1120,656,561,588,19,1349,648,279],"common_informative_feature_count":23,"common_edited_or_irregular_record_count":8,"interpretation":"shared_actual_record_support","biological_ancestor_assigned":false,"merge_height_is_not_molecular_time":true},{"node":5781,"label":"R00408","left":4885,"right":5779,"height":0.05240496941175859,"n_profiles":3,"n_C4":3,"parent":5855,"leaf_start":636,"leaf_end":639,"common_exact_states":[141,465,586,793,834,844,904,906,1053],"strongest_common_features":[1115,744,588,19,1349,294,5,648],"common_informative_feature_count":24,"common_edited_or_irregular_record_count":8,"interpretation":"shared_actual_record_support","biological_ancestor_assigned":false,"merge_height_is_not_molecular_time":true},{"node":5782,"label":"R00409","left":4516,"right":4909,"height":0.05240496941175859,"n_profiles":2,"n_C4":2,"parent":5829,"leaf_start":797,"leaf_end":799,"common_exact_states":[137,244,586,793],"strongest_common_features":[553,554,648,399,18,1348,16,1346],"common_informative_feature_count":15,"common_edited_or_irregular_record_count":4,"interpretation":"shared_actual_record_support","biological_ancestor_assigned":false,"merge_height_is_not_molecular_time":true},{"node":5783,"label":"R00410","left":2485,"right":3736,"height":0.05240496941175859,"n_profiles":2,"n_C4":3,"parent":5936,"leaf_start":794,"leaf_end":796,"common_exact_states":[35,244,327,793],"strongest_common_features":[553,633,635,399,18,1348,16,1346],"common_informative_feature_count":15,"common_edited_or_irregular_record_count":4,"interpretation":"shared_actual_record_support","biological_ancestor_assigned":false,"merge_height_is_not_molecular_time":true},{"node":5784,"label":"R00411","left":1004,"right":5587,"height":0.05243337005854608,"n_profiles":3,"n_C4":3,"parent":10672,"leaf_start":90,"leaf_end":93,"common_exact_states":[],"strongest_common_features":[1213],"common_informative_feature_count":1,"common_edited_or_irregular_record_count":0,"interpretation":"shared_ordered_feature_support","biological_ancestor_assigned":false,"merge_height_is_not_molecular_time":true},{"node":5785,"label":"R00412","left":3351,"right":5384,"height":0.05243337005854608,"n_profiles":3,"n_C4":3,"parent":10282,"leaf_start":4899,"leaf_end":4902,"common_exact_states":[],"strongest_common_features":[1296,20,1350,16,1346,0,14,1344],"common_informative_feature_count":10,"common_edited_or_irregular_record_count":0,"interpretation":"shared_ordered_feature_support","biological_ancestor_assigned":false,"merge_height_is_not_molecular_time":true},{"node":5786,"label":"R00413","left":1051,"right":1956,"height":0.05243337005854608,"n_profiles":2,"n_C4":2,"parent":8823,"leaf_start":2589,"leaf_end":2591,"common_exact_states":[222],"strongest_common_features":[323,1362,25,6,15,1345,3],"common_informative_feature_count":7,"common_edited_or_irregular_record_count":1,"interpretation":"shared_actual_record_support","biological_ancestor_assigned":false,"merge_height_is_not_molecular_time":true},{"node":5787,"label":"R00414","left":886,"right":5729,"height":0.05243337005854608,"n_profiles":3,"n_C4":3,"parent":10550,"leaf_start":836,"leaf_end":839,"common_exact_states":[],"strongest_common_features":[1239,15,1345,3],"common_informative_feature_count":4,"common_edited_or_irregular_record_count":0,"interpretation":"shared_ordered_feature_support","biological_ancestor_assigned":false,"merge_height_is_not_molecular_time":true},{"node":5788,"label":"R00415","left":1184,"right":1273,"height":0.05243337005854608,"n_profiles":2,"n_C4":2,"parent":10696,"leaf_start":18,"leaf_end":20,"common_exact_states":[258],"strongest_common_features":[1025],"common_informative_feature_count":1,"common_edited_or_irregular_record_count":1,"interpretation":"shared_actual_record_support","biological_ancestor_assigned":false,"merge_height_is_not_molecular_time":true},{"node":5789,"label":"R00416","left":1464,"right":5574,"height":0.05243337005854608,"n_profiles":3,"n_C4":3,"parent":10348,"leaf_start":2610,"leaf_end":2613,"common_exact_states":[],"strongest_common_features":[1278,15,1345,3],"common_informative_feature_count":4,"common_edited_or_irregular_record_count":0,"interpretation":"shared_ordered_feature_support","biological_ancestor_assigned":false,"merge_height_is_not_molecular_time":true},{"node":5790,"label":"R00417","left":427,"right":2790,"height":0.05243337005854608,"n_profiles":2,"n_C4":3,"parent":10698,"leaf_start":14,"leaf_end":16,"common_exact_states":[91],"strongest_common_features":[63],"common_informative_feature_count":1,"common_edited_or_irregular_record_count":1,"interpretation":"shared_actual_record_support","biological_ancestor_assigned":false,"merge_height_is_not_molecular_time":true},{"node":5791,"label":"R00418","left":287,"right":3182,"height":0.05243337005854608,"n_profiles":2,"n_C4":3,"parent":10699,"leaf_start":12,"leaf_end":14,"common_exact_states":[69],"strongest_common_features":[1187],"common_informative_feature_count":1,"common_edited_or_irregular_record_count":1,"interpretation":"shared_actual_record_support","biological_ancestor_assigned":false,"merge_height_is_not_molecular_time":true},{"node":5792,"label":"R00419","left":415,"right":4162,"height":0.05243337005854608,"n_profiles":2,"n_C4":2,"parent":10650,"leaf_start":195,"leaf_end":197,"common_exact_states":[707],"strongest_common_features":[219,1230,4,3],"common_informative_feature_count":4,"common_edited_or_irregular_record_count":1,"interpretation":"shared_actual_record_support","biological_ancestor_assigned":false,"merge_height_is_not_molecular_time":true},{"node":5793,"label":"R00420","left":2728,"right":5282,"height":0.052476131824452266,"n_profiles":2,"n_C4":2,"parent":5863,"leaf_start":3626,"leaf_end":3628,"common_exact_states":[450,586,610,783,793,904,1053],"strongest_common_features":[655,1417,37,9,337,1353,415,23],"common_informative_feature_count":26,"common_edited_or_irregular_record_count":7,"interpretation":"shared_actual_record_support","biological_ancestor_assigned":false,"merge_height_is_not_molecular_time":true},{"node":5794,"label":"R00421","left":4782,"right":4849,"height":0.05248880510166076,"n_profiles":2,"n_C4":2,"parent":5942,"leaf_start":791,"leaf_end":793,"common_exact_states":[137,1047],"strongest_common_features":[555,554,20,1350,16,1346,0,14],"common_informative_feature_count":11,"common_edited_or_irregular_record_count":2,"interpretation":"shared_actual_record_support","biological_ancestor_assigned":false,"merge_height_is_not_molecular_time":true},{"node":5795,"label":"R00422","left":2664,"right":5698,"height":0.052507391245460784,"n_profiles":4,"n_C4":5,"parent":5803,"leaf_start":4789,"leaf_end":4793,"common_exact_states":[93,1053],"strongest_common_features":[1012,728,20,1350,16,1346,0,14],"common_informative_feature_count":11,"common_edited_or_irregular_record_count":2,"interpretation":"shared_actual_record_support","biological_ancestor_assigned":false,"merge_height_is_not_molecular_time":true},{"node":5796,"label":"R00423","left":4700,"right":5741,"height":0.05256794794474747,"n_profiles":7,"n_C4":7,"parent":5827,"leaf_start":4539,"leaf_end":4546,"common_exact_states":[793,904,1053,1136],"strongest_common_features":[793,1358,24,5,279,728,20,1350],"common_informative_feature_count":20,"common_edited_or_irregular_record_count":4,"interpretation":"shared_actual_record_support","biological_ancestor_assigned":false,"merge_height_is_not_molecular_time":true},{"node":5797,"label":"R00424","left":2585,"right":5768,"height":0.052589664858961875,"n_profiles":7,"n_C4":9,"parent":10376,"leaf_start":3658,"leaf_end":3665,"common_exact_states":[552],"strongest_common_features":[402,18,1348,15,1345,4,3],"common_informative_feature_count":7,"common_edited_or_irregular_record_count":1,"interpretation":"shared_actual_record_support","biological_ancestor_assigned":false,"merge_height_is_not_molecular_time":true},{"node":5798,"label":"R00425","left":2889,"right":2942,"height":0.052593728943620084,"n_profiles":2,"n_C4":2,"parent":5885,"leaf_start":862,"leaf_end":864,"common_exact_states":[465,586,764,844,986,1053,1110],"strongest_common_features":[201,1374,588,19,1349,29,7,186],"common_informative_feature_count":21,"common_edited_or_irregular_record_count":5,"interpretation":"shared_actual_record_support","biological_ancestor_assigned":false,"merge_height_is_not_molecular_time":true},{"node":5799,"label":"R00426","left":694,"right":3027,"height":0.052614350082210236,"n_profiles":2,"n_C4":2,"parent":5864,"leaf_start":658,"leaf_end":660,"common_exact_states":[5,465,625,793,904],"strongest_common_features":[271,1424,10,41,433,1377,29,7],"common_informative_feature_count":21,"common_edited_or_irregular_record_count":4,"interpretation":"shared_actual_record_support","biological_ancestor_assigned":false,"merge_height_is_not_molecular_time":true},{"node":5800,"label":"R00427","left":4221,"right":5746,"height":0.052718750720973165,"n_profiles":5,"n_C4":5,"parent":10212,"leaf_start":4931,"leaf_end":4936,"common_exact_states":[793],"strongest_common_features":[1246,399,18,1348,16,1346,0,14],"common_informative_feature_count":13,"common_edited_or_irregular_record_count":1,"interpretation":"shared_actual_record_support","biological_ancestor_assigned":false,"merge_height_is_not_molecular_time":true},{"node":5801,"label":"R00428","left":255,"right":4496,"height":0.05273356331780733,"n_profiles":2,"n_C4":2,"parent":10455,"leaf_start":496,"leaf_end":498,"common_exact_states":[793,904,1122],"strongest_common_features":[50,279,399,18,1348,15,1345,4],"common_informative_feature_count":9,"common_edited_or_irregular_record_count":3,"interpretation":"shared_actual_record_support","biological_ancestor_assigned":false,"merge_height_is_not_molecular_time":true},{"node":5802,"label":"R00429","left":1317,"right":5737,"height":0.05277701737807313,"n_profiles":4,"n_C4":4,"parent":10121,"leaf_start":5169,"leaf_end":5173,"common_exact_states":[367,793,1053],"strongest_common_features":[1095,728,20,1350,399,18,1348,16],"common_informative_feature_count":16,"common_edited_or_irregular_record_count":3,"interpretation":"shared_actual_record_support","biological_ancestor_assigned":false,"merge_height_is_not_molecular_time":true},{"node":5803,"label":"R00430","left":2192,"right":5795,"height":0.052778816618822805,"n_profiles":5,"n_C4":6,"parent":10338,"leaf_start":4788,"leaf_end":4793,"common_exact_states":[93,1053],"strongest_common_features":[1012,728,20,1350,16,1346,0,14],"common_informative_feature_count":11,"common_edited_or_irregular_record_count":2,"interpretation":"shared_actual_record_support","biological_ancestor_assigned":false,"merge_height_is_not_molecular_time":true},{"node":5804,"label":"R00431","left":5754,"right":5771,"height":0.05278077788205663,"n_profiles":9,"n_C4":9,"parent":5834,"leaf_start":5160,"leaf_end":5169,"common_exact_states":[562,586,793,904,1053],"strongest_common_features":[737,648,279,728,20,1350,399,18],"common_informative_feature_count":18,"common_edited_or_irregular_record_count":5,"interpretation":"shared_actual_record_support","biological_ancestor_assigned":false,"merge_height_is_not_molecular_time":true},{"node":5805,"label":"R00432","left":1050,"right":5769,"height":0.05284103964693852,"n_profiles":6,"n_C4":6,"parent":5830,"leaf_start":4938,"leaf_end":4944,"common_exact_states":[828,904,1053],"strongest_common_features":[710,279,728,20,1350,16,1346,0],"common_informative_feature_count":14,"common_edited_or_irregular_record_count":3,"interpretation":"shared_actual_record_support","biological_ancestor_assigned":false,"merge_height_is_not_molecular_time":true},{"node":5806,"label":"R00433","left":430,"right":5758,"height":0.05286864640515707,"n_profiles":4,"n_C4":4,"parent":9623,"leaf_start":1996,"leaf_end":2000,"common_exact_states":[274],"strongest_common_features":[581,19,1349,0,14,1344,4],"common_informative_feature_count":7,"common_edited_or_irregular_record_count":1,"interpretation":"shared_actual_record_support","biological_ancestor_assigned":false,"merge_height_is_not_molecular_time":true},{"node":5807,"label":"R00434","left":2454,"right":2747,"height":0.05287656734427352,"n_profiles":2,"n_C4":2,"parent":5895,"leaf_start":3981,"leaf_end":3983,"common_exact_states":[586,651,760,793,904,986,1053],"strongest_common_features":[661,1398,310,1375,33,8,29,7],"common_informative_feature_count":25,"common_edited_or_irregular_record_count":6,"interpretation":"shared_actual_record_support","biological_ancestor_assigned":false,"merge_height_is_not_molecular_time":true},{"node":5808,"label":"R00435","left":682,"right":2296,"height":0.05289320360574383,"n_profiles":2,"n_C4":2,"parent":5861,"leaf_start":1509,"leaf_end":1511,"common_exact_states":[220,450,586,793,904,1053],"strongest_common_features":[642,415,5,648,279,728,20,1350],"common_informative_feature_count":20,"common_edited_or_irregular_record_count":6,"interpretation":"shared_actual_record_support","biological_ancestor_assigned":false,"merge_height_is_not_molecular_time":true},{"node":5809,"label":"R00436","left":426,"right":660,"height":0.05289403551399926,"n_profiles":2,"n_C4":2,"parent":5810,"leaf_start":3995,"leaf_end":3997,"common_exact_states":[5,31,50,141,465,481,586,588,783,793,836,844,904,906,926,986,1053,1110,1124],"strongest_common_features":[285,775,1370,645,307,796,1358,449],"common_informative_feature_count":46,"common_edited_or_irregular_record_count":17,"interpretation":"shared_actual_record_support","biological_ancestor_assigned":false,"merge_height_is_not_molecular_time":true},{"node":5810,"label":"R00437","left":1138,"right":5809,"height":0.05289403551399926,"n_profiles":3,"n_C4":3,"parent":5811,"leaf_start":3994,"leaf_end":3997,"common_exact_states":[5,31,50,141,465,481,586,783,793,836,844,904,906,986,1053,1110,1124],"strongest_common_features":[285,775,1370,645,449,1364,433,1377],"common_informative_feature_count":43,"common_edited_or_irregular_record_count":15,"interpretation":"shared_actual_record_support","biological_ancestor_assigned":false,"merge_height_is_not_molecular_time":true},{"node":5811,"label":"R00438","left":1369,"right":5810,"height":0.05289403551399926,"n_profiles":4,"n_C4":4,"parent":5839,"leaf_start":3993,"leaf_end":3997,"common_exact_states":[141,465,586,783,793,844,904,986,1053,1124],"strongest_common_features":[285,337,1353,23,6,588,19,1349],"common_informative_feature_count":29,"common_edited_or_irregular_record_count":8,"interpretation":"shared_actual_record_support","biological_ancestor_assigned":false,"merge_height_is_not_molecular_time":true},{"node":5812,"label":"R00439","left":1099,"right":5761,"height":0.0529453862371464,"n_profiles":3,"n_C4":3,"parent":5937,"leaf_start":420,"leaf_end":423,"common_exact_states":[141,486,793,904,1053],"strongest_common_features":[317,1195,294,279,728,20,1350,399],"common_informative_feature_count":19,"common_edited_or_irregular_record_count":5,"interpretation":"shared_actual_record_support","biological_ancestor_assigned":false,"merge_height_is_not_molecular_time":true},{"node":5813,"label":"R00440","left":487,"right":2762,"height":0.05305404663317467,"n_profiles":2,"n_C4":2,"parent":5816,"leaf_start":5149,"leaf_end":5151,"common_exact_states":[3,5,141,450,465,586,665,793,844,904,932,936,986,1053],"strongest_common_features":[384,427,470,1354,433,1377,656,24],"common_informative_feature_count":33,"common_edited_or_irregular_record_count":12,"interpretation":"shared_actual_record_support","biological_ancestor_assigned":false,"merge_height_is_not_molecular_time":true},{"node":5814,"label":"R00441","left":157,"right":2961,"height":0.05305404663317467,"n_profiles":2,"n_C4":2,"parent":5884,"leaf_start":315,"leaf_end":317,"common_exact_states":[450,586,783,793,904,1053,1055],"strongest_common_features":[1053,337,1353,415,23,5,648,279],"common_informative_feature_count":23,"common_edited_or_irregular_record_count":7,"interpretation":"shared_actual_record_support","biological_ancestor_assigned":false,"merge_height_is_not_molecular_time":true},{"node":5815,"label":"R00442","left":4100,"right":4821,"height":0.05305404663317467,"n_profiles":2,"n_C4":2,"parent":5908,"leaf_start":340,"leaf_end":342,"common_exact_states":[10,141,465,586,793,844,904,986,1053],"strongest_common_features":[1092,588,19,1349,294,648,279,728],"common_informative_feature_count":22,"common_edited_or_irregular_record_count":7,"interpretation":"shared_actual_record_support","biological_ancestor_assigned":false,"merge_height_is_not_molecular_time":true},{"node":5816,"label":"R00443","left":2924,"right":5813,"height":0.05305404663317467,"n_profiles":3,"n_C4":3,"parent":5817,"leaf_start":5148,"leaf_end":5151,"common_exact_states":[5,141,450,465,586,665,793,844,904,936,986,1053],"strongest_common_features":[384,433,1377,656,415,588,19,1349],"common_informative_feature_count":28,"common_edited_or_irregular_record_count":10,"interpretation":"shared_actual_record_support","biological_ancestor_assigned":false,"merge_height_is_not_molecular_time":true},{"node":5817,"label":"R00444","left":4333,"right":5816,"height":0.05305404663317467,"n_profiles":4,"n_C4":4,"parent":5819,"leaf_start":5147,"leaf_end":5151,"common_exact_states":[5,465,586,665,793,844,904,936,986,1053],"strongest_common_features":[384,433,1377,656,588,19,1349,29],"common_informative_feature_count":26,"common_edited_or_irregular_record_count":8,"interpretation":"shared_actual_record_support","biological_ancestor_assigned":false,"merge_height_is_not_molecular_time":true},{"node":5818,"label":"R00445","left":3019,"right":4007,"height":0.05305404663317467,"n_profiles":2,"n_C4":2,"parent":5819,"leaf_start":5151,"leaf_end":5153,"common_exact_states":[465,586,665,793,844,904,936,986,1053],"strongest_common_features":[384,656,6,588,19,1349,5,648],"common_informative_feature_count":24,"common_edited_or_irregular_record_count":7,"interpretation":"shared_actual_record_support","biological_ancestor_assigned":false,"merge_height_is_not_molecular_time":true},{"node":5819,"label":"R00446","left":5817,"right":5818,"height":0.05305404663317467,"n_profiles":6,"n_C4":6,"parent":5963,"leaf_start":5147,"leaf_end":5153,"common_exact_states":[465,586,665,793,844,904,936,986,1053],"strongest_common_features":[384,656,588,19,1349,648,279,728],"common_informative_feature_count":22,"common_edited_or_irregular_record_count":7,"interpretation":"shared_actual_record_support","biological_ancestor_assigned":false,"merge_height_is_not_molecular_time":true},{"node":5820,"label":"R00447","left":583,"right":5118,"height":0.05305769002704319,"n_profiles":2,"n_C4":2,"parent":5825,"leaf_start":4019,"leaf_end":4021,"common_exact_states":[141,465,586,783,793,844,899,904,1053,1110],"strongest_common_features":[408,337,1353,23,6,588,19,1349],"common_informative_feature_count":30,"common_edited_or_irregular_record_count":9,"interpretation":"shared_actual_record_support","biological_ancestor_assigned":false,"merge_height_is_not_molecular_time":true},{"node":5821,"label":"R00448","left":595,"right":1387,"height":0.05305769002704319,"n_profiles":2,"n_C4":2,"parent":5823,"leaf_start":4022,"leaf_end":4024,"common_exact_states":[31,586,665,793,836,899,904,986,1053],"strongest_common_features":[408,775,1370,449,1364,27,656,6],"common_informative_feature_count":25,"common_edited_or_irregular_record_count":8,"interpretation":"shared_actual_record_support","biological_ancestor_assigned":false,"merge_height_is_not_molecular_time":true},{"node":5822,"label":"R00449","left":1186,"right":4464,"height":0.05305769002704319,"n_profiles":2,"n_C4":2,"parent":5824,"leaf_start":4017,"leaf_end":4019,"common_exact_states":[5,31,450,465,481,586,665,793,899,904,986,1053,1110],"strongest_common_features":[408,775,1370,433,1377,27,656,561],"common_informative_feature_count":34,"common_edited_or_irregular_record_count":11,"interpretation":"shared_actual_record_support","biological_ancestor_assigned":false,"merge_height_is_not_molecular_time":true},{"node":5823,"label":"R00450","left":2444,"right":5821,"height":0.05305769002704319,"n_profiles":3,"n_C4":3,"parent":5825,"leaf_start":4021,"leaf_end":4024,"common_exact_states":[586,793,836,899,904,986,1053],"strongest_common_features":[408,449,1364,27,6,648,279,728],"common_informative_feature_count":22,"common_edited_or_irregular_record_count":6,"interpretation":"shared_actual_record_support","biological_ancestor_assigned":false,"merge_height_is_not_molecular_time":true},{"node":5824,"label":"R00451","left":1644,"right":5822,"height":0.05305769002704319,"n_profiles":3,"n_C4":3,"parent":5826,"leaf_start":4016,"leaf_end":4019,"common_exact_states":[586,665,793,899,904,986,1053],"strongest_common_features":[408,656,648,279,728,20,1350,399],"common_informative_feature_count":19,"common_edited_or_irregular_record_count":6,"interpretation":"shared_actual_record_support","biological_ancestor_assigned":false,"merge_height_is_not_molecular_time":true},{"node":5825,"label":"R00452","left":5820,"right":5823,"height":0.05305769002704319,"n_profiles":5,"n_C4":5,"parent":5826,"leaf_start":4019,"leaf_end":4024,"common_exact_states":[586,793,899,904,1053],"strongest_common_features":[408,6,648,279,728,20,1350,399],"common_informative_feature_count":19,"common_edited_or_irregular_record_count":5,"interpretation":"shared_actual_record_support","biological_ancestor_assigned":false,"merge_height_is_not_molecular_time":true},{"node":5826,"label":"R00453","left":5824,"right":5825,"height":0.05311487807740852,"n_profiles":8,"n_C4":8,"parent":5854,"leaf_start":4016,"leaf_end":4024,"common_exact_states":[586,793,899,904,1053],"strongest_common_features":[408,648,279,728,20,1350,399,18],"common_informative_feature_count":18,"common_edited_or_irregular_record_count":5,"interpretation":"shared_actual_record_support","biological_ancestor_assigned":false,"merge_height_is_not_molecular_time":true},{"node":5827,"label":"R00454","left":504,"right":5796,"height":0.05315059203477229,"n_profiles":8,"n_C4":9,"parent":5828,"leaf_start":4538,"leaf_end":4546,"common_exact_states":[793,904,1053,1136],"strongest_common_features":[793,1358,24,5,279,728,20,1350],"common_informative_feature_count":20,"common_edited_or_irregular_record_count":4,"interpretation":"shared_actual_record_support","biological_ancestor_assigned":false,"merge_height_is_not_molecular_time":true},{"node":5828,"label":"R00455","left":5069,"right":5827,"height":0.05315059203477229,"n_profiles":9,"n_C4":10,"parent":5856,"leaf_start":4537,"leaf_end":4546,"common_exact_states":[793,904,1053,1136],"strongest_common_features":[793,1358,24,5,279,728,20,1350],"common_informative_feature_count":20,"common_edited_or_irregular_record_count":4,"interpretation":"shared_actual_record_support","biological_ancestor_assigned":false,"merge_height_is_not_molecular_time":true},{"node":5829,"label":"R00456","left":2678,"right":5782,"height":0.05315070647189284,"n_profiles":3,"n_C4":3,"parent":5936,"leaf_start":796,"leaf_end":799,"common_exact_states":[137,244],"strongest_common_features":[553,554,0,14,1344,15,1345,3],"common_informative_feature_count":8,"common_edited_or_irregular_record_count":2,"interpretation":"shared_actual_record_support","biological_ancestor_assigned":false,"merge_height_is_not_molecular_time":true},{"node":5830,"label":"R00457","left":4313,"right":5805,"height":0.053159641049326405,"n_profiles":7,"n_C4":7,"parent":5853,"leaf_start":4937,"leaf_end":4944,"common_exact_states":[828,904],"strongest_common_features":[710,279,20,1350,16,1346,0,14],"common_informative_feature_count":13,"common_edited_or_irregular_record_count":2,"interpretation":"shared_actual_record_support","biological_ancestor_assigned":false,"merge_height_is_not_molecular_time":true},{"node":5831,"label":"R00458","left":1668,"right":5756,"height":0.05319050692326168,"n_profiles":3,"n_C4":3,"parent":10195,"leaf_start":2298,"leaf_end":2301,"common_exact_states":[354,1053],"strongest_common_features":[284,728,20,1350,18,1348,16,1346],"common_informative_feature_count":15,"common_edited_or_irregular_record_count":2,"interpretation":"shared_actual_record_support","biological_ancestor_assigned":false,"merge_height_is_not_molecular_time":true},{"node":5832,"label":"R00459","left":1026,"right":4943,"height":0.05320025551423444,"n_profiles":2,"n_C4":2,"parent":5880,"leaf_start":4109,"leaf_end":4111,"common_exact_states":[1,3,120,141,204,450,465,481,586,665,783,793,836,904,906,986,1053,1094,1110],"strongest_common_features":[1173,1400,755,684,1357,33,8,565],"common_informative_feature_count":44,"common_edited_or_irregular_record_count":17,"interpretation":"shared_actual_record_support","biological_ancestor_assigned":false,"merge_height_is_not_molecular_time":true},{"node":5833,"label":"R00460","left":2091,"right":5658,"height":0.05320951449055804,"n_profiles":5,"n_C4":5,"parent":5851,"leaf_start":2912,"leaf_end":2917,"common_exact_states":[350,904],"strongest_common_features":[444,1207,279,18,1348,15,1345,4],"common_informative_feature_count":9,"common_edited_or_irregular_record_count":2,"interpretation":"shared_actual_record_support","biological_ancestor_assigned":false,"merge_height_is_not_molecular_time":true},{"node":5834,"label":"R00461","left":4667,"right":5804,"height":0.05329901861045996,"n_profiles":10,"n_C4":10,"parent":5840,"leaf_start":5159,"leaf_end":5169,"common_exact_states":[562,586,793,904,1053],"strongest_common_features":[737,648,279,728,20,1350,399,18],"common_informative_feature_count":18,"common_edited_or_irregular_record_count":5,"interpretation":"shared_actual_record_support","biological_ancestor_assigned":false,"merge_height_is_not_molecular_time":true},{"node":5835,"label":"R00462","left":3347,"right":5748,"height":0.05331281327692784,"n_profiles":6,"n_C4":6,"parent":10178,"leaf_start":5125,"leaf_end":5131,"common_exact_states":[793,818,1053],"strongest_common_features":[714,728,20,1350,399,18,1348,16],"common_informative_feature_count":16,"common_edited_or_irregular_record_count":3,"interpretation":"shared_actual_record_support","biological_ancestor_assigned":false,"merge_height_is_not_molecular_time":true},{"node":5836,"label":"R00463","left":2814,"right":5731,"height":0.05339937484851611,"n_profiles":4,"n_C4":4,"parent":5903,"leaf_start":3667,"leaf_end":3671,"common_exact_states":[586,1025],"strongest_common_features":[637,648,16,1346,0,14,1344,4],"common_informative_feature_count":9,"common_edited_or_irregular_record_count":2,"interpretation":"shared_actual_record_support","biological_ancestor_assigned":false,"merge_height_is_not_molecular_time":true},{"node":5837,"label":"R00464","left":5307,"right":5443,"height":0.05346845223592607,"n_profiles":3,"n_C4":3,"parent":6956,"leaf_start":5302,"leaf_end":5305,"common_exact_states":[35,141,301,450,465,481,586,665,793,844,904,932,986,1053,1110],"strongest_common_features":[427,635,27,1353,656,561,415,23],"common_informative_feature_count":34,"common_edited_or_irregular_record_count":12,"interpretation":"shared_actual_record_support","biological_ancestor_assigned":false,"merge_height_is_not_molecular_time":true},{"node":5838,"label":"R00465","left":3044,"right":5775,"height":0.053475733304555004,"n_profiles":3,"n_C4":3,"parent":5874,"leaf_start":3955,"leaf_end":3958,"common_exact_states":[567,904,1053],"strongest_common_features":[304,1391,33,8,279,728,20,1350],"common_informative_feature_count":17,"common_edited_or_irregular_record_count":3,"interpretation":"shared_actual_record_support","biological_ancestor_assigned":false,"merge_height_is_not_molecular_time":true},{"node":5839,"label":"R00466","left":2221,"right":5811,"height":0.053537319393704735,"n_profiles":5,"n_C4":5,"parent":5859,"leaf_start":3992,"leaf_end":3997,"common_exact_states":[783,793,904,1053,1124],"strongest_common_features":[285,337,1353,23,5,279,728,20],"common_informative_feature_count":21,"common_edited_or_irregular_record_count":5,"interpretation":"shared_actual_record_support","biological_ancestor_assigned":false,"merge_height_is_not_molecular_time":true},{"node":5840,"label":"R00467","left":3994,"right":5834,"height":0.053567705417472,"n_profiles":11,"n_C4":11,"parent":5860,"leaf_start":5158,"leaf_end":5169,"common_exact_states":[562,793,904,1053],"strongest_common_features":[737,279,728,20,1350,399,18,1348],"common_informative_feature_count":17,"common_edited_or_irregular_record_count":4,"interpretation":"shared_actual_record_support","biological_ancestor_assigned":false,"merge_height_is_not_molecular_time":true},{"node":5841,"label":"R00468","left":2261,"right":5766,"height":0.05359081246526563,"n_profiles":3,"n_C4":3,"parent":9679,"leaf_start":1210,"leaf_end":1213,"common_exact_states":[],"strongest_common_features":[1356,22,19,1349,5,0,14,1344],"common_informative_feature_count":9,"common_edited_or_irregular_record_count":0,"interpretation":"shared_ordered_feature_support","biological_ancestor_assigned":false,"merge_height_is_not_molecular_time":true},{"node":5842,"label":"R00469","left":5381,"right":5431,"height":0.05360256004652271,"n_profiles":4,"n_C4":4,"parent":6032,"leaf_start":5329,"leaf_end":5333,"common_exact_states":[3,5,31,35,141,301,407,450,465,481,572,586,588,665,669,713,783,793,836,844,904,906,986,1053,1110],"strongest_common_features":[251,717,775,1370,762,1383,635,796],"common_informative_feature_count":55,"common_edited_or_irregular_record_count":22,"interpretation":"shared_actual_record_support","biological_ancestor_assigned":false,"merge_height_is_not_molecular_time":true},{"node":5843,"label":"R00470","left":2749,"right":5012,"height":0.05362564759572322,"n_profiles":2,"n_C4":2,"parent":9538,"leaf_start":3739,"leaf_end":3741,"common_exact_states":[141,301,586,665,681],"strongest_common_features":[929,656,294,648,16,1346,0,14],"common_informative_feature_count":12,"common_edited_or_irregular_record_count":4,"interpretation":"shared_actual_record_support","biological_ancestor_assigned":false,"merge_height_is_not_molecular_time":true},{"node":5844,"label":"R00471","left":1376,"right":4439,"height":0.05362734778530272,"n_profiles":2,"n_C4":2,"parent":5845,"leaf_start":4319,"leaf_end":4321,"common_exact_states":[5,120,141,450,465,481,586,665,793,844,904,906,986,996,1053,1110],"strongest_common_features":[474,565,21,1354,433,1377,744,656],"common_informative_feature_count":39,"common_edited_or_irregular_record_count":14,"interpretation":"shared_actual_record_support","biological_ancestor_assigned":false,"merge_height_is_not_molecular_time":true},{"node":5845,"label":"R00472","left":1432,"right":5844,"height":0.05362734778530272,"n_profiles":3,"n_C4":3,"parent":5857,"leaf_start":4318,"leaf_end":4321,"common_exact_states":[465,586,793,996,1053],"strongest_common_features":[474,1354,24,23,29,7,5,648],"common_informative_feature_count":23,"common_edited_or_irregular_record_count":4,"interpretation":"shared_actual_record_support","biological_ancestor_assigned":false,"merge_height_is_not_molecular_time":true},{"node":5846,"label":"R00473","left":1046,"right":4627,"height":0.05365521656397582,"n_profiles":2,"n_C4":2,"parent":5847,"leaf_start":4810,"leaf_end":4812,"common_exact_states":[3,450,464,465,586,665,793,904,1053,1101],"strongest_common_features":[443,470,1354,1377,656,24,415,29],"common_informative_feature_count":27,"common_edited_or_irregular_record_count":8,"interpretation":"shared_actual_record_support","biological_ancestor_assigned":false,"merge_height_is_not_molecular_time":true},{"node":5847,"label":"R00474","left":5112,"right":5846,"height":0.05365521656397582,"n_profiles":3,"n_C4":3,"parent":5912,"leaf_start":4809,"leaf_end":4812,"common_exact_states":[3,464,465,586,665,793,904,1053],"strongest_common_features":[443,470,1354,656,24,5,648,279],"common_informative_feature_count":23,"common_edited_or_irregular_record_count":7,"interpretation":"shared_actual_record_support","biological_ancestor_assigned":false,"merge_height_is_not_molecular_time":true},{"node":5848,"label":"R00475","left":722,"right":4480,"height":0.05365521656397582,"n_profiles":2,"n_C4":2,"parent":6020,"leaf_start":4005,"leaf_end":4007,"common_exact_states":[5,450,465,586,639,665,713,793,904,986,1053,1110],"strongest_common_features":[838,762,1383,433,1377,656,24,415],"common_informative_feature_count":31,"common_edited_or_irregular_record_count":10,"interpretation":"shared_actual_record_support","biological_ancestor_assigned":false,"merge_height_is_not_molecular_time":true},{"node":5849,"label":"R00476","left":1662,"right":2594,"height":0.053698959349173604,"n_profiles":2,"n_C4":2,"parent":10685,"leaf_start":46,"leaf_end":48,"common_exact_states":[554],"strongest_common_features":[511],"common_informative_feature_count":1,"common_edited_or_irregular_record_count":1,"interpretation":"shared_actual_record_support","biological_ancestor_assigned":false,"merge_height_is_not_molecular_time":true},{"node":5850,"label":"R00477","left":2719,"right":3378,"height":0.053698959349173604,"n_profiles":2,"n_C4":2,"parent":10687,"leaf_start":41,"leaf_end":43,"common_exact_states":[582],"strongest_common_features":[837],"common_informative_feature_count":1,"common_edited_or_irregular_record_count":1,"interpretation":"shared_actual_record_support","biological_ancestor_assigned":false,"merge_height_is_not_molecular_time":true},{"node":5851,"label":"R00478","left":1645,"right":5833,"height":0.053763424976233744,"n_profiles":6,"n_C4":6,"parent":9437,"leaf_start":2911,"leaf_end":2917,"common_exact_states":[350],"strongest_common_features":[444,1207,18,1348,15,1345,4,3],"common_informative_feature_count":8,"common_edited_or_irregular_record_count":1,"interpretation":"shared_actual_record_support","biological_ancestor_assigned":false,"merge_height_is_not_molecular_time":true},{"node":5852,"label":"R00479","left":640,"right":4212,"height":0.05378404762237909,"n_profiles":2,"n_C4":2,"parent":9804,"leaf_start":5203,"leaf_end":5205,"common_exact_states":[548,586,793,1053],"strongest_common_features":[1116,648,728,20,1350,399,18,1348],"common_informative_feature_count":17,"common_edited_or_irregular_record_count":4,"interpretation":"shared_actual_record_support","biological_ancestor_assigned":false,"merge_height_is_not_molecular_time":true},{"node":5853,"label":"R00480","left":2047,"right":5830,"height":0.05396082993309994,"n_profiles":8,"n_C4":8,"parent":10210,"leaf_start":4936,"leaf_end":4944,"common_exact_states":[828],"strongest_common_features":[710,20,1350,16,1346,0,14,1344],"common_informative_feature_count":12,"common_edited_or_irregular_record_count":1,"interpretation":"shared_actual_record_support","biological_ancestor_assigned":false,"merge_height_is_not_molecular_time":true},{"node":5854,"label":"R00481","left":2588,"right":5826,"height":0.05400273962897993,"n_profiles":9,"n_C4":9,"parent":5881,"leaf_start":4015,"leaf_end":4024,"common_exact_states":[586,793,899,904,1053],"strongest_common_features":[408,648,279,728,20,1350,399,18],"common_informative_feature_count":18,"common_edited_or_irregular_record_count":5,"interpretation":"shared_actual_record_support","biological_ancestor_assigned":false,"merge_height_is_not_molecular_time":true},{"node":5855,"label":"R00482","left":3645,"right":5781,"height":0.054011222670502505,"n_profiles":4,"n_C4":4,"parent":5978,"leaf_start":635,"leaf_end":639,"common_exact_states":[586,793,834,904],"strongest_common_features":[1115,648,279,399,18,1348,16,1346],"common_informative_feature_count":15,"common_edited_or_irregular_record_count":4,"interpretation":"shared_actual_record_support","biological_ancestor_assigned":false,"merge_height_is_not_molecular_time":true},{"node":5856,"label":"R00483","left":1882,"right":5828,"height":0.054131459580228636,"n_profiles":10,"n_C4":11,"parent":10075,"leaf_start":4536,"leaf_end":4546,"common_exact_states":[1053,1136],"strongest_common_features":[793,1358,24,5,728,20,1350,16],"common_informative_feature_count":14,"common_edited_or_irregular_record_count":2,"interpretation":"shared_actual_record_support","biological_ancestor_assigned":false,"merge_height_is_not_molecular_time":true},{"node":5857,"label":"R00484","left":206,"right":5845,"height":0.054149846049000035,"n_profiles":4,"n_C4":4,"parent":5875,"leaf_start":4317,"leaf_end":4321,"common_exact_states":[465,586,793,996,1053],"strongest_common_features":[474,1354,24,5,648,728,20,1350],"common_informative_feature_count":20,"common_edited_or_irregular_record_count":4,"interpretation":"shared_actual_record_support","biological_ancestor_assigned":false,"merge_height_is_not_molecular_time":true},{"node":5858,"label":"R00485","left":4374,"right":5724,"height":0.054160927865179655,"n_profiles":4,"n_C4":4,"parent":10179,"leaf_start":5121,"leaf_end":5125,"common_exact_states":[776,793,904,1053],"strongest_common_features":[1066,279,728,20,1350,399,18,1348],"common_informative_feature_count":17,"common_edited_or_irregular_record_count":4,"interpretation":"shared_actual_record_support","biological_ancestor_assigned":false,"merge_height_is_not_molecular_time":true},{"node":5859,"label":"R00486","left":2217,"right":5839,"height":0.05419791989213697,"n_profiles":6,"n_C4":6,"parent":5876,"leaf_start":3991,"leaf_end":3997,"common_exact_states":[793,904,1053,1124],"strongest_common_features":[285,279,728,20,1350,399,18,1348],"common_informative_feature_count":17,"common_edited_or_irregular_record_count":4,"interpretation":"shared_actual_record_support","biological_ancestor_assigned":false,"merge_height_is_not_molecular_time":true},{"node":5860,"label":"R00487","left":3098,"right":5840,"height":0.05421629375311803,"n_profiles":12,"n_C4":12,"parent":5886,"leaf_start":5157,"leaf_end":5169,"common_exact_states":[562,793,904,1053],"strongest_common_features":[737,279,728,20,1350,399,18,1348],"common_informative_feature_count":17,"common_edited_or_irregular_record_count":4,"interpretation":"shared_actual_record_support","biological_ancestor_assigned":false,"merge_height_is_not_molecular_time":true},{"node":5861,"label":"R00488","left":4392,"right":5808,"height":0.0543394136940219,"n_profiles":3,"n_C4":3,"parent":5877,"leaf_start":1508,"leaf_end":1511,"common_exact_states":[220,586,793,1053],"strongest_common_features":[642,648,728,20,1350,399,18,1348],"common_informative_feature_count":17,"common_edited_or_irregular_record_count":4,"interpretation":"shared_actual_record_support","biological_ancestor_assigned":false,"merge_height_is_not_molecular_time":true},{"node":5862,"label":"R00489","left":2646,"right":3556,"height":0.05434082775963614,"n_profiles":2,"n_C4":2,"parent":10580,"leaf_start":522,"leaf_end":524,"common_exact_states":[508,793],"strongest_common_features":[134,399,18,1348,15,1345,4,3],"common_informative_feature_count":8,"common_edited_or_irregular_record_count":2,"interpretation":"shared_actual_record_support","biological_ancestor_assigned":false,"merge_height_is_not_molecular_time":true},{"node":5863,"label":"R00490","left":288,"right":5793,"height":0.05440898692547951,"n_profiles":3,"n_C4":3,"parent":5893,"leaf_start":3625,"leaf_end":3628,"common_exact_states":[586,610,793,1053],"strongest_common_features":[655,1417,37,9,648,728,20,1350],"common_informative_feature_count":20,"common_edited_or_irregular_record_count":4,"interpretation":"shared_actual_record_support","biological_ancestor_assigned":false,"merge_height_is_not_molecular_time":true},{"node":5864,"label":"R00491","left":3673,"right":5799,"height":0.054424561008697775,"n_profiles":3,"n_C4":3,"parent":5873,"leaf_start":657,"leaf_end":660,"common_exact_states":[465,625,793,904],"strongest_common_features":[271,1424,10,41,279,399,18,1348],"common_informative_feature_count":17,"common_edited_or_irregular_record_count":3,"interpretation":"shared_actual_record_support","biological_ancestor_assigned":false,"merge_height_is_not_molecular_time":true},{"node":5865,"label":"R00492","left":5287,"right":5762,"height":0.054442834647739684,"n_profiles":8,"n_C4":8,"parent":5872,"leaf_start":4528,"leaf_end":4536,"common_exact_states":[295,793,904],"strongest_common_features":[479,1365,28,1354,24,6,5,279],"common_informative_feature_count":15,"common_edited_or_irregular_record_count":3,"interpretation":"shared_actual_record_support","biological_ancestor_assigned":false,"merge_height_is_not_molecular_time":true},{"node":5866,"label":"R00493","left":4074,"right":4483,"height":0.05444788109164693,"n_profiles":2,"n_C4":2,"parent":5870,"leaf_start":4740,"leaf_end":4742,"common_exact_states":[3,341,586,783,793,844,904,1053,1110],"strongest_common_features":[709,470,1354,337,1353,24,23,588],"common_informative_feature_count":31,"common_edited_or_irregular_record_count":9,"interpretation":"shared_actual_record_support","biological_ancestor_assigned":false,"merge_height_is_not_molecular_time":true},{"node":5867,"label":"R00494","left":201,"right":361,"height":0.05444788109164694,"n_profiles":2,"n_C4":2,"parent":5868,"leaf_start":4744,"leaf_end":4746,"common_exact_states":[341,450,465,586,588,783,793,844,904,906,1053,1110],"strongest_common_features":[709,796,1358,744,337,1353,24,415],"common_informative_feature_count":33,"common_edited_or_irregular_record_count":11,"interpretation":"shared_actual_record_support","biological_ancestor_assigned":false,"merge_height_is_not_molecular_time":true},{"node":5868,"label":"R00495","left":2156,"right":5867,"height":0.05444788109164694,"n_profiles":3,"n_C4":3,"parent":5869,"leaf_start":4743,"leaf_end":4746,"common_exact_states":[341,465,586,588,783,793,844,904,1053],"strongest_common_features":[709,796,1358,337,1353,24,23,588],"common_informative_feature_count":28,"common_edited_or_irregular_record_count":8,"interpretation":"shared_actual_record_support","biological_ancestor_assigned":false,"merge_height_is_not_molecular_time":true},{"node":5869,"label":"R00496","left":3713,"right":5868,"height":0.05444788109164694,"n_profiles":4,"n_C4":4,"parent":5870,"leaf_start":4742,"leaf_end":4746,"common_exact_states":[341,465,586,588,783,793,844,904,1053],"strongest_common_features":[709,796,1358,337,1353,24,23,588],"common_informative_feature_count":28,"common_edited_or_irregular_record_count":8,"interpretation":"shared_actual_record_support","biological_ancestor_assigned":false,"merge_height_is_not_molecular_time":true},{"node":5870,"label":"R00497","left":5866,"right":5869,"height":0.05444788109164694,"n_profiles":6,"n_C4":6,"parent":5914,"leaf_start":4740,"leaf_end":4746,"common_exact_states":[341,586,783,793,844,904,1053],"strongest_common_features":[709,337,1353,24,23,588,19,1349],"common_informative_feature_count":26,"common_edited_or_irregular_record_count":7,"interpretation":"shared_actual_record_support","biological_ancestor_assigned":false,"merge_height_is_not_molecular_time":true},{"node":5871,"label":"R00498","left":2390,"right":3816,"height":0.05448329088045243,"n_profiles":2,"n_C4":2,"parent":7109,"leaf_start":2281,"leaf_end":2283,"common_exact_states":[450,586,696,793,904,986,1053,1056,1110],"strongest_common_features":[1143,385,415,186,17,1347,5,648],"common_informative_feature_count":24,"common_edited_or_irregular_record_count":8,"interpretation":"shared_actual_record_support","biological_ancestor_assigned":false,"merge_height_is_not_molecular_time":true},{"node":5872,"label":"R00499","left":5162,"right":5865,"height":0.05461804394033529,"n_profiles":9,"n_C4":9,"parent":5879,"leaf_start":4527,"leaf_end":4536,"common_exact_states":[295],"strongest_common_features":[479,1365,28,1354,24,6,5,18],"common_informative_feature_count":13,"common_edited_or_irregular_record_count":1,"interpretation":"shared_actual_record_support","biological_ancestor_assigned":false,"merge_height_is_not_molecular_time":true},{"node":5873,"label":"R00500","left":3400,"right":5864,"height":0.05468819415221588,"n_profiles":4,"n_C4":4,"parent":5906,"leaf_start":656,"leaf_end":660,"common_exact_states":[625,793,904],"strongest_common_features":[271,1424,10,41,279,399,18,1348],"common_informative_feature_count":12,"common_edited_or_irregular_record_count":3,"interpretation":"shared_actual_record_support","biological_ancestor_assigned":false,"merge_height_is_not_molecular_time":true},{"node":5874,"label":"R00501","left":2653,"right":5838,"height":0.05477928594014473,"n_profiles":4,"n_C4":5,"parent":8665,"leaf_start":3954,"leaf_end":3958,"common_exact_states":[567],"strongest_common_features":[304,1391,33,8,15,1345,3],"common_informative_feature_count":7,"common_edited_or_irregular_record_count":1,"interpretation":"shared_actual_record_support","biological_ancestor_assigned":false,"merge_height_is_not_molecular_time":true},{"node":5875,"label":"R00502","left":2046,"right":5857,"height":0.0548336526531925,"n_profiles":5,"n_C4":5,"parent":5927,"leaf_start":4316,"leaf_end":4321,"common_exact_states":[465,586,793,996,1053],"strongest_common_features":[474,1354,24,5,648,728,20,1350],"common_informative_feature_count":20,"common_edited_or_irregular_record_count":4,"interpretation":"shared_actual_record_support","biological_ancestor_assigned":false,"merge_height_is_not_molecular_time":true},{"node":5876,"label":"R00503","left":4061,"right":5859,"height":0.054916493793403166,"n_profiles":7,"n_C4":7,"parent":5898,"leaf_start":3990,"leaf_end":3997,"common_exact_states":[793,904,1053,1124],"strongest_common_features":[285,279,728,20,1350,399,18,1348],"common_informative_feature_count":17,"common_edited_or_irregular_record_count":4,"interpretation":"shared_actual_record_support","biological_ancestor_assigned":false,"merge_height_is_not_molecular_time":true},{"node":5877,"label":"R00504","left":4064,"right":5861,"height":0.05492641578044604,"n_profiles":4,"n_C4":4,"parent":5979,"leaf_start":1507,"leaf_end":1511,"common_exact_states":[220,586,1053],"strongest_common_features":[642,648,728,20,1350,18,1348,16],"common_informative_feature_count":16,"common_edited_or_irregular_record_count":3,"interpretation":"shared_actual_record_support","biological_ancestor_assigned":false,"merge_height_is_not_molecular_time":true},{"node":5878,"label":"R00505","left":5393,"right":5419,"height":0.05493741229275678,"n_profiles":5,"n_C4":5,"parent":6476,"leaf_start":5308,"leaf_end":5313,"common_exact_states":[3,5,141,465,586,588,793,844,904,906,986,1053,1110],"strongest_common_features":[796,1358,470,1354,433,1377,744,24],"common_informative_feature_count":35,"common_edited_or_irregular_record_count":11,"interpretation":"shared_actual_record_support","biological_ancestor_assigned":false,"merge_height_is_not_molecular_time":true},{"node":5879,"label":"R00506","left":3494,"right":5872,"height":0.055050555537081394,"n_profiles":10,"n_C4":10,"parent":5896,"leaf_start":4526,"leaf_end":4536,"common_exact_states":[295],"strongest_common_features":[479,1365,28,1354,24,6,5,18],"common_informative_feature_count":13,"common_edited_or_irregular_record_count":1,"interpretation":"shared_actual_record_support","biological_ancestor_assigned":false,"merge_height_is_not_molecular_time":true},{"node":5880,"label":"R00507","left":2128,"right":5832,"height":0.055053238935960695,"n_profiles":3,"n_C4":3,"parent":8847,"leaf_start":4108,"leaf_end":4111,"common_exact_states":[204,783,793,1053],"strongest_common_features":[1173,337,1353,23,5,728,20,1350],"common_informative_feature_count":20,"common_edited_or_irregular_record_count":4,"interpretation":"shared_actual_record_support","biological_ancestor_assigned":false,"merge_height_is_not_molecular_time":true},{"node":5881,"label":"R00508","left":1625,"right":5854,"height":0.055058151310366114,"n_profiles":10,"n_C4":10,"parent":5894,"leaf_start":4014,"leaf_end":4024,"common_exact_states":[899,1053],"strongest_common_features":[408,728,20,1350,18,1348,16,1346],"common_informative_feature_count":15,"common_edited_or_irregular_record_count":2,"interpretation":"shared_actual_record_support","biological_ancestor_assigned":false,"merge_height_is_not_molecular_time":true},{"node":5882,"label":"R00509","left":2849,"right":2863,"height":0.055143511794474194,"n_profiles":2,"n_C4":2,"parent":5883,"leaf_start":4561,"leaf_end":4563,"common_exact_states":[3,141,156,465,572,586,588,665,793,836,844,872,904,906,986,1053,1101,1110],"strongest_common_features":[794,717,1164,796,1358,449,1364,470],"common_informative_feature_count":39,"common_edited_or_irregular_record_count":15,"interpretation":"shared_actual_record_support","biological_ancestor_assigned":false,"merge_height_is_not_molecular_time":true},{"node":5883,"label":"R00510","left":5440,"right":5882,"height":0.055143511794474194,"n_profiles":4,"n_C4":4,"parent":5913,"leaf_start":4559,"leaf_end":4563,"common_exact_states":[3,141,156,465,586,588,665,793,836,844,904,906,986,1053,1101,1110],"strongest_common_features":[794,796,1358,449,1364,470,1354,744],"common_informative_feature_count":37,"common_edited_or_irregular_record_count":13,"interpretation":"shared_actual_record_support","biological_ancestor_assigned":false,"merge_height_is_not_molecular_time":true},{"node":5884,"label":"R00511","left":5076,"right":5814,"height":0.05519779913261063,"n_profiles":3,"n_C4":3,"parent":5915,"leaf_start":314,"leaf_end":317,"common_exact_states":[586,793,1055],"strongest_common_features":[1053,648,399,18,1348,16,1346,0],"common_informative_feature_count":14,"common_edited_or_irregular_record_count":3,"interpretation":"shared_actual_record_support","biological_ancestor_assigned":false,"merge_height_is_not_molecular_time":true},{"node":5885,"label":"R00512","left":3257,"right":5798,"height":0.055201289451070765,"n_profiles":3,"n_C4":3,"parent":5934,"leaf_start":861,"leaf_end":864,"common_exact_states":[764,1110],"strongest_common_features":[201,1374,29,7,186,17,1347,4],"common_informative_feature_count":9,"common_edited_or_irregular_record_count":2,"interpretation":"shared_actual_record_support","biological_ancestor_assigned":false,"merge_height_is_not_molecular_time":true},{"node":5886,"label":"R00513","left":4975,"right":5860,"height":0.0552297184480576,"n_profiles":13,"n_C4":13,"parent":5951,"leaf_start":5156,"leaf_end":5169,"common_exact_states":[562,1053],"strongest_common_features":[737,728,20,1350,16,1346,0,14],"common_informative_feature_count":11,"common_edited_or_irregular_record_count":2,"interpretation":"shared_actual_record_support","biological_ancestor_assigned":false,"merge_height_is_not_molecular_time":true},{"node":5887,"label":"R00514","left":4709,"right":4936,"height":0.055238994131298215,"n_profiles":2,"n_C4":2,"parent":5889,"leaf_start":5215,"leaf_end":5217,"common_exact_states":[3,5,17,31,141,450,465,481,500,586,588,696,783,793,836,844,904,906,986,1053,1110],"strongest_common_features":[967,385,775,1370,37,9,796,1358],"common_informative_feature_count":51,"common_edited_or_irregular_record_count":19,"interpretation":"shared_actual_record_support","biological_ancestor_assigned":false,"merge_height_is_not_molecular_time":true},{"node":5888,"label":"R00515","left":434,"right":3077,"height":0.05523899413129822,"n_profiles":2,"n_C4":2,"parent":5889,"leaf_start":5217,"leaf_end":5219,"common_exact_states":[5,17,141,465,586,793,904,1053],"strongest_common_features":[967,433,1377,29,7,294,648,279],"common_informative_feature_count":23,"common_edited_or_irregular_record_count":7,"interpretation":"shared_actual_record_support","biological_ancestor_assigned":false,"merge_height_is_not_molecular_time":true},{"node":5889,"label":"R00516","left":5887,"right":5888,"height":0.05523899413129822,"n_profiles":4,"n_C4":4,"parent":6058,"leaf_start":5215,"leaf_end":5219,"common_exact_states":[5,17,141,465,586,793,904,1053],"strongest_common_features":[967,433,1377,29,7,294,648,279],"common_informative_feature_count":23,"common_edited_or_irregular_record_count":7,"interpretation":"shared_actual_record_support","biological_ancestor_assigned":false,"merge_height_is_not_molecular_time":true},{"node":5890,"label":"R00517","left":562,"right":743,"height":0.05523899413129822,"n_profiles":2,"n_C4":2,"parent":6015,"leaf_start":2037,"leaf_end":2039,"common_exact_states":[231,465,793,844,1053,1066],"strongest_common_features":[585,597,588,19,1349,728,20,1350],"common_informative_feature_count":20,"common_edited_or_irregular_record_count":5,"interpretation":"shared_actual_record_support","biological_ancestor_assigned":false,"merge_height_is_not_molecular_time":true},{"node":5891,"label":"R00518","left":2064,"right":5143,"height":0.05523899413129822,"n_profiles":2,"n_C4":2,"parent":5932,"leaf_start":2491,"leaf_end":2493,"common_exact_states":[141,481,586,793,904,1023,1053],"strongest_common_features":[207,1361,27,561,6,294,17,1347],"common_informative_feature_count":25,"common_edited_or_irregular_record_count":7,"interpretation":"shared_actual_record_support","biological_ancestor_assigned":false,"merge_height_is_not_molecular_time":true},{"node":5892,"label":"R00519","left":571,"right":4677,"height":0.05536144031207837,"n_profiles":2,"n_C4":2,"parent":5893,"leaf_start":3628,"leaf_end":3630,"common_exact_states":[586,610,793,1053],"strongest_common_features":[655,1417,37,9,648,728,20,1350],"common_informative_feature_count":20,"common_edited_or_irregular_record_count":4,"interpretation":"shared_actual_record_support","biological_ancestor_assigned":false,"merge_height_is_not_molecular_time":true},{"node":5893,"label":"R00520","left":5863,"right":5892,"height":0.05536144031207837,"n_profiles":5,"n_C4":5,"parent":5947,"leaf_start":3625,"leaf_end":3630,"common_exact_states":[586,610,793,1053],"strongest_common_features":[655,1417,37,9,648,728,20,1350],"common_informative_feature_count":20,"common_edited_or_irregular_record_count":4,"interpretation":"shared_actual_record_support","biological_ancestor_assigned":false,"merge_height_is_not_molecular_time":true},{"node":5894,"label":"R00521","left":2931,"right":5881,"height":0.055363120430047666,"n_profiles":11,"n_C4":11,"parent":5902,"leaf_start":4013,"leaf_end":4024,"common_exact_states":[899,1053],"strongest_common_features":[408,728,20,1350,18,1348,16,1346],"common_informative_feature_count":15,"common_edited_or_irregular_record_count":2,"interpretation":"shared_actual_record_support","biological_ancestor_assigned":false,"merge_height_is_not_molecular_time":true},{"node":5895,"label":"R00522","left":4375,"right":5807,"height":0.055464983337885805,"n_profiles":3,"n_C4":3,"parent":5929,"leaf_start":3980,"leaf_end":3983,"common_exact_states":[760,793,1053],"strongest_common_features":[661,1398,33,8,728,20,1350,399],"common_informative_feature_count":19,"common_edited_or_irregular_record_count":3,"interpretation":"shared_actual_record_support","biological_ancestor_assigned":false,"merge_height_is_not_molecular_time":true},{"node":5896,"label":"R00523","left":1371,"right":5879,"height":0.055472439343158056,"n_profiles":11,"n_C4":11,"parent":8617,"leaf_start":4525,"leaf_end":4536,"common_exact_states":[295],"strongest_common_features":[479,1365,28,1354,24,6,5,18],"common_informative_feature_count":13,"common_edited_or_irregular_record_count":1,"interpretation":"shared_actual_record_support","biological_ancestor_assigned":false,"merge_height_is_not_molecular_time":true},{"node":5897,"label":"R00524","left":49,"right":1280,"height":0.05554983940718811,"n_profiles":2,"n_C4":2,"parent":5941,"leaf_start":2005,"leaf_end":2007,"common_exact_states":[400,586,793,904,1053],"strongest_common_features":[582,19,1349,648,279,728,20,1350],"common_informative_feature_count":20,"common_edited_or_irregular_record_count":5,"interpretation":"shared_actual_record_support","biological_ancestor_assigned":false,"merge_height_is_not_molecular_time":true},{"node":5898,"label":"R00525","left":1103,"right":5876,"height":0.05555275412630643,"n_profiles":8,"n_C4":8,"parent":5907,"leaf_start":3989,"leaf_end":3997,"common_exact_states":[793,904,1053,1124],"strongest_common_features":[285,279,728,20,1350,399,18,1348],"common_informative_feature_count":17,"common_edited_or_irregular_record_count":4,"interpretation":"shared_actual_record_support","biological_ancestor_assigned":false,"merge_height_is_not_molecular_time":true},{"node":5899,"label":"R00526","left":3280,"right":4251,"height":0.055578470055200065,"n_profiles":2,"n_C4":2,"parent":6051,"leaf_start":235,"leaf_end":237,"common_exact_states":[5,465,586,793,904,986,1053,1086,1101],"strongest_common_features":[112,433,1377,29,7,5,648,279],"common_informative_feature_count":23,"common_edited_or_irregular_record_count":6,"interpretation":"shared_actual_record_support","biological_ancestor_assigned":false,"merge_height_is_not_molecular_time":true},{"node":5900,"label":"R00527","left":1522,"right":3820,"height":0.055578470055200065,"n_profiles":2,"n_C4":2,"parent":7675,"leaf_start":5282,"leaf_end":5284,"common_exact_states":[5,141,301,450,465,586,741,793,844,904,906,1053,1110],"strongest_common_features":[75,433,1377,744,415,6,588,19],"common_informative_feature_count":32,"common_edited_or_irregular_record_count":11,"interpretation":"shared_actual_record_support","biological_ancestor_assigned":false,"merge_height_is_not_molecular_time":true},{"node":5901,"label":"R00528","left":3737,"right":3992,"height":0.055578470055200065,"n_profiles":2,"n_C4":2,"parent":6128,"leaf_start":4894,"leaf_end":4896,"common_exact_states":[407,465,481,586,665,703,783,793,844,904,986,1053],"strongest_common_features":[328,163,1351,21,337,1353,656,561],"common_informative_feature_count":31,"common_edited_or_irregular_record_count":10,"interpretation":"shared_actual_record_support","biological_ancestor_assigned":false,"merge_height_is_not_molecular_time":true},{"node":5902,"label":"R00529","left":289,"right":5894,"height":0.05563353962269031,"n_profiles":12,"n_C4":12,"parent":5935,"leaf_start":4012,"leaf_end":4024,"common_exact_states":[899,1053],"strongest_common_features":[408,728,20,1350,18,1348,16,1346],"common_informative_feature_count":15,"common_edited_or_irregular_record_count":2,"interpretation":"shared_actual_record_support","biological_ancestor_assigned":false,"merge_height_is_not_molecular_time":true},{"node":5903,"label":"R00530","left":846,"right":5836,"height":0.05563472312667336,"n_profiles":5,"n_C4":5,"parent":5911,"leaf_start":3666,"leaf_end":3671,"common_exact_states":[1025],"strongest_common_features":[637,16,1346,0,14,1344,4,3],"common_informative_feature_count":8,"common_edited_or_irregular_record_count":1,"interpretation":"shared_actual_record_support","biological_ancestor_assigned":false,"merge_height_is_not_molecular_time":true},{"node":5904,"label":"R00531","left":2345,"right":4775,"height":0.05570943629709707,"n_profiles":2,"n_C4":2,"parent":5905,"leaf_start":627,"leaf_end":629,"common_exact_states":[3,321,450,586,665,783,793,904,906,1053],"strongest_common_features":[1076,470,1354,744,337,1353,656,24],"common_informative_feature_count":28,"common_edited_or_irregular_record_count":10,"interpretation":"shared_actual_record_support","biological_ancestor_assigned":false,"merge_height_is_not_molecular_time":true},{"node":5905,"label":"R00532","left":4968,"right":5904,"height":0.05570943629709707,"n_profiles":3,"n_C4":3,"parent":6016,"leaf_start":626,"leaf_end":629,"common_exact_states":[3,321,450,586,665,783,793,904,906,1053],"strongest_common_features":[1076,470,1354,744,337,1353,656,24],"common_informative_feature_count":28,"common_edited_or_irregular_record_count":10,"interpretation":"shared_actual_record_support","biological_ancestor_assigned":false,"merge_height_is_not_molecular_time":true},{"node":5906,"label":"R00533","left":2878,"right":5873,"height":0.05572718862689735,"n_profiles":5,"n_C4":5,"parent":9968,"leaf_start":655,"leaf_end":660,"common_exact_states":[625],"strongest_common_features":[271,1424,10,41,15,1345,3],"common_informative_feature_count":7,"common_edited_or_irregular_record_count":1,"interpretation":"shared_actual_record_support","biological_ancestor_assigned":false,"merge_height_is_not_molecular_time":true},{"node":5907,"label":"R00534","left":3711,"right":5898,"height":0.05577772334022441,"n_profiles":9,"n_C4":9,"parent":5949,"leaf_start":3988,"leaf_end":3997,"common_exact_states":[793,904,1053,1124],"strongest_common_features":[285,279,728,20,1350,399,18,1348],"common_informative_feature_count":17,"common_edited_or_irregular_record_count":4,"interpretation":"shared_actual_record_support","biological_ancestor_assigned":false,"merge_height_is_not_molecular_time":true},{"node":5908,"label":"R00535","left":1667,"right":5815,"height":0.055801275424898246,"n_profiles":3,"n_C4":3,"parent":5969,"leaf_start":339,"leaf_end":342,"common_exact_states":[10,586,904,1053],"strongest_common_features":[1092,648,279,728,20,1350,16,1346],"common_informative_feature_count":15,"common_edited_or_irregular_record_count":4,"interpretation":"shared_actual_record_support","biological_ancestor_assigned":false,"merge_height_is_not_molecular_time":true},{"node":5909,"label":"R00536","left":3312,"right":3421,"height":0.055801275424898246,"n_profiles":2,"n_C4":2,"parent":5946,"leaf_start":3656,"leaf_end":3658,"common_exact_states":[474,586,904,1053],"strongest_common_features":[518,648,279,728,20,1350,16,1346],"common_informative_feature_count":15,"common_edited_or_irregular_record_count":4,"interpretation":"shared_actual_record_support","biological_ancestor_assigned":false,"merge_height_is_not_molecular_time":true},{"node":5910,"label":"R00537","left":2222,"right":4906,"height":0.055870308905282065,"n_profiles":2,"n_C4":2,"parent":6017,"leaf_start":2034,"leaf_end":2036,"common_exact_states":[465,586,793,904,1053,1066,1110],"strongest_common_features":[585,25,6,19,1349,186,17,1347],"common_informative_feature_count":25,"common_edited_or_irregular_record_count":6,"interpretation":"shared_actual_record_support","biological_ancestor_assigned":false,"merge_height_is_not_molecular_time":true},{"node":5911,"label":"R00538","left":4621,"right":5903,"height":0.05597805670407076,"n_profiles":6,"n_C4":7,"parent":10343,"leaf_start":3665,"leaf_end":3671,"common_exact_states":[1025],"strongest_common_features":[637,16,1346,0,14,1344,3],"common_informative_feature_count":7,"common_edited_or_irregular_record_count":1,"interpretation":"shared_actual_record_support","biological_ancestor_assigned":false,"merge_height_is_not_molecular_time":true},{"node":5912,"label":"R00539","left":1212,"right":5847,"height":0.05603283355333492,"n_profiles":4,"n_C4":4,"parent":5948,"leaf_start":4808,"leaf_end":4812,"common_exact_states":[464,586,793,1053],"strongest_common_features":[443,648,728,20,1350,399,18,1348],"common_informative_feature_count":17,"common_edited_or_irregular_record_count":4,"interpretation":"shared_actual_record_support","biological_ancestor_assigned":false,"merge_height_is_not_molecular_time":true},{"node":5913,"label":"R00540","left":4269,"right":5883,"height":0.05607234635122177,"n_profiles":5,"n_C4":5,"parent":5958,"leaf_start":4558,"leaf_end":4563,"common_exact_states":[156,586,665],"strongest_common_features":[794,1358,656,24,5,648,20,1350],"common_informative_feature_count":17,"common_edited_or_irregular_record_count":3,"interpretation":"shared_actual_record_support","biological_ancestor_assigned":false,"merge_height_is_not_molecular_time":true},{"node":5914,"label":"R00541","left":4894,"right":5870,"height":0.056123922415415715,"n_profiles":7,"n_C4":7,"parent":5998,"leaf_start":4739,"leaf_end":4746,"common_exact_states":[341,793],"strongest_common_features":[709,24,5,20,1350,399,18,1348],"common_informative_feature_count":17,"common_edited_or_irregular_record_count":2,"interpretation":"shared_actual_record_support","biological_ancestor_assigned":false,"merge_height_is_not_molecular_time":true},{"node":5915,"label":"R00542","left":1155,"right":5884,"height":0.05613350747654555,"n_profiles":4,"n_C4":4,"parent":5993,"leaf_start":313,"leaf_end":317,"common_exact_states":[586,793,1055],"strongest_common_features":[1053,648,399,18,1348,16,1346,0],"common_informative_feature_count":14,"common_edited_or_irregular_record_count":3,"interpretation":"shared_actual_record_support","biological_ancestor_assigned":false,"merge_height_is_not_molecular_time":true},{"node":5916,"label":"R00543","left":379,"right":4203,"height":0.056145967007925145,"n_profiles":2,"n_C4":2,"parent":5977,"leaf_start":1150,"leaf_end":1152,"common_exact_states":[465,586,588,793,889,904,1053,1110],"strongest_common_features":[377,796,1358,24,186,17,1347,5],"common_informative_feature_count":25,"common_edited_or_irregular_record_count":7,"interpretation":"shared_actual_record_support","biological_ancestor_assigned":false,"merge_height_is_not_molecular_time":true},{"node":5917,"label":"R00544","left":115,"right":1426,"height":0.056145967007925145,"n_profiles":2,"n_C4":2,"parent":5920,"leaf_start":667,"leaf_end":669,"common_exact_states":[173,793,836,904,1053,1110],"strongest_common_features":[272,1341,12,1424,1,10,41,449],"common_informative_feature_count":30,"common_edited_or_irregular_record_count":6,"interpretation":"shared_actual_record_support","biological_ancestor_assigned":false,"merge_height_is_not_molecular_time":true},{"node":5918,"label":"R00545","left":823,"right":3580,"height":0.056145967007925145,"n_profiles":2,"n_C4":2,"parent":5919,"leaf_start":671,"leaf_end":673,"common_exact_states":[1,35,173,586,793,904,1053],"strongest_common_features":[272,1341,12,1424,1,10,41,684],"common_informative_feature_count":29,"common_edited_or_irregular_record_count":7,"interpretation":"shared_actual_record_support","biological_ancestor_assigned":false,"merge_height_is_not_molecular_time":true},{"node":5919,"label":"R00546","left":3394,"right":5918,"height":0.056145967007925145,"n_profiles":3,"n_C4":3,"parent":5957,"leaf_start":670,"leaf_end":673,"common_exact_states":[35,173,586,793,904,1053],"strongest_common_features":[272,1341,12,1424,1,10,41,635],"common_informative_feature_count":27,"common_edited_or_irregular_record_count":6,"interpretation":"shared_actual_record_support","biological_ancestor_assigned":false,"merge_height_is_not_molecular_time":true},{"node":5920,"label":"R00547","left":2470,"right":5917,"height":0.056145967007925145,"n_profiles":3,"n_C4":3,"parent":5966,"leaf_start":666,"leaf_end":669,"common_exact_states":[173,793,904,1053,1110],"strongest_common_features":[272,1341,12,1424,1,10,41,27],"common_informative_feature_count":28,"common_edited_or_irregular_record_count":5,"interpretation":"shared_actual_record_support","biological_ancestor_assigned":false,"merge_height_is_not_molecular_time":true},{"node":5921,"label":"R00548","left":1326,"right":5780,"height":0.05614834050664475,"n_profiles":4,"n_C4":4,"parent":5933,"leaf_start":4885,"leaf_end":4889,"common_exact_states":[550,904,1053],"strongest_common_features":[1120,279,728,20,1350,16,1346,0],"common_informative_feature_count":14,"common_edited_or_irregular_record_count":3,"interpretation":"shared_actual_record_support","biological_ancestor_assigned":false,"merge_height_is_not_molecular_time":true},{"node":5922,"label":"R00549","left":3307,"right":5767,"height":0.056154778750638554,"n_profiles":6,"n_C4":6,"parent":10560,"leaf_start":718,"leaf_end":724,"common_exact_states":[],"strongest_common_features":[1240,15,1345,3],"common_informative_feature_count":4,"common_edited_or_irregular_record_count":0,"interpretation":"shared_ordered_feature_support","biological_ancestor_assigned":false,"merge_height_is_not_molecular_time":true},{"node":5923,"label":"R00550","left":355,"right":2027,"height":0.056156817523448206,"n_profiles":2,"n_C4":2,"parent":5924,"leaf_start":4911,"leaf_end":4913,"common_exact_states":[3,5,141,450,465,481,586,665,724,783,793,836,844,904,986,1053,1110],"strongest_common_features":[848,449,1364,470,1354,433,1377,27],"common_informative_feature_count":43,"common_edited_or_irregular_record_count":15,"interpretation":"shared_actual_record_support","biological_ancestor_assigned":false,"merge_height_is_not_molecular_time":true},{"node":5924,"label":"R00551","left":5004,"right":5923,"height":0.056156817523448206,"n_profiles":3,"n_C4":3,"parent":5926,"leaf_start":4910,"leaf_end":4913,"common_exact_states":[3,5,141,450,465,481,586,665,724,783,793,836,844,904,986,1053,1110],"strongest_common_features":[848,449,1364,470,1354,433,1377,27],"common_informative_feature_count":43,"common_edited_or_irregular_record_count":15,"interpretation":"shared_actual_record_support","biological_ancestor_assigned":false,"merge_height_is_not_molecular_time":true},{"node":5925,"label":"R00552","left":4743,"right":4820,"height":0.056156817523448206,"n_profiles":2,"n_C4":2,"parent":5926,"leaf_start":4913,"leaf_end":4915,"common_exact_states":[5,35,141,465,481,500,724,793,844,904,906,986,1053],"strongest_common_features":[848,635,268,433,1377,744,561,588],"common_informative_feature_count":29,"common_edited_or_irregular_record_count":11,"interpretation":"shared_actual_record_support","biological_ancestor_assigned":false,"merge_height_is_not_molecular_time":true},{"node":5926,"label":"R00553","left":5924,"right":5925,"height":0.056156817523448206,"n_profiles":5,"n_C4":5,"parent":5964,"leaf_start":4910,"leaf_end":4915,"common_exact_states":[5,141,465,481,724,793,844,904,986,1053],"strongest_common_features":[848,433,1377,561,588,19,1349,29],"common_informative_feature_count":26,"common_edited_or_irregular_record_count":8,"interpretation":"shared_actual_record_support","biological_ancestor_assigned":false,"merge_height_is_not_molecular_time":true},{"node":5927,"label":"R00554","left":4086,"right":5875,"height":0.05616674720567103,"n_profiles":6,"n_C4":6,"parent":5928,"leaf_start":4315,"leaf_end":4321,"common_exact_states":[996,1053],"strongest_common_features":[474,1354,24,5,728,20,1350,18],"common_informative_feature_count":18,"common_edited_or_irregular_record_count":2,"interpretation":"shared_actual_record_support","biological_ancestor_assigned":false,"merge_height_is_not_molecular_time":true},{"node":5928,"label":"R00555","left":4659,"right":5927,"height":0.05626134901873046,"n_profiles":7,"n_C4":7,"parent":5970,"leaf_start":4314,"leaf_end":4321,"common_exact_states":[996],"strongest_common_features":[474,1354,24,5,18,1348,15,1345],"common_informative_feature_count":10,"common_edited_or_irregular_record_count":1,"interpretation":"shared_actual_record_support","biological_ancestor_assigned":false,"merge_height_is_not_molecular_time":true},{"node":5929,"label":"R00556","left":2406,"right":5895,"height":0.05626843490132921,"n_profiles":4,"n_C4":4,"parent":5945,"leaf_start":3979,"leaf_end":3983,"common_exact_states":[760,793],"strongest_common_features":[661,1398,33,8,399,18,1348,16],"common_informative_feature_count":16,"common_edited_or_irregular_record_count":2,"interpretation":"shared_actual_record_support","biological_ancestor_assigned":false,"merge_height_is_not_molecular_time":true},{"node":5930,"label":"R00557","left":1247,"right":2988,"height":0.05632562963483989,"n_profiles":2,"n_C4":2,"parent":5945,"leaf_start":3983,"leaf_end":3985,"common_exact_states":[586,760,793],"strongest_common_features":[661,1398,33,8,648,399,18,1348],"common_informative_feature_count":17,"common_edited_or_irregular_record_count":3,"interpretation":"shared_actual_record_support","biological_ancestor_assigned":false,"merge_height_is_not_molecular_time":true},{"node":5931,"label":"R00558","left":2374,"right":4765,"height":0.05635391605607953,"n_profiles":2,"n_C4":2,"parent":9947,"leaf_start":2011,"leaf_end":2013,"common_exact_states":[556,844],"strongest_common_features":[982,588,19,1349,0,14,1344,4],"common_informative_feature_count":8,"common_edited_or_irregular_record_count":2,"interpretation":"shared_actual_record_support","biological_ancestor_assigned":false,"merge_height_is_not_molecular_time":true},{"node":5932,"label":"R00559","left":4148,"right":5891,"height":0.0563712255044896,"n_profiles":3,"n_C4":3,"parent":6108,"leaf_start":2490,"leaf_end":2493,"common_exact_states":[586,793,904,1023,1053],"strongest_common_features":[207,1361,27,6,17,1347,648,279],"common_informative_feature_count":23,"common_edited_or_irregular_record_count":5,"interpretation":"shared_actual_record_support","biological_ancestor_assigned":false,"merge_height_is_not_molecular_time":true},{"node":5933,"label":"R00560","left":2855,"right":5921,"height":0.05641246178688386,"n_profiles":5,"n_C4":5,"parent":10317,"leaf_start":4884,"leaf_end":4889,"common_exact_states":[550,1053],"strongest_common_features":[1120,728,20,1350,16,1346,0,14],"common_informative_feature_count":13,"common_edited_or_irregular_record_count":2,"interpretation":"shared_actual_record_support","biological_ancestor_assigned":false,"merge_height_is_not_molecular_time":true},{"node":5934,"label":"R00561","left":1883,"right":5885,"height":0.056434261015679506,"n_profiles":4,"n_C4":4,"parent":10190,"leaf_start":860,"leaf_end":864,"common_exact_states":[764],"strongest_common_features":[201,1374,29,7,17,1347,4,3],"common_informative_feature_count":8,"common_edited_or_irregular_record_count":1,"interpretation":"shared_actual_record_support","biological_ancestor_assigned":false,"merge_height_is_not_molecular_time":true},{"node":5935,"label":"R00562","left":3837,"right":5902,"height":0.05644955767524723,"n_profiles":13,"n_C4":13,"parent":5965,"leaf_start":4011,"leaf_end":4024,"common_exact_states":[899,1053],"strongest_common_features":[408,728,20,1350,18,1348,16,1346],"common_informative_feature_count":15,"common_edited_or_irregular_record_count":2,"interpretation":"shared_actual_record_support","biological_ancestor_assigned":false,"merge_height_is_not_molecular_time":true},{"node":5936,"label":"R00563","left":5783,"right":5829,"height":0.05648631482569886,"n_profiles":5,"n_C4":6,"parent":5952,"leaf_start":794,"leaf_end":799,"common_exact_states":[244],"strongest_common_features":[553,0,14,1344,15,1345,3],"common_informative_feature_count":7,"common_edited_or_irregular_record_count":1,"interpretation":"shared_actual_record_support","biological_ancestor_assigned":false,"merge_height_is_not_molecular_time":true},{"node":5937,"label":"R00564","left":4147,"right":5812,"height":0.056491555733298164,"n_profiles":4,"n_C4":4,"parent":5960,"leaf_start":419,"leaf_end":423,"common_exact_states":[486,793],"strongest_common_features":[317,1195,399,18,1348,15,1345,4],"common_informative_feature_count":9,"common_edited_or_irregular_record_count":2,"interpretation":"shared_actual_record_support","biological_ancestor_assigned":false,"merge_height_is_not_molecular_time":true},{"node":5938,"label":"R00565","left":681,"right":3760,"height":0.05650420185204541,"n_profiles":2,"n_C4":2,"parent":10690,"leaf_start":33,"leaf_end":35,"common_exact_states":[138],"strongest_common_features":[78],"common_informative_feature_count":1,"common_edited_or_irregular_record_count":1,"interpretation":"shared_actual_record_support","biological_ancestor_assigned":false,"merge_height_is_not_molecular_time":true},{"node":5939,"label":"R00566","left":925,"right":4542,"height":0.05650420185204541,"n_profiles":2,"n_C4":2,"parent":10671,"leaf_start":59,"leaf_end":61,"common_exact_states":[1001],"strongest_common_features":[258,15,1345,3],"common_informative_feature_count":4,"common_edited_or_irregular_record_count":1,"interpretation":"shared_actual_record_support","biological_ancestor_assigned":false,"merge_height_is_not_molecular_time":true},{"node":5940,"label":"R00567","left":2564,"right":2810,"height":0.05653937464912287,"n_profiles":2,"n_C4":2,"parent":6100,"leaf_start":2930,"leaf_end":2932,"common_exact_states":[153,586,665,793,904,906,1053],"strongest_common_features":[148,1372,744,656,29,7,648,279],"common_informative_feature_count":23,"common_edited_or_irregular_record_count":7,"interpretation":"shared_actual_record_support","biological_ancestor_assigned":false,"merge_height_is_not_molecular_time":true},{"node":5941,"label":"R00568","left":817,"right":5897,"height":0.05656477368709158,"n_profiles":3,"n_C4":3,"parent":5974,"leaf_start":2004,"leaf_end":2007,"common_exact_states":[400,793,904,1053],"strongest_common_features":[582,19,1349,279,728,20,1350,399],"common_informative_feature_count":19,"common_edited_or_irregular_record_count":4,"interpretation":"shared_actual_record_support","biological_ancestor_assigned":false,"merge_height_is_not_molecular_time":true},{"node":5942,"label":"R00569","left":4732,"right":5794,"height":0.05657521931305497,"n_profiles":3,"n_C4":4,"parent":10356,"leaf_start":790,"leaf_end":793,"common_exact_states":[1047],"strongest_common_features":[555,0,14,1344],"common_informative_feature_count":4,"common_edited_or_irregular_record_count":1,"interpretation":"shared_actual_record_support","biological_ancestor_assigned":false,"merge_height_is_not_molecular_time":true},{"node":5943,"label":"R00570","left":4636,"right":5672,"height":0.05657521931305497,"n_profiles":5,"n_C4":5,"parent":10475,"leaf_start":1320,"leaf_end":1325,"common_exact_states":[],"strongest_common_features":[1257,16,1346,0,14,1344,3],"common_informative_feature_count":7,"common_edited_or_irregular_record_count":0,"interpretation":"shared_ordered_feature_support","biological_ancestor_assigned":false,"merge_height_is_not_molecular_time":true},{"node":5944,"label":"R00571","left":446,"right":515,"height":0.056583662405438,"n_profiles":2,"n_C4":2,"parent":6019,"leaf_start":1651,"leaf_end":1653,"common_exact_states":[665,793,844,904,1162],"strongest_common_features":[669,656,588,19,1349,279,399,18],"common_informative_feature_count":18,"common_edited_or_irregular_record_count":5,"interpretation":"shared_actual_record_support","biological_ancestor_assigned":false,"merge_height_is_not_molecular_time":true},{"node":5945,"label":"R00572","left":5929,"right":5930,"height":0.056586566388232375,"n_profiles":6,"n_C4":6,"parent":6010,"leaf_start":3979,"leaf_end":3985,"common_exact_states":[760,793],"strongest_common_features":[661,1398,33,8,399,18,1348,16],"common_informative_feature_count":16,"common_edited_or_irregular_record_count":2,"interpretation":"shared_actual_record_support","biological_ancestor_assigned":false,"merge_height_is_not_molecular_time":true},{"node":5946,"label":"R00573","left":1748,"right":5909,"height":0.05658966045366352,"n_profiles":3,"n_C4":4,"parent":5968,"leaf_start":3655,"leaf_end":3658,"common_exact_states":[474,904,1053],"strongest_common_features":[518,279,728,20,1350,16,1346,0],"common_informative_feature_count":14,"common_edited_or_irregular_record_count":3,"interpretation":"shared_actual_record_support","biological_ancestor_assigned":false,"merge_height_is_not_molecular_time":true},{"node":5947,"label":"R00574","left":4914,"right":5893,"height":0.056593873669845696,"n_profiles":6,"n_C4":6,"parent":5955,"leaf_start":3624,"leaf_end":3630,"common_exact_states":[610,1053],"strongest_common_features":[655,1417,37,9,728,20,1350,16],"common_informative_feature_count":16,"common_edited_or_irregular_record_count":2,"interpretation":"shared_actual_record_support","biological_ancestor_assigned":false,"merge_height_is_not_molecular_time":true},{"node":5948,"label":"R00575","left":3562,"right":5912,"height":0.05660350154898025,"n_profiles":5,"n_C4":5,"parent":5975,"leaf_start":4807,"leaf_end":4812,"common_exact_states":[464,793,1053],"strongest_common_features":[443,728,20,1350,399,18,1348,16],"common_informative_feature_count":16,"common_edited_or_irregular_record_count":3,"interpretation":"shared_actual_record_support","biological_ancestor_assigned":false,"merge_height_is_not_molecular_time":true},{"node":5949,"label":"R00576","left":2118,"right":5907,"height":0.05665860874214422,"n_profiles":10,"n_C4":10,"parent":5956,"leaf_start":3987,"leaf_end":3997,"common_exact_states":[904,1053,1124],"strongest_common_features":[285,279,728,20,1350,16,1346,0],"common_informative_feature_count":14,"common_edited_or_irregular_record_count":3,"interpretation":"shared_actual_record_support","biological_ancestor_assigned":false,"merge_height_is_not_molecular_time":true},{"node":5950,"label":"R00577","left":351,"right":4264,"height":0.05666029862832877,"n_profiles":2,"n_C4":2,"parent":6102,"leaf_start":1513,"leaf_end":1515,"common_exact_states":[465,793,904,906,920,1053],"strongest_common_features":[863,744,279,728,20,1350,399,18],"common_informative_feature_count":18,"common_edited_or_irregular_record_count":5,"interpretation":"shared_actual_record_support","biological_ancestor_assigned":false,"merge_height_is_not_molecular_time":true},{"node":5951,"label":"R00578","left":2625,"right":5886,"height":0.05671332454788812,"n_profiles":14,"n_C4":14,"parent":10136,"leaf_start":5155,"leaf_end":5169,"common_exact_states":[562],"strongest_common_features":[737,20,1350,16,1346,0,14,1344],"common_informative_feature_count":10,"common_edited_or_irregular_record_count":1,"interpretation":"shared_actual_record_support","biological_ancestor_assigned":false,"merge_height_is_not_molecular_time":true},{"node":5952,"label":"R00579","left":293,"right":5936,"height":0.056732760949239534,"n_profiles":6,"n_C4":7,"parent":10220,"leaf_start":793,"leaf_end":799,"common_exact_states":[244],"strongest_common_features":[553,0,14,1344,15,1345,3],"common_informative_feature_count":7,"common_edited_or_irregular_record_count":1,"interpretation":"shared_actual_record_support","biological_ancestor_assigned":false,"merge_height_is_not_molecular_time":true},{"node":5953,"label":"R00580","left":2858,"right":5177,"height":0.05674181880467706,"n_profiles":2,"n_C4":2,"parent":6078,"leaf_start":542,"leaf_end":544,"common_exact_states":[5,465,793,904,1039,1053],"strongest_common_features":[690,1249,433,1377,29,7,279,728],"common_informative_feature_count":22,"common_edited_or_irregular_record_count":5,"interpretation":"shared_actual_record_support","biological_ancestor_assigned":false,"merge_height_is_not_molecular_time":true},{"node":5954,"label":"R00581","left":55,"right":1700,"height":0.056758426785379915,"n_profiles":2,"n_C4":2,"parent":9940,"leaf_start":2495,"leaf_end":2497,"common_exact_states":[66,586,793,904,1053],"strongest_common_features":[155,1359,25,6,648,279,728,20],"common_informative_feature_count":21,"common_edited_or_irregular_record_count":5,"interpretation":"shared_actual_record_support","biological_ancestor_assigned":false,"merge_height_is_not_molecular_time":true},{"node":5955,"label":"R00582","left":1260,"right":5947,"height":0.05684138721689771,"n_profiles":7,"n_C4":7,"parent":5983,"leaf_start":3623,"leaf_end":3630,"common_exact_states":[610,1053],"strongest_common_features":[655,1417,37,9,728,20,1350,16],"common_informative_feature_count":14,"common_edited_or_irregular_record_count":2,"interpretation":"shared_actual_record_support","biological_ancestor_assigned":false,"merge_height_is_not_molecular_time":true},{"node":5956,"label":"R00583","left":2048,"right":5949,"height":0.05685566877393459,"n_profiles":11,"n_C4":11,"parent":6011,"leaf_start":3986,"leaf_end":3997,"common_exact_states":[1053,1124],"strongest_common_features":[285,728,20,1350,16,1346,0,14],"common_informative_feature_count":13,"common_edited_or_irregular_record_count":2,"interpretation":"shared_actual_record_support","biological_ancestor_assigned":false,"merge_height_is_not_molecular_time":true},{"node":5957,"label":"R00584","left":4338,"right":5919,"height":0.05689603723641836,"n_profiles":4,"n_C4":4,"parent":5966,"leaf_start":669,"leaf_end":673,"common_exact_states":[173,586,793,904,1053],"strongest_common_features":[272,1341,12,1424,1,10,41,5],"common_informative_feature_count":25,"common_edited_or_irregular_record_count":5,"interpretation":"shared_actual_record_support","biological_ancestor_assigned":false,"merge_height_is_not_molecular_time":true},{"node":5958,"label":"R00585","left":376,"right":5913,"height":0.05694689065546761,"n_profiles":6,"n_C4":6,"parent":5984,"leaf_start":4557,"leaf_end":4563,"common_exact_states":[156,586],"strongest_common_features":[794,1358,24,5,648,20,1350,16],"common_informative_feature_count":16,"common_edited_or_irregular_record_count":2,"interpretation":"shared_actual_record_support","biological_ancestor_assigned":false,"merge_height_is_not_molecular_time":true},{"node":5959,"label":"R00586","left":578,"right":3446,"height":0.05695434105734426,"n_profiles":2,"n_C4":2,"parent":6063,"leaf_start":177,"leaf_end":179,"common_exact_states":[685,906,1053],"strongest_common_features":[517,744,728,20,1350,16,1346,0],"common_informative_feature_count":12,"common_edited_or_irregular_record_count":3,"interpretation":"shared_actual_record_support","biological_ancestor_assigned":false,"merge_height_is_not_molecular_time":true},{"node":5960,"label":"R00587","left":1740,"right":5937,"height":0.056965559137141616,"n_profiles":5,"n_C4":5,"parent":5961,"leaf_start":418,"leaf_end":423,"common_exact_states":[486],"strongest_common_features":[317,1195,15,1345,3],"common_informative_feature_count":5,"common_edited_or_irregular_record_count":1,"interpretation":"shared_actual_record_support","biological_ancestor_assigned":false,"merge_height_is_not_molecular_time":true},{"node":5961,"label":"R00588","left":2252,"right":5960,"height":0.056965559137141616,"n_profiles":6,"n_C4":9,"parent":10616,"leaf_start":417,"leaf_end":423,"common_exact_states":[486],"strongest_common_features":[317,1195,15,1345,3],"common_informative_feature_count":5,"common_edited_or_irregular_record_count":1,"interpretation":"shared_actual_record_support","biological_ancestor_assigned":false,"merge_height_is_not_molecular_time":true},{"node":5962,"label":"R00589","left":572,"right":4760,"height":0.05696876705429844,"n_profiles":2,"n_C4":2,"parent":5980,"leaf_start":529,"leaf_end":531,"common_exact_states":[465,586,904,986,1053,1121],"strongest_common_features":[1084,648,279,728,20,1350,18,1348],"common_informative_feature_count":17,"common_edited_or_irregular_record_count":4,"interpretation":"shared_actual_record_support","biological_ancestor_assigned":false,"merge_height_is_not_molecular_time":true},{"node":5963,"label":"R00590","left":1936,"right":5819,"height":0.056975509375383426,"n_profiles":7,"n_C4":7,"parent":5973,"leaf_start":5146,"leaf_end":5153,"common_exact_states":[465,793,936,1053],"strongest_common_features":[384,728,20,1350,399,18,1348,16],"common_informative_feature_count":16,"common_edited_or_irregular_record_count":3,"interpretation":"shared_actual_record_support","biological_ancestor_assigned":false,"merge_height_is_not_molecular_time":true},{"node":5964,"label":"R00591","left":3887,"right":5926,"height":0.05698393367221627,"n_profiles":6,"n_C4":6,"parent":6009,"leaf_start":4909,"leaf_end":4915,"common_exact_states":[465,724,793,904,1053],"strongest_common_features":[848,279,728,20,1350,399,18,1348],"common_informative_feature_count":17,"common_edited_or_irregular_record_count":4,"interpretation":"shared_actual_record_support","biological_ancestor_assigned":false,"merge_height_is_not_molecular_time":true},{"node":5965,"label":"R00592","left":4144,"right":5935,"height":0.05701535594146871,"n_profiles":14,"n_C4":14,"parent":5967,"leaf_start":4010,"leaf_end":4024,"common_exact_states":[899],"strongest_common_features":[408,18,1348,15,1345,4,3],"common_informative_feature_count":7,"common_edited_or_irregular_record_count":1,"interpretation":"shared_actual_record_support","biological_ancestor_assigned":false,"merge_height_is_not_molecular_time":true},{"node":5966,"label":"R00593","left":5920,"right":5957,"height":0.05703104441293137,"n_profiles":7,"n_C4":7,"parent":6048,"leaf_start":666,"leaf_end":673,"common_exact_states":[173,793,904,1053],"strongest_common_features":[272,1341,12,1424,1,10,41,279],"common_informative_feature_count":23,"common_edited_or_irregular_record_count":4,"interpretation":"shared_actual_record_support","biological_ancestor_assigned":false,"merge_height_is_not_molecular_time":true},{"node":5967,"label":"R00594","left":93,"right":5965,"height":0.05705548101499214,"n_profiles":15,"n_C4":15,"parent":5995,"leaf_start":4009,"leaf_end":4024,"common_exact_states":[899],"strongest_common_features":[408,18,1348,15,1345,4,3],"common_informative_feature_count":7,"common_edited_or_irregular_record_count":1,"interpretation":"shared_actual_record_support","biological_ancestor_assigned":false,"merge_height_is_not_molecular_time":true},{"node":5968,"label":"R00595","left":3571,"right":5946,"height":0.05708531459073579,"n_profiles":4,"n_C4":5,"parent":5976,"leaf_start":3654,"leaf_end":3658,"common_exact_states":[474,904],"strongest_common_features":[518,279,15,1345,4,3],"common_informative_feature_count":6,"common_edited_or_irregular_record_count":2,"interpretation":"shared_actual_record_support","biological_ancestor_assigned":false,"merge_height_is_not_molecular_time":true},{"node":5969,"label":"R00596","left":1813,"right":5908,"height":0.05708531459073579,"n_profiles":4,"n_C4":4,"parent":6022,"leaf_start":338,"leaf_end":342,"common_exact_states":[10,904],"strongest_common_features":[1092,279,0,14,1344,15,1345,4],"common_informative_feature_count":9,"common_edited_or_irregular_record_count":2,"interpretation":"shared_actual_record_support","biological_ancestor_assigned":false,"merge_height_is_not_molecular_time":true},{"node":5970,"label":"R00597","left":2505,"right":5928,"height":0.057110132995702965,"n_profiles":8,"n_C4":8,"parent":5992,"leaf_start":4313,"leaf_end":4321,"common_exact_states":[996],"strongest_common_features":[474,1354,24,5,18,1348,15,1345],"common_informative_feature_count":10,"common_edited_or_irregular_record_count":1,"interpretation":"shared_actual_record_support","biological_ancestor_assigned":false,"merge_height_is_not_molecular_time":true},{"node":5971,"label":"R00598","left":760,"right":1101,"height":0.057128791704401424,"n_profiles":2,"n_C4":2,"parent":10215,"leaf_start":3711,"leaf_end":3713,"common_exact_states":[533,793,1053],"strongest_common_features":[993,728,20,1350,399,18,1348,16],"common_informative_feature_count":16,"common_edited_or_irregular_record_count":3,"interpretation":"shared_actual_record_support","biological_ancestor_assigned":false,"merge_height_is_not_molecular_time":true},{"node":5972,"label":"R00599","left":4925,"right":5211,"height":0.057128791704401424,"n_profiles":2,"n_C4":2,"parent":6035,"leaf_start":94,"leaf_end":96,"common_exact_states":[659,793,1053],"strongest_common_features":[129,1219,728,20,1350,399,18,1348],"common_informative_feature_count":17,"common_edited_or_irregular_record_count":3,"interpretation":"shared_actual_record_support","biological_ancestor_assigned":false,"merge_height_is_not_molecular_time":true},{"node":5973,"label":"R00600","left":2060,"right":5963,"height":0.05713562263423092,"n_profiles":8,"n_C4":8,"parent":10155,"leaf_start":5145,"leaf_end":5153,"common_exact_states":[936],"strongest_common_features":[384,18,1348,16,1346,0,14,1344],"common_informative_feature_count":12,"common_edited_or_irregular_record_count":1,"interpretation":"shared_actual_record_support","biological_ancestor_assigned":false,"merge_height_is_not_molecular_time":true},{"node":5974,"label":"R00601","left":1223,"right":5941,"height":0.05714013096409587,"n_profiles":4,"n_C4":4,"parent":6006,"leaf_start":2003,"leaf_end":2007,"common_exact_states":[400,793,904],"strongest_common_features":[582,19,1349,279,399,18,1348,0],"common_informative_feature_count":14,"common_edited_or_irregular_record_count":3,"interpretation":"shared_actual_record_support","biological_ancestor_assigned":false,"merge_height_is_not_molecular_time":true},{"node":5975,"label":"R00602","left":3993,"right":5948,"height":0.057224369913861706,"n_profiles":6,"n_C4":6,"parent":5999,"leaf_start":4806,"leaf_end":4812,"common_exact_states":[464,793,1053],"strongest_common_features":[443,728,20,1350,399,18,1348,16],"common_informative_feature_count":16,"common_edited_or_irregular_record_count":3,"interpretation":"shared_actual_record_support","biological_ancestor_assigned":false,"merge_height_is_not_molecular_time":true},{"node":5976,"label":"R00603","left":4390,"right":5968,"height":0.057242004555674346,"n_profiles":5,"n_C4":6,"parent":10391,"leaf_start":3653,"leaf_end":3658,"common_exact_states":[474],"strongest_common_features":[518,15,1345,4,3],"common_informative_feature_count":5,"common_edited_or_irregular_record_count":1,"interpretation":"shared_actual_record_support","biological_ancestor_assigned":false,"merge_height_is_not_molecular_time":true},{"node":5977,"label":"R00604","left":2665,"right":5916,"height":0.05734234890723311,"n_profiles":3,"n_C4":3,"parent":6041,"leaf_start":1149,"leaf_end":1152,"common_exact_states":[465,586,793,889,1053,1110],"strongest_common_features":[377,186,17,1347,648,728,20,1350],"common_informative_feature_count":20,"common_edited_or_irregular_record_count":5,"interpretation":"shared_actual_record_support","biological_ancestor_assigned":false,"merge_height_is_not_molecular_time":true},{"node":5978,"label":"R00605","left":3870,"right":5855,"height":0.05734495031621047,"n_profiles":5,"n_C4":5,"parent":10526,"leaf_start":634,"leaf_end":639,"common_exact_states":[834],"strongest_common_features":[1115],"common_informative_feature_count":1,"common_edited_or_irregular_record_count":1,"interpretation":"shared_actual_record_support","biological_ancestor_assigned":false,"merge_height_is_not_molecular_time":true},{"node":5979,"label":"R00606","left":1040,"right":5877,"height":0.05734495031621047,"n_profiles":5,"n_C4":5,"parent":10449,"leaf_start":1506,"leaf_end":1511,"common_exact_states":[220],"strongest_common_features":[642,16,1346,0,14,1344,3],"common_informative_feature_count":7,"common_edited_or_irregular_record_count":1,"interpretation":"shared_actual_record_support","biological_ancestor_assigned":false,"merge_height_is_not_molecular_time":true},{"node":5980,"label":"R00607","left":3109,"right":5962,"height":0.05736185447763585,"n_profiles":3,"n_C4":3,"parent":6039,"leaf_start":528,"leaf_end":531,"common_exact_states":[465,586,1053,1121],"strongest_common_features":[1084,648,728,20,1350,18,1348,16],"common_informative_feature_count":16,"common_edited_or_irregular_record_count":3,"interpretation":"shared_actual_record_support","biological_ancestor_assigned":false,"merge_height_is_not_molecular_time":true},{"node":5981,"label":"R00608","left":2869,"right":4209,"height":0.057399013519284475,"n_profiles":2,"n_C4":2,"parent":6165,"leaf_start":3136,"leaf_end":3138,"common_exact_states":[141,358,450,465,586,793,904,1053,1110],"strongest_common_features":[116,415,186,294,17,1347,648,279],"common_informative_feature_count":23,"common_edited_or_irregular_record_count":8,"interpretation":"shared_actual_record_support","biological_ancestor_assigned":false,"merge_height_is_not_molecular_time":true},{"node":5982,"label":"R00609","left":2572,"right":5175,"height":0.057399013519284475,"n_profiles":2,"n_C4":2,"parent":6107,"leaf_start":1240,"leaf_end":1242,"common_exact_states":[465,586,793,904,906,1053,1076],"strongest_common_features":[165,1351,21,744,27,6,5,648],"common_informative_feature_count":24,"common_edited_or_irregular_record_count":6,"interpretation":"shared_actual_record_support","biological_ancestor_assigned":false,"merge_height_is_not_molecular_time":true},{"node":5983,"label":"R00610","left":2826,"right":5955,"height":0.057422414388186224,"n_profiles":8,"n_C4":8,"parent":10188,"leaf_start":3622,"leaf_end":3630,"common_exact_states":[610],"strongest_common_features":[655,1417,37,9,16,1346,0,14],"common_informative_feature_count":10,"common_edited_or_irregular_record_count":1,"interpretation":"shared_actual_record_support","biological_ancestor_assigned":false,"merge_height_is_not_molecular_time":true},{"node":5984,"label":"R00611","left":3425,"right":5958,"height":0.05746636566475067,"n_profiles":7,"n_C4":7,"parent":6030,"leaf_start":4556,"leaf_end":4563,"common_exact_states":[156],"strongest_common_features":[794,1358,24,5,20,1350,16,1346],"common_informative_feature_count":15,"common_edited_or_irregular_record_count":1,"interpretation":"shared_actual_record_support","biological_ancestor_assigned":false,"merge_height_is_not_molecular_time":true},{"node":5985,"label":"R00612","left":829,"right":2081,"height":0.057496893336260436,"n_profiles":2,"n_C4":2,"parent":6031,"leaf_start":200,"leaf_end":202,"common_exact_states":[586,904,1040,1053],"strongest_common_features":[1122,648,279,728,20,1350,16,1346],"common_informative_feature_count":15,"common_edited_or_irregular_record_count":4,"interpretation":"shared_actual_record_support","biological_ancestor_assigned":false,"merge_height_is_not_molecular_time":true},{"node":5986,"label":"R00613","left":1598,"right":2100,"height":0.0575495574254001,"n_profiles":2,"n_C4":2,"parent":5987,"leaf_start":3903,"leaf_end":3905,"common_exact_states":[5,128,141,465,586,793,904,1053],"strongest_common_features":[548,433,1377,29,7,294,648,279],"common_informative_feature_count":23,"common_edited_or_irregular_record_count":7,"interpretation":"shared_actual_record_support","biological_ancestor_assigned":false,"merge_height_is_not_molecular_time":true},{"node":5987,"label":"R00614","left":4605,"right":5986,"height":0.0575495574254001,"n_profiles":3,"n_C4":3,"parent":6040,"leaf_start":3902,"leaf_end":3905,"common_exact_states":[5,128,793,904,1053],"strongest_common_features":[548,433,1377,29,7,279,728,20],"common_informative_feature_count":21,"common_edited_or_irregular_record_count":5,"interpretation":"shared_actual_record_support","biological_ancestor_assigned":false,"merge_height_is_not_molecular_time":true},{"node":5988,"label":"R00615","left":163,"right":2684,"height":0.0575495574254001,"n_profiles":2,"n_C4":2,"parent":5989,"leaf_start":3906,"leaf_end":3908,"common_exact_states":[128,586,793,904,906,1053,1110],"strongest_common_features":[548,744,186,17,1347,648,279,728],"common_informative_feature_count":22,"common_edited_or_irregular_record_count":7,"interpretation":"shared_actual_record_support","biological_ancestor_assigned":false,"merge_height_is_not_molecular_time":true},{"node":5989,"label":"R00616","left":3363,"right":5988,"height":0.0575495574254001,"n_profiles":3,"n_C4":3,"parent":6040,"leaf_start":3905,"leaf_end":3908,"common_exact_states":[128,586,793,904,906,1053],"strongest_common_features":[548,744,648,279,728,20,1350,399],"common_informative_feature_count":19,"common_edited_or_irregular_record_count":6,"interpretation":"shared_actual_record_support","biological_ancestor_assigned":false,"merge_height_is_not_molecular_time":true},{"node":5990,"label":"R00617","left":363,"right":608,"height":0.0575495574254001,"n_profiles":2,"n_C4":2,"parent":5991,"leaf_start":3898,"leaf_end":3900,"common_exact_states":[128,793,852,1053],"strongest_common_features":[548,858,728,20,1350,399,18,1348],"common_informative_feature_count":17,"common_edited_or_irregular_record_count":4,"interpretation":"shared_actual_record_support","biological_ancestor_assigned":false,"merge_height_is_not_molecular_time":true},{"node":5991,"label":"R00618","left":3745,"right":5990,"height":0.0575495574254001,"n_profiles":3,"n_C4":3,"parent":6161,"leaf_start":3897,"leaf_end":3900,"common_exact_states":[128,793,852,1053],"strongest_common_features":[548,858,728,20,1350,399,18,1348],"common_informative_feature_count":17,"common_edited_or_irregular_record_count":4,"interpretation":"shared_actual_record_support","biological_ancestor_assigned":false,"merge_height_is_not_molecular_time":true},{"node":5992,"label":"R00619","left":4135,"right":5970,"height":0.057553817884474036,"n_profiles":9,"n_C4":9,"parent":6002,"leaf_start":4312,"leaf_end":4321,"common_exact_states":[996],"strongest_common_features":[474,1354,24,5,18,1348,15,1345],"common_informative_feature_count":10,"common_edited_or_irregular_record_count":1,"interpretation":"shared_actual_record_support","biological_ancestor_assigned":false,"merge_height_is_not_molecular_time":true},{"node":5993,"label":"R00620","left":2915,"right":5915,"height":0.05755929582974765,"n_profiles":5,"n_C4":5,"parent":6021,"leaf_start":312,"leaf_end":317,"common_exact_states":[793,1055],"strongest_common_features":[1053,399,18,1348,15,1345,4,3],"common_informative_feature_count":8,"common_edited_or_irregular_record_count":2,"interpretation":"shared_actual_record_support","biological_ancestor_assigned":false,"merge_height_is_not_molecular_time":true},{"node":5994,"label":"R00621","left":1804,"right":3117,"height":0.0575670385642927,"n_profiles":2,"n_C4":2,"parent":9123,"leaf_start":5055,"leaf_end":5057,"common_exact_states":[119,465,793,904,906,1053],"strongest_common_features":[1171,744,279,728,20,1350,399,18],"common_informative_feature_count":18,"common_edited_or_irregular_record_count":5,"interpretation":"shared_actual_record_support","biological_ancestor_assigned":false,"merge_height_is_not_molecular_time":true},{"node":5995,"label":"R00622","left":1234,"right":5967,"height":0.057596010141703645,"n_profiles":16,"n_C4":16,"parent":6023,"leaf_start":4008,"leaf_end":4024,"common_exact_states":[899],"strongest_common_features":[408,18,1348,15,1345,4,3],"common_informative_feature_count":7,"common_edited_or_irregular_record_count":1,"interpretation":"shared_actual_record_support","biological_ancestor_assigned":false,"merge_height_is_not_molecular_time":true},{"node":5996,"label":"R00623","left":368,"right":715,"height":0.057605635208140896,"n_profiles":2,"n_C4":2,"parent":5997,"leaf_start":134,"leaf_end":136,"common_exact_states":[793,1053,1153],"strongest_common_features":[1083,728,20,1350,399,18,1348,16],"common_informative_feature_count":16,"common_edited_or_irregular_record_count":3,"interpretation":"shared_actual_record_support","biological_ancestor_assigned":false,"merge_height_is_not_molecular_time":true},{"node":5997,"label":"R00624","left":3654,"right":5996,"height":0.057605635208140896,"n_profiles":3,"n_C4":3,"parent":6054,"leaf_start":133,"leaf_end":136,"common_exact_states":[793,1053,1153],"strongest_common_features":[1083,728,20,1350,399,18,1348,16],"common_informative_feature_count":16,"common_edited_or_irregular_record_count":3,"interpretation":"shared_actual_record_support","biological_ancestor_assigned":false,"merge_height_is_not_molecular_time":true},{"node":5998,"label":"R00625","left":4005,"right":5914,"height":0.057652388767246994,"n_profiles":8,"n_C4":8,"parent":6044,"leaf_start":4738,"leaf_end":4746,"common_exact_states":[341],"strongest_common_features":[709,20,1350,16,1346,0,14,1344],"common_informative_feature_count":12,"common_edited_or_irregular_record_count":1,"interpretation":"shared_actual_record_support","biological_ancestor_assigned":false,"merge_height_is_not_molecular_time":true},{"node":5999,"label":"R00626","left":174,"right":5975,"height":0.05766773141625486,"n_profiles":7,"n_C4":7,"parent":6008,"leaf_start":4805,"leaf_end":4812,"common_exact_states":[464,1053],"strongest_common_features":[443,728,20,1350,18,1348,16,1346],"common_informative_feature_count":15,"common_edited_or_irregular_record_count":2,"interpretation":"shared_actual_record_support","biological_ancestor_assigned":false,"merge_height_is_not_molecular_time":true},{"node":6000,"label":"R00627","left":1918,"right":4945,"height":0.05771573970803228,"n_profiles":2,"n_C4":2,"parent":6001,"leaf_start":525,"leaf_end":527,"common_exact_states":[793,888],"strongest_common_features":[65,399,18,1348,15,1345,4,3],"common_informative_feature_count":8,"common_edited_or_irregular_record_count":2,"interpretation":"shared_actual_record_support","biological_ancestor_assigned":false,"merge_height_is_not_molecular_time":true},{"node":6001,"label":"R00628","left":2201,"right":6000,"height":0.05771573970803228,"n_profiles":3,"n_C4":3,"parent":10575,"leaf_start":524,"leaf_end":527,"common_exact_states":[793,888],"strongest_common_features":[65,399,18,1348,15,1345,4,3],"common_informative_feature_count":8,"common_edited_or_irregular_record_count":2,"interpretation":"shared_actual_record_support","biological_ancestor_assigned":false,"merge_height_is_not_molecular_time":true},{"node":6002,"label":"R00629","left":3451,"right":5992,"height":0.05774177436685784,"n_profiles":10,"n_C4":10,"parent":6050,"leaf_start":4311,"leaf_end":4321,"common_exact_states":[996],"strongest_common_features":[474,1354,24,5,18,1348,15,1345],"common_informative_feature_count":10,"common_edited_or_irregular_record_count":1,"interpretation":"shared_actual_record_support","biological_ancestor_assigned":false,"merge_height_is_not_molecular_time":true},{"node":6003,"label":"R00630","left":1584,"right":3707,"height":0.057760602106582744,"n_profiles":2,"n_C4":2,"parent":6043,"leaf_start":2124,"leaf_end":2126,"common_exact_states":[5,141,450,465,586,793,844,904,977,986,1053,1110],"strongest_common_features":[254,433,1377,415,6,588,19,1349],"common_informative_feature_count":32,"common_edited_or_irregular_record_count":10,"interpretation":"shared_actual_record_support","biological_ancestor_assigned":false,"merge_height_is_not_molecular_time":true},{"node":6004,"label":"R00631","left":110,"right":609,"height":0.057760602106582744,"n_profiles":2,"n_C4":2,"parent":6005,"leaf_start":844,"leaf_end":846,"common_exact_states":[5,96,586,1110],"strongest_common_features":[1065,433,1377,29,7,186,17,1347],"common_informative_feature_count":20,"common_edited_or_irregular_record_count":4,"interpretation":"shared_actual_record_support","biological_ancestor_assigned":false,"merge_height_is_not_molecular_time":true},{"node":6005,"label":"R00632","left":5126,"right":6004,"height":0.057760602106582744,"n_profiles":3,"n_C4":3,"parent":6036,"leaf_start":843,"leaf_end":846,"common_exact_states":[5,96,586,1110],"strongest_common_features":[1065,433,1377,29,7,186,17,1347],"common_informative_feature_count":20,"common_edited_or_irregular_record_count":4,"interpretation":"shared_actual_record_support","biological_ancestor_assigned":false,"merge_height_is_not_molecular_time":true},{"node":6006,"label":"R00633","left":3412,"right":5974,"height":0.057779390999190425,"n_profiles":5,"n_C4":5,"parent":6007,"leaf_start":2002,"leaf_end":2007,"common_exact_states":[400,793],"strongest_common_features":[582,19,1349,399,18,1348,0,14],"common_informative_feature_count":13,"common_edited_or_irregular_record_count":2,"interpretation":"shared_actual_record_support","biological_ancestor_assigned":false,"merge_height_is_not_molecular_time":true},{"node":6007,"label":"R00634","left":1872,"right":6006,"height":0.057779390999190425,"n_profiles":6,"n_C4":7,"parent":6037,"leaf_start":2001,"leaf_end":2007,"common_exact_states":[400,793],"strongest_common_features":[582,19,1349,399,18,1348,0,14],"common_informative_feature_count":13,"common_edited_or_irregular_record_count":2,"interpretation":"shared_actual_record_support","biological_ancestor_assigned":false,"merge_height_is_not_molecular_time":true},{"node":6008,"label":"R00635","left":3488,"right":5999,"height":0.057782130705853196,"n_profiles":8,"n_C4":8,"parent":10278,"leaf_start":4804,"leaf_end":4812,"common_exact_states":[464,1053],"strongest_common_features":[443,728,20,1350,18,1348,16,1346],"common_informative_feature_count":15,"common_edited_or_irregular_record_count":2,"interpretation":"shared_actual_record_support","biological_ancestor_assigned":false,"merge_height_is_not_molecular_time":true},{"node":6009,"label":"R00636","left":3342,"right":5964,"height":0.057837299280251116,"n_profiles":7,"n_C4":7,"parent":6057,"leaf_start":4908,"leaf_end":4915,"common_exact_states":[724,793,1053],"strongest_common_features":[848,728,20,1350,399,18,1348,16],"common_informative_feature_count":16,"common_edited_or_irregular_record_count":3,"interpretation":"shared_actual_record_support","biological_ancestor_assigned":false,"merge_height_is_not_molecular_time":true},{"node":6010,"label":"R00637","left":3534,"right":5945,"height":0.057858289305611606,"n_profiles":7,"n_C4":7,"parent":7398,"leaf_start":3978,"leaf_end":3985,"common_exact_states":[760],"strongest_common_features":[661,1398,33,8,16,1346,0,14],"common_informative_feature_count":10,"common_edited_or_irregular_record_count":1,"interpretation":"shared_actual_record_support","biological_ancestor_assigned":false,"merge_height_is_not_molecular_time":true},{"node":6011,"label":"R00638","left":5123,"right":5956,"height":0.05787730265518938,"n_profiles":12,"n_C4":12,"parent":10367,"leaf_start":3985,"leaf_end":3997,"common_exact_states":[1124],"strongest_common_features":[285,15,1345,3],"common_informative_feature_count":4,"common_edited_or_irregular_record_count":1,"interpretation":"shared_actual_record_support","biological_ancestor_assigned":false,"merge_height_is_not_molecular_time":true},{"node":6012,"label":"R00639","left":2018,"right":3075,"height":0.05793081905515344,"n_profiles":2,"n_C4":2,"parent":6013,"leaf_start":2310,"leaf_end":2312,"common_exact_states":[3,586,712,793,904,1053],"strongest_common_features":[378,470,1354,24,5,648,279,728],"common_informative_feature_count":22,"common_edited_or_irregular_record_count":6,"interpretation":"shared_actual_record_support","biological_ancestor_assigned":false,"merge_height_is_not_molecular_time":true},{"node":6013,"label":"R00640","left":4884,"right":6012,"height":0.05793081905515344,"n_profiles":3,"n_C4":3,"parent":6049,"leaf_start":2309,"leaf_end":2312,"common_exact_states":[3,586,712,793,904,1053],"strongest_common_features":[378,470,1354,24,5,648,279,728],"common_informative_feature_count":22,"common_edited_or_irregular_record_count":6,"interpretation":"shared_actual_record_support","biological_ancestor_assigned":false,"merge_height_is_not_molecular_time":true},{"node":6014,"label":"R00641","left":3786,"right":4808,"height":0.05793081905515344,"n_profiles":2,"n_C4":2,"parent":6083,"leaf_start":2306,"leaf_end":2308,"common_exact_states":[465,586,712,793,904,906,1053],"strongest_common_features":[378,744,648,279,728,20,1350,399],"common_informative_feature_count":19,"common_edited_or_irregular_record_count":6,"interpretation":"shared_actual_record_support","biological_ancestor_assigned":false,"merge_height_is_not_molecular_time":true},{"node":6015,"label":"R00642","left":1507,"right":5890,"height":0.057932025626083766,"n_profiles":3,"n_C4":3,"parent":6017,"leaf_start":2036,"leaf_end":2039,"common_exact_states":[793,844,1066],"strongest_common_features":[585,588,19,1349,399,18,1348,0],"common_informative_feature_count":14,"common_edited_or_irregular_record_count":3,"interpretation":"shared_actual_record_support","biological_ancestor_assigned":false,"merge_height_is_not_molecular_time":true},{"node":6016,"label":"R00643","left":937,"right":5905,"height":0.05794601883982895,"n_profiles":4,"n_C4":4,"parent":6105,"leaf_start":625,"leaf_end":629,"common_exact_states":[321,586,904],"strongest_common_features":[1076,648,279,16,1346,0,14,1344],"common_informative_feature_count":11,"common_edited_or_irregular_record_count":3,"interpretation":"shared_actual_record_support","biological_ancestor_assigned":false,"merge_height_is_not_molecular_time":true},{"node":6017,"label":"R00644","left":5910,"right":6015,"height":0.058028952275052975,"n_profiles":5,"n_C4":5,"parent":6088,"leaf_start":2034,"leaf_end":2039,"common_exact_states":[793,1066],"strongest_common_features":[585,19,1349,399,18,1348,0,14],"common_informative_feature_count":13,"common_edited_or_irregular_record_count":2,"interpretation":"shared_actual_record_support","biological_ancestor_assigned":false,"merge_height_is_not_molecular_time":true},{"node":6018,"label":"R00645","left":3520,"right":4120,"height":0.05803671153740077,"n_profiles":2,"n_C4":2,"parent":6042,"leaf_start":4897,"leaf_end":4899,"common_exact_states":[904,927,1053],"strongest_common_features":[1129,279,728,20,1350,16,1346,0],"common_informative_feature_count":14,"common_edited_or_irregular_record_count":3,"interpretation":"shared_actual_record_support","biological_ancestor_assigned":false,"merge_height_is_not_molecular_time":true},{"node":6019,"label":"R00646","left":3911,"right":5944,"height":0.05803708140989436,"n_profiles":3,"n_C4":3,"parent":6132,"leaf_start":1650,"leaf_end":1653,"common_exact_states":[665,793,904,1162],"strongest_common_features":[669,656,279,399,18,1348,16,1346],"common_informative_feature_count":15,"common_edited_or_irregular_record_count":4,"interpretation":"shared_actual_record_support","biological_ancestor_assigned":false,"merge_height_is_not_molecular_time":true},{"node":6020,"label":"R00647","left":3835,"right":5848,"height":0.058045945781409876,"n_profiles":3,"n_C4":3,"parent":10293,"leaf_start":4004,"leaf_end":4007,"common_exact_states":[465,639,904],"strongest_common_features":[838,279,15,1345,3],"common_informative_feature_count":5,"common_edited_or_irregular_record_count":2,"interpretation":"shared_actual_record_support","biological_ancestor_assigned":false,"merge_height_is_not_molecular_time":true},{"node":6021,"label":"R00648","left":4791,"right":5993,"height":0.05805146478451197,"n_profiles":6,"n_C4":6,"parent":10629,"leaf_start":311,"leaf_end":317,"common_exact_states":[1055],"strongest_common_features":[1053],"common_informative_feature_count":1,"common_edited_or_irregular_record_count":1,"interpretation":"shared_actual_record_support","biological_ancestor_assigned":false,"merge_height_is_not_molecular_time":true},{"node":6022,"label":"R00649","left":33,"right":5969,"height":0.05805146478451198,"n_profiles":5,"n_C4":5,"parent":10620,"leaf_start":337,"leaf_end":342,"common_exact_states":[10],"strongest_common_features":[1092],"common_informative_feature_count":1,"common_edited_or_irregular_record_count":1,"interpretation":"shared_actual_record_support","biological_ancestor_assigned":false,"merge_height_is_not_molecular_time":true},{"node":6023,"label":"R00650","left":4132,"right":5995,"height":0.0580554303270794,"n_profiles":17,"n_C4":17,"parent":10349,"leaf_start":4007,"leaf_end":4024,"common_exact_states":[899],"strongest_common_features":[408,18,1348,15,1345,4,3],"common_informative_feature_count":7,"common_edited_or_irregular_record_count":1,"interpretation":"shared_actual_record_support","biological_ancestor_assigned":false,"merge_height_is_not_molecular_time":true},{"node":6024,"label":"R00651","left":325,"right":378,"height":0.05807921056228606,"n_profiles":2,"n_C4":2,"parent":6068,"leaf_start":3921,"leaf_end":3923,"common_exact_states":[3,5,444,465,586,793,904,1053],"strongest_common_features":[751,1400,33,8,470,1354,433,1377],"common_informative_feature_count":29,"common_edited_or_irregular_record_count":7,"interpretation":"shared_actual_record_support","biological_ancestor_assigned":false,"merge_height_is_not_molecular_time":true},{"node":6025,"label":"R00652","left":236,"right":3136,"height":0.05807921056228606,"n_profiles":2,"n_C4":2,"parent":6082,"leaf_start":3919,"leaf_end":3921,"common_exact_states":[444,588,793,836,1053],"strongest_common_features":[751,1400,33,8,796,1358,449,1364],"common_informative_feature_count":27,"common_edited_or_irregular_record_count":5,"interpretation":"shared_actual_record_support","biological_ancestor_assigned":false,"merge_height_is_not_molecular_time":true},{"node":6026,"label":"R00653","left":262,"right":4582,"height":0.05807921056228606,"n_profiles":2,"n_C4":2,"parent":6068,"leaf_start":3923,"leaf_end":3925,"common_exact_states":[3,444,906,1053],"strongest_common_features":[751,1400,33,8,470,1354,744,24],"common_informative_feature_count":25,"common_edited_or_irregular_record_count":4,"interpretation":"shared_actual_record_support","biological_ancestor_assigned":false,"merge_height_is_not_molecular_time":true},{"node":6027,"label":"R00654","left":999,"right":2963,"height":0.05807921056228606,"n_profiles":2,"n_C4":2,"parent":6090,"leaf_start":3917,"leaf_end":3919,"common_exact_states":[444,450,465,793,844,904,1053],"strongest_common_features":[751,1400,33,8,415,588,19,1349],"common_informative_feature_count":24,"common_edited_or_irregular_record_count":6,"interpretation":"shared_actual_record_support","biological_ancestor_assigned":false,"merge_height_is_not_molecular_time":true},{"node":6028,"label":"R00655","left":800,"right":3629,"height":0.058123549442535345,"n_profiles":2,"n_C4":2,"parent":6038,"leaf_start":1233,"leaf_end":1235,"common_exact_states":[5,141,221,793,904,986,1053],"strongest_common_features":[574,1355,21,433,1377,29,7,294],"common_informative_feature_count":25,"common_edited_or_irregular_record_count":6,"interpretation":"shared_actual_record_support","biological_ancestor_assigned":false,"merge_height_is_not_molecular_time":true},{"node":6029,"label":"R00656","left":3474,"right":3703,"height":0.058123549442535345,"n_profiles":2,"n_C4":2,"parent":6038,"leaf_start":1235,"leaf_end":1237,"common_exact_states":[3,5,35,221,465,481,586,665,793,904,906,986,1053],"strongest_common_features":[574,1355,635,21,470,1354,433,1377],"common_informative_feature_count":34,"common_edited_or_irregular_record_count":11,"interpretation":"shared_actual_record_support","biological_ancestor_assigned":false,"merge_height_is_not_molecular_time":true},{"node":6030,"label":"R00657","left":1588,"right":5984,"height":0.05814370314149544,"n_profiles":8,"n_C4":8,"parent":6046,"leaf_start":4555,"leaf_end":4563,"common_exact_states":[156],"strongest_common_features":[794,1358,24,5,20,1350,16,1346],"common_informative_feature_count":15,"common_edited_or_irregular_record_count":1,"interpretation":"shared_actual_record_support","biological_ancestor_assigned":false,"merge_height_is_not_molecular_time":true},{"node":6031,"label":"R00658","left":1374,"right":5985,"height":0.0581442061255174,"n_profiles":3,"n_C4":3,"parent":6079,"leaf_start":199,"leaf_end":202,"common_exact_states":[586,1040,1053],"strongest_common_features":[1122,648,728,20,1350,16,1346,0],"common_informative_feature_count":12,"common_edited_or_irregular_record_count":3,"interpretation":"shared_actual_record_support","biological_ancestor_assigned":false,"merge_height_is_not_molecular_time":true},{"node":6032,"label":"R00659","left":5400,"right":5842,"height":0.05818754884344727,"n_profiles":6,"n_C4":6,"parent":6440,"leaf_start":5327,"leaf_end":5333,"common_exact_states":[3,5,31,35,141,301,407,450,465,481,572,586,665,669,713,783,793,836,844,904,906,986,1053,1110],"strongest_common_features":[251,717,775,1370,762,1383,635,449],"common_informative_feature_count":53,"common_edited_or_irregular_record_count":21,"interpretation":"shared_actual_record_support","biological_ancestor_assigned":false,"merge_height_is_not_molecular_time":true},{"node":6033,"label":"R00660","left":619,"right":2661,"height":0.05821059919060022,"n_profiles":2,"n_C4":2,"parent":10352,"leaf_start":2259,"leaf_end":2261,"common_exact_states":[],"strongest_common_features":[1201,18,1348,15,1345,4,3],"common_informative_feature_count":7,"common_edited_or_irregular_record_count":0,"interpretation":"shared_ordered_feature_support","biological_ancestor_assigned":false,"merge_height_is_not_molecular_time":true},{"node":6034,"label":"R00661","left":810,"right":3670,"height":0.05821059919060022,"n_profiles":2,"n_C4":2,"parent":10695,"leaf_start":20,"leaf_end":22,"common_exact_states":[795],"strongest_common_features":[879],"common_informative_feature_count":1,"common_edited_or_irregular_record_count":1,"interpretation":"shared_actual_record_support","biological_ancestor_assigned":false,"merge_height_is_not_molecular_time":true},{"node":6035,"label":"R00662","left":3023,"right":5972,"height":0.05821059919060022,"n_profiles":3,"n_C4":3,"parent":10670,"leaf_start":93,"leaf_end":96,"common_exact_states":[659],"strongest_common_features":[129,1219],"common_informative_feature_count":2,"common_edited_or_irregular_record_count":1,"interpretation":"shared_actual_record_support","biological_ancestor_assigned":false,"merge_height_is_not_molecular_time":true},{"node":6036,"label":"R00663","left":3041,"right":6005,"height":0.05826179586835109,"n_profiles":4,"n_C4":4,"parent":6047,"leaf_start":842,"leaf_end":846,"common_exact_states":[5,96,586],"strongest_common_features":[1065,433,1377,29,7,648,18,1348],"common_informative_feature_count":17,"common_edited_or_irregular_record_count":3,"interpretation":"shared_actual_record_support","biological_ancestor_assigned":false,"merge_height_is_not_molecular_time":true},{"node":6037,"label":"R00664","left":1862,"right":6007,"height":0.05827534727609802,"n_profiles":7,"n_C4":8,"parent":9623,"leaf_start":2000,"leaf_end":2007,"common_exact_states":[400],"strongest_common_features":[582,19,1349,0,14,1344,4],"common_informative_feature_count":7,"common_edited_or_irregular_record_count":1,"interpretation":"shared_actual_record_support","biological_ancestor_assigned":false,"merge_height_is_not_molecular_time":true},{"node":6038,"label":"R00665","left":6028,"right":6029,"height":0.05832346110256442,"n_profiles":4,"n_C4":4,"parent":6148,"leaf_start":1233,"leaf_end":1237,"common_exact_states":[5,221,793,904,986,1053],"strongest_common_features":[574,1355,21,433,1377,29,7,5],"common_informative_feature_count":24,"common_edited_or_irregular_record_count":5,"interpretation":"shared_actual_record_support","biological_ancestor_assigned":false,"merge_height_is_not_molecular_time":true},{"node":6039,"label":"R00666","left":5242,"right":5980,"height":0.05836089494393334,"n_profiles":4,"n_C4":4,"parent":6060,"leaf_start":527,"leaf_end":531,"common_exact_states":[1053,1121],"strongest_common_features":[1084,728,20,1350,18,1348,16,1346],"common_informative_feature_count":15,"common_edited_or_irregular_record_count":2,"interpretation":"shared_actual_record_support","biological_ancestor_assigned":false,"merge_height_is_not_molecular_time":true},{"node":6040,"label":"R00667","left":5987,"right":5989,"height":0.05842046501339951,"n_profiles":6,"n_C4":6,"parent":6066,"leaf_start":3902,"leaf_end":3908,"common_exact_states":[128,793,904,1053],"strongest_common_features":[548,279,728,20,1350,399,18,1348],"common_informative_feature_count":17,"common_edited_or_irregular_record_count":4,"interpretation":"shared_actual_record_support","biological_ancestor_assigned":false,"merge_height_is_not_molecular_time":true},{"node":6041,"label":"R00668","left":1686,"right":5977,"height":0.05842447877762005,"n_profiles":4,"n_C4":4,"parent":6084,"leaf_start":1148,"leaf_end":1152,"common_exact_states":[793,889,1053,1110],"strongest_common_features":[377,186,17,1347,728,20,1350,399],"common_informative_feature_count":19,"common_edited_or_irregular_record_count":4,"interpretation":"shared_actual_record_support","biological_ancestor_assigned":false,"merge_height_is_not_molecular_time":true},{"node":6042,"label":"R00669","left":3021,"right":6018,"height":0.058444747680515594,"n_profiles":3,"n_C4":3,"parent":10284,"leaf_start":4896,"leaf_end":4899,"common_exact_states":[927,1053],"strongest_common_features":[1129,728,20,1350,16,1346,0,14],"common_informative_feature_count":13,"common_edited_or_irregular_record_count":2,"interpretation":"shared_actual_record_support","biological_ancestor_assigned":false,"merge_height_is_not_molecular_time":true},{"node":6043,"label":"R00670","left":4087,"right":6003,"height":0.058466125038506525,"n_profiles":3,"n_C4":3,"parent":6135,"leaf_start":2123,"leaf_end":2126,"common_exact_states":[450,586,793,977,1053],"strongest_common_features":[254,415,5,648,728,20,1350,399],"common_informative_feature_count":19,"common_edited_or_irregular_record_count":5,"interpretation":"shared_actual_record_support","biological_ancestor_assigned":false,"merge_height_is_not_molecular_time":true},{"node":6044,"label":"R00671","left":903,"right":5998,"height":0.05847410924098498,"n_profiles":9,"n_C4":9,"parent":6053,"leaf_start":4737,"leaf_end":4746,"common_exact_states":[341],"strongest_common_features":[709,20,1350,16,1346,0,14,1344],"common_informative_feature_count":10,"common_edited_or_irregular_record_count":1,"interpretation":"shared_actual_record_support","biological_ancestor_assigned":false,"merge_height_is_not_molecular_time":true},{"node":6045,"label":"R00672","left":1810,"right":3272,"height":0.05848866604539361,"n_profiles":2,"n_C4":2,"parent":6062,"leaf_start":2926,"leaf_end":2928,"common_exact_states":[560,586,793,1053],"strongest_common_features":[667,1381,29,7,648,728,20,1350],"common_informative_feature_count":20,"common_edited_or_irregular_record_count":4,"interpretation":"shared_actual_record_support","biological_ancestor_assigned":false,"merge_height_is_not_molecular_time":true},{"node":6046,"label":"R00673","left":1972,"right":6030,"height":0.058507605331429395,"n_profiles":9,"n_C4":9,"parent":6074,"leaf_start":4554,"leaf_end":4563,"common_exact_states":[156],"strongest_common_features":[794,1358,24,5,20,1350,16,1346],"common_informative_feature_count":15,"common_edited_or_irregular_record_count":1,"interpretation":"shared_actual_record_support","biological_ancestor_assigned":false,"merge_height_is_not_molecular_time":true},{"node":6047,"label":"R00674","left":2508,"right":6036,"height":0.05856056503450301,"n_profiles":5,"n_C4":5,"parent":6255,"leaf_start":841,"leaf_end":846,"common_exact_states":[96,586],"strongest_common_features":[1065,648,18,1348,16,1346,0,14],"common_informative_feature_count":13,"common_edited_or_irregular_record_count":2,"interpretation":"shared_actual_record_support","biological_ancestor_assigned":false,"merge_height_is_not_molecular_time":true},{"node":6048,"label":"R00675","left":4737,"right":5966,"height":0.05858325967747024,"n_profiles":8,"n_C4":8,"parent":6085,"leaf_start":665,"leaf_end":673,"common_exact_states":[173,793,904,1053],"strongest_common_features":[272,1341,12,1424,1,10,41,279],"common_informative_feature_count":23,"common_edited_or_irregular_record_count":4,"interpretation":"shared_actual_record_support","biological_ancestor_assigned":false,"merge_height_is_not_molecular_time":true},{"node":6049,"label":"R00676","left":3572,"right":6013,"height":0.05867001353102098,"n_profiles":4,"n_C4":4,"parent":6083,"leaf_start":2308,"leaf_end":2312,"common_exact_states":[586,712,793,904,1053],"strongest_common_features":[378,5,648,279,728,20,1350,399],"common_informative_feature_count":19,"common_edited_or_irregular_record_count":5,"interpretation":"shared_actual_record_support","biological_ancestor_assigned":false,"merge_height_is_not_molecular_time":true},{"node":6050,"label":"R00677","left":4527,"right":6002,"height":0.05867542183849474,"n_profiles":11,"n_C4":11,"parent":7546,"leaf_start":4310,"leaf_end":4321,"common_exact_states":[996],"strongest_common_features":[474,1354,24,5,18,1348,15,1345],"common_informative_feature_count":10,"common_edited_or_irregular_record_count":1,"interpretation":"shared_actual_record_support","biological_ancestor_assigned":false,"merge_height_is_not_molecular_time":true},{"node":6051,"label":"R00678","left":4343,"right":5899,"height":0.058688558889812906,"n_profiles":3,"n_C4":3,"parent":6157,"leaf_start":234,"leaf_end":237,"common_exact_states":[793,904,1086],"strongest_common_features":[112,279,399,18,1348,15,1345,4],"common_informative_feature_count":9,"common_edited_or_irregular_record_count":3,"interpretation":"shared_actual_record_support","biological_ancestor_assigned":false,"merge_height_is_not_molecular_time":true},{"node":6052,"label":"R00679","left":786,"right":1683,"height":0.058690540400639465,"n_profiles":2,"n_C4":2,"parent":6087,"leaf_start":123,"leaf_end":125,"common_exact_states":[664,793,904],"strongest_common_features":[1135,279,399,18,1348,15,1345,4],"common_informative_feature_count":9,"common_edited_or_irregular_record_count":3,"interpretation":"shared_actual_record_support","biological_ancestor_assigned":false,"merge_height_is_not_molecular_time":true},{"node":6053,"label":"R00680","left":935,"right":6044,"height":0.058693713779175045,"n_profiles":10,"n_C4":10,"parent":6064,"leaf_start":4736,"leaf_end":4746,"common_exact_states":[341],"strongest_common_features":[709,20,1350,16,1346,0,14,1344],"common_informative_feature_count":10,"common_edited_or_irregular_record_count":1,"interpretation":"shared_actual_record_support","biological_ancestor_assigned":false,"merge_height_is_not_molecular_time":true},{"node":6054,"label":"R00681","left":4828,"right":5997,"height":0.05870575124073615,"n_profiles":4,"n_C4":4,"parent":6055,"leaf_start":132,"leaf_end":136,"common_exact_states":[1153],"strongest_common_features":[1083,15,1345,3],"common_informative_feature_count":4,"common_edited_or_irregular_record_count":1,"interpretation":"shared_actual_record_support","biological_ancestor_assigned":false,"merge_height_is_not_molecular_time":true},{"node":6055,"label":"R00682","left":5281,"right":6054,"height":0.05870575124073615,"n_profiles":5,"n_C4":6,"parent":10658,"leaf_start":131,"leaf_end":136,"common_exact_states":[1153],"strongest_common_features":[1083],"common_informative_feature_count":1,"common_edited_or_irregular_record_count":1,"interpretation":"shared_actual_record_support","biological_ancestor_assigned":false,"merge_height_is_not_molecular_time":true},{"node":6056,"label":"R00683","left":3273,"right":4259,"height":0.058727880709455664,"n_profiles":2,"n_C4":2,"parent":6141,"leaf_start":538,"leaf_end":540,"common_exact_states":[665,1039],"strongest_common_features":[690,1249,656,16,1346,0,14,1344],"common_informative_feature_count":9,"common_edited_or_irregular_record_count":2,"interpretation":"shared_actual_record_support","biological_ancestor_assigned":false,"merge_height_is_not_molecular_time":true},{"node":6057,"label":"R00684","left":3116,"right":6009,"height":0.058737100302260536,"n_profiles":8,"n_C4":8,"parent":6137,"leaf_start":4907,"leaf_end":4915,"common_exact_states":[724,793,1053],"strongest_common_features":[848,728,20,1350,399,18,1348,16],"common_informative_feature_count":16,"common_edited_or_irregular_record_count":3,"interpretation":"shared_actual_record_support","biological_ancestor_assigned":false,"merge_height_is_not_molecular_time":true},{"node":6058,"label":"R00685","left":2486,"right":5889,"height":0.058759168896103414,"n_profiles":5,"n_C4":5,"parent":9785,"leaf_start":5214,"leaf_end":5219,"common_exact_states":[17,586,793],"strongest_common_features":[967,648,399,18,1348,16,1346,0],"common_informative_feature_count":14,"common_edited_or_irregular_record_count":3,"interpretation":"shared_actual_record_support","biological_ancestor_assigned":false,"merge_height_is_not_molecular_time":true},{"node":6059,"label":"R00686","left":2158,"right":2833,"height":0.0588023293261461,"n_profiles":2,"n_C4":2,"parent":6060,"leaf_start":531,"leaf_end":533,"common_exact_states":[793,1121],"strongest_common_features":[1084,399,18,1348,15,1345,4,3],"common_informative_feature_count":8,"common_edited_or_irregular_record_count":2,"interpretation":"shared_actual_record_support","biological_ancestor_assigned":false,"merge_height_is_not_molecular_time":true},{"node":6060,"label":"R00687","left":6039,"right":6059,"height":0.05893076703298126,"n_profiles":6,"n_C4":6,"parent":10575,"leaf_start":527,"leaf_end":533,"common_exact_states":[1121],"strongest_common_features":[1084,18,1348,15,1345,4,3],"common_informative_feature_count":7,"common_edited_or_irregular_record_count":1,"interpretation":"shared_actual_record_support","biological_ancestor_assigned":false,"merge_height_is_not_molecular_time":true},{"node":6061,"label":"R00688","left":3514,"right":3892,"height":0.058981028494531434,"n_profiles":2,"n_C4":2,"parent":10523,"leaf_start":366,"leaf_end":368,"common_exact_states":[531,1053],"strongest_common_features":[1039,728,20,1350,16,1346,0,14],"common_informative_feature_count":11,"common_edited_or_irregular_record_count":2,"interpretation":"shared_actual_record_support","biological_ancestor_assigned":false,"merge_height_is_not_molecular_time":true},{"node":6062,"label":"R00689","left":3867,"right":6045,"height":0.058996926906122724,"n_profiles":3,"n_C4":3,"parent":6134,"leaf_start":2925,"leaf_end":2928,"common_exact_states":[560,586,1053],"strongest_common_features":[667,1381,29,7,648,728,20,1350],"common_informative_feature_count":15,"common_edited_or_irregular_record_count":3,"interpretation":"shared_actual_record_support","biological_ancestor_assigned":false,"merge_height_is_not_molecular_time":true},{"node":6063,"label":"R00690","left":104,"right":5959,"height":0.05900073852318449,"n_profiles":3,"n_C4":3,"parent":6110,"leaf_start":176,"leaf_end":179,"common_exact_states":[685,1053],"strongest_common_features":[517,728,20,1350,16,1346,0,14],"common_informative_feature_count":11,"common_edited_or_irregular_record_count":2,"interpretation":"shared_actual_record_support","biological_ancestor_assigned":false,"merge_height_is_not_molecular_time":true},{"node":6064,"label":"R00691","left":3102,"right":6053,"height":0.059010248727352686,"n_profiles":11,"n_C4":11,"parent":6075,"leaf_start":4735,"leaf_end":4746,"common_exact_states":[341],"strongest_common_features":[709,20,1350,16,1346,0,14,1344],"common_informative_feature_count":10,"common_edited_or_irregular_record_count":1,"interpretation":"shared_actual_record_support","biological_ancestor_assigned":false,"merge_height_is_not_molecular_time":true},{"node":6065,"label":"R00692","left":864,"right":3000,"height":0.05901530545313392,"n_profiles":2,"n_C4":2,"parent":6092,"leaf_start":3926,"leaf_end":3928,"common_exact_states":[444,793,904,906,1053],"strongest_common_features":[751,1400,33,8,744,279,728,20],"common_informative_feature_count":21,"common_edited_or_irregular_record_count":5,"interpretation":"shared_actual_record_support","biological_ancestor_assigned":false,"merge_height_is_not_molecular_time":true},{"node":6066,"label":"R00693","left":1033,"right":6040,"height":0.05901932028238969,"n_profiles":7,"n_C4":7,"parent":6103,"leaf_start":3901,"leaf_end":3908,"common_exact_states":[128,793,904,1053],"strongest_common_features":[548,279,728,20,1350,399,18,1348],"common_informative_feature_count":17,"common_edited_or_irregular_record_count":4,"interpretation":"shared_actual_record_support","biological_ancestor_assigned":false,"merge_height_is_not_molecular_time":true},{"node":6067,"label":"R00694","left":2764,"right":4248,"height":0.059050969646002975,"n_profiles":2,"n_C4":2,"parent":6269,"leaf_start":5188,"leaf_end":5190,"common_exact_states":[586,793,844,904,1013,1053],"strongest_common_features":[142,1387,33,8,588,19,1349,648],"common_informative_feature_count":24,"common_edited_or_irregular_record_count":6,"interpretation":"shared_actual_record_support","biological_ancestor_assigned":false,"merge_height_is_not_molecular_time":true},{"node":6068,"label":"R00695","left":6024,"right":6026,"height":0.059057452705072,"n_profiles":4,"n_C4":4,"parent":6082,"leaf_start":3921,"leaf_end":3925,"common_exact_states":[3,444,1053],"strongest_common_features":[751,1400,33,8,470,1354,24,29],"common_informative_feature_count":24,"common_edited_or_irregular_record_count":3,"interpretation":"shared_actual_record_support","biological_ancestor_assigned":false,"merge_height_is_not_molecular_time":true},{"node":6069,"label":"R00696","left":116,"right":5253,"height":0.05908808395494356,"n_profiles":2,"n_C4":2,"parent":6097,"leaf_start":514,"leaf_end":516,"common_exact_states":[693,793],"strongest_common_features":[920,399,18,1348,15,1345,4,3],"common_informative_feature_count":8,"common_edited_or_irregular_record_count":2,"interpretation":"shared_actual_record_support","biological_ancestor_assigned":false,"merge_height_is_not_molecular_time":true},{"node":6070,"label":"R00697","left":1394,"right":4726,"height":0.05910829960879494,"n_profiles":2,"n_C4":2,"parent":10181,"leaf_start":5111,"leaf_end":5113,"common_exact_states":[166,586,793],"strongest_common_features":[861,648,399,18,1348,16,1346,0],"common_informative_feature_count":14,"common_edited_or_irregular_record_count":3,"interpretation":"shared_actual_record_support","biological_ancestor_assigned":false,"merge_height_is_not_molecular_time":true},{"node":6071,"label":"R00698","left":2035,"right":2754,"height":0.059109557175656406,"n_profiles":2,"n_C4":2,"parent":6072,"leaf_start":4550,"leaf_end":4552,"common_exact_states":[156,793,904],"strongest_common_features":[794,1358,24,5,279,20,1350,399],"common_informative_feature_count":19,"common_edited_or_irregular_record_count":3,"interpretation":"shared_actual_record_support","biological_ancestor_assigned":false,"merge_height_is_not_molecular_time":true},{"node":6072,"label":"R00699","left":4825,"right":6071,"height":0.059109557175656406,"n_profiles":3,"n_C4":3,"parent":6089,"leaf_start":4549,"leaf_end":4552,"common_exact_states":[156,793,904],"strongest_common_features":[794,1358,24,5,279,20,1350,399],"common_informative_feature_count":19,"common_edited_or_irregular_record_count":3,"interpretation":"shared_actual_record_support","biological_ancestor_assigned":false,"merge_height_is_not_molecular_time":true},{"node":6073,"label":"R00700","left":1195,"right":3640,"height":0.059112684089871796,"n_profiles":2,"n_C4":2,"parent":6159,"leaf_start":271,"leaf_end":273,"common_exact_states":[763,844,904],"strongest_common_features":[1181,588,19,1349,279,0,14,1344],"common_informative_feature_count":12,"common_edited_or_irregular_record_count":3,"interpretation":"shared_actual_record_support","biological_ancestor_assigned":false,"merge_height_is_not_molecular_time":true},{"node":6074,"label":"R00701","left":5352,"right":6046,"height":0.05913248224015319,"n_profiles":10,"n_C4":10,"parent":6081,"leaf_start":4553,"leaf_end":4563,"common_exact_states":[156],"strongest_common_features":[794,1358,24,5,20,1350,16,1346],"common_informative_feature_count":15,"common_edited_or_irregular_record_count":1,"interpretation":"shared_actual_record_support","biological_ancestor_assigned":false,"merge_height_is_not_molecular_time":true},{"node":6075,"label":"R00702","left":5083,"right":6064,"height":0.0591360980523941,"n_profiles":12,"n_C4":12,"parent":6080,"leaf_start":4734,"leaf_end":4746,"common_exact_states":[341],"strongest_common_features":[709,20,1350,16,1346,0,14,1344],"common_informative_feature_count":10,"common_edited_or_irregular_record_count":1,"interpretation":"shared_actual_record_support","biological_ancestor_assigned":false,"merge_height_is_not_molecular_time":true},{"node":6076,"label":"R00703","left":816,"right":4035,"height":0.05914061473615589,"n_profiles":2,"n_C4":2,"parent":6185,"leaf_start":1223,"leaf_end":1225,"common_exact_states":[141,586,793,806,1110],"strongest_common_features":[212,1352,22,186,294,17,1347,5],"common_informative_feature_count":21,"common_edited_or_irregular_record_count":5,"interpretation":"shared_actual_record_support","biological_ancestor_assigned":false,"merge_height_is_not_molecular_time":true},{"node":6077,"label":"R00704","left":3209,"right":3858,"height":0.059198027134103416,"n_profiles":2,"n_C4":2,"parent":6168,"leaf_start":274,"leaf_end":276,"common_exact_states":[3,763],"strongest_common_features":[1181,470,1354,24,5,20,1350,18],"common_informative_feature_count":18,"common_edited_or_irregular_record_count":2,"interpretation":"shared_actual_record_support","biological_ancestor_assigned":false,"merge_height_is_not_molecular_time":true},{"node":6078,"label":"R00705","left":237,"right":5953,"height":0.0592251372355684,"n_profiles":3,"n_C4":3,"parent":6116,"leaf_start":541,"leaf_end":544,"common_exact_states":[465,904,1039],"strongest_common_features":[690,1249,279,18,1348,16,1346,0],"common_informative_feature_count":14,"common_edited_or_irregular_record_count":2,"interpretation":"shared_actual_record_support","biological_ancestor_assigned":false,"merge_height_is_not_molecular_time":true},{"node":6079,"label":"R00706","left":3202,"right":6031,"height":0.059257105605719285,"n_profiles":4,"n_C4":4,"parent":6111,"leaf_start":198,"leaf_end":202,"common_exact_states":[1040,1053],"strongest_common_features":[1122,728,20,1350,16,1346,0,14],"common_informative_feature_count":11,"common_edited_or_irregular_record_count":2,"interpretation":"shared_actual_record_support","biological_ancestor_assigned":false,"merge_height_is_not_molecular_time":true},{"node":6080,"label":"R00707","left":1497,"right":6075,"height":0.05926610103126154,"n_profiles":13,"n_C4":13,"parent":6086,"leaf_start":4733,"leaf_end":4746,"common_exact_states":[341],"strongest_common_features":[709,20,1350,16,1346,0,14,1344],"common_informative_feature_count":10,"common_edited_or_irregular_record_count":1,"interpretation":"shared_actual_record_support","biological_ancestor_assigned":false,"merge_height_is_not_molecular_time":true},{"node":6081,"label":"R00708","left":1735,"right":6074,"height":0.059281193951226586,"n_profiles":11,"n_C4":11,"parent":6089,"leaf_start":4552,"leaf_end":4563,"common_exact_states":[156],"strongest_common_features":[794,1358,24,5,20,1350,16,1346],"common_informative_feature_count":15,"common_edited_or_irregular_record_count":1,"interpretation":"shared_actual_record_support","biological_ancestor_assigned":false,"merge_height_is_not_molecular_time":true},{"node":6082,"label":"R00709","left":6025,"right":6068,"height":0.059320050566616496,"n_profiles":6,"n_C4":6,"parent":6090,"leaf_start":3919,"leaf_end":3925,"common_exact_states":[444,1053],"strongest_common_features":[751,1400,33,8,24,5,728,20],"common_informative_feature_count":20,"common_edited_or_irregular_record_count":2,"interpretation":"shared_actual_record_support","biological_ancestor_assigned":false,"merge_height_is_not_molecular_time":true},{"node":6083,"label":"R00710","left":6014,"right":6049,"height":0.05932128634327314,"n_profiles":6,"n_C4":6,"parent":6188,"leaf_start":2306,"leaf_end":2312,"common_exact_states":[586,712,793,904,1053],"strongest_common_features":[378,648,279,728,20,1350,399,18],"common_informative_feature_count":18,"common_edited_or_irregular_record_count":5,"interpretation":"shared_actual_record_support","biological_ancestor_assigned":false,"merge_height_is_not_molecular_time":true},{"node":6084,"label":"R00711","left":1751,"right":6041,"height":0.059351199294000005,"n_profiles":5,"n_C4":5,"parent":6115,"leaf_start":1147,"leaf_end":1152,"common_exact_states":[793,889,1053],"strongest_common_features":[377,728,20,1350,399,18,1348,16],"common_informative_feature_count":16,"common_edited_or_irregular_record_count":3,"interpretation":"shared_actual_record_support","biological_ancestor_assigned":false,"merge_height_is_not_molecular_time":true},{"node":6085,"label":"R00712","left":4541,"right":6048,"height":0.059351199294000005,"n_profiles":9,"n_C4":9,"parent":6142,"leaf_start":664,"leaf_end":673,"common_exact_states":[173,793,1053],"strongest_common_features":[272,1341,12,1424,1,10,41,728],"common_informative_feature_count":22,"common_edited_or_irregular_record_count":3,"interpretation":"shared_actual_record_support","biological_ancestor_assigned":false,"merge_height_is_not_molecular_time":true},{"node":6086,"label":"R00713","left":1969,"right":6080,"height":0.05935508396293676,"n_profiles":14,"n_C4":14,"parent":6095,"leaf_start":4732,"leaf_end":4746,"common_exact_states":[341],"strongest_common_features":[709,20,1350,16,1346,0,14,1344],"common_informative_feature_count":10,"common_edited_or_irregular_record_count":1,"interpretation":"shared_actual_record_support","biological_ancestor_assigned":false,"merge_height_is_not_molecular_time":true},{"node":6087,"label":"R00714","left":1391,"right":6052,"height":0.05936516653549471,"n_profiles":3,"n_C4":4,"parent":6112,"leaf_start":122,"leaf_end":125,"common_exact_states":[664,793],"strongest_common_features":[1135,399,18,1348,15,1345,4,3],"common_informative_feature_count":8,"common_edited_or_irregular_record_count":2,"interpretation":"shared_actual_record_support","biological_ancestor_assigned":false,"merge_height_is_not_molecular_time":true},{"node":6088,"label":"R00715","left":1153,"right":6017,"height":0.05939045459348489,"n_profiles":6,"n_C4":6,"parent":6109,"leaf_start":2033,"leaf_end":2039,"common_exact_states":[793,1066],"strongest_common_features":[585,19,1349,399,18,1348,0,14],"common_informative_feature_count":13,"common_edited_or_irregular_record_count":2,"interpretation":"shared_actual_record_support","biological_ancestor_assigned":false,"merge_height_is_not_molecular_time":true},{"node":6089,"label":"R00716","left":6072,"right":6081,"height":0.059391694225517516,"n_profiles":14,"n_C4":14,"parent":6106,"leaf_start":4549,"leaf_end":4563,"common_exact_states":[156],"strongest_common_features":[794,1358,24,5,20,1350,16,1346],"common_informative_feature_count":15,"common_edited_or_irregular_record_count":1,"interpretation":"shared_actual_record_support","biological_ancestor_assigned":false,"merge_height_is_not_molecular_time":true},{"node":6090,"label":"R00717","left":6027,"right":6082,"height":0.05945183002505718,"n_profiles":8,"n_C4":8,"parent":6169,"leaf_start":3917,"leaf_end":3925,"common_exact_states":[444,1053],"strongest_common_features":[751,1400,33,8,728,20,1350,18],"common_informative_feature_count":18,"common_edited_or_irregular_record_count":2,"interpretation":"shared_actual_record_support","biological_ancestor_assigned":false,"merge_height_is_not_molecular_time":true},{"node":6091,"label":"R00718","left":1617,"right":5284,"height":0.05950420524493234,"n_profiles":2,"n_C4":2,"parent":6132,"leaf_start":1653,"leaf_end":1655,"common_exact_states":[586,793,1053,1162],"strongest_common_features":[669,648,728,20,1350,399,18,1348],"common_informative_feature_count":17,"common_edited_or_irregular_record_count":4,"interpretation":"shared_actual_record_support","biological_ancestor_assigned":false,"merge_height_is_not_molecular_time":true},{"node":6092,"label":"R00719","left":503,"right":6065,"height":0.059532800903403967,"n_profiles":3,"n_C4":3,"parent":6169,"leaf_start":3925,"leaf_end":3928,"common_exact_states":[444,904,906,1053],"strongest_common_features":[751,1400,33,8,744,279,728,20],"common_informative_feature_count":18,"common_edited_or_irregular_record_count":4,"interpretation":"shared_actual_record_support","biological_ancestor_assigned":false,"merge_height_is_not_molecular_time":true},{"node":6093,"label":"R00720","left":3380,"right":3431,"height":0.05955860974018887,"n_profiles":2,"n_C4":2,"parent":6094,"leaf_start":594,"leaf_end":596,"common_exact_states":[5,141,284,465,586,665,783,793,904,906,986,1053,1110],"strongest_common_features":[93,433,1377,744,337,1353,656,23],"common_informative_feature_count":32,"common_edited_or_irregular_record_count":11,"interpretation":"shared_actual_record_support","biological_ancestor_assigned":false,"merge_height_is_not_molecular_time":true},{"node":6094,"label":"R00721","left":3968,"right":6093,"height":0.05955860974018887,"n_profiles":3,"n_C4":3,"parent":6314,"leaf_start":593,"leaf_end":596,"common_exact_states":[5,284,465,586,665,793,904,1053,1110],"strongest_common_features":[93,433,1377,656,29,7,186,17],"common_informative_feature_count":26,"common_edited_or_irregular_record_count":8,"interpretation":"shared_actual_record_support","biological_ancestor_assigned":false,"merge_height_is_not_molecular_time":true},{"node":6095,"label":"R00722","left":1616,"right":6086,"height":0.059568332253674076,"n_profiles":15,"n_C4":20,"parent":10350,"leaf_start":4731,"leaf_end":4746,"common_exact_states":[341],"strongest_common_features":[709,20,1350,16,1346,0,14,1344],"common_informative_feature_count":10,"common_edited_or_irregular_record_count":1,"interpretation":"shared_actual_record_support","biological_ancestor_assigned":false,"merge_height_is_not_molecular_time":true},{"node":6096,"label":"R00723","left":2714,"right":4515,"height":0.05960686216750337,"n_profiles":2,"n_C4":3,"parent":10688,"leaf_start":39,"leaf_end":41,"common_exact_states":[577],"strongest_common_features":[1144],"common_informative_feature_count":1,"common_edited_or_irregular_record_count":1,"interpretation":"shared_actual_record_support","biological_ancestor_assigned":false,"merge_height_is_not_molecular_time":true},{"node":6097,"label":"R00724","left":606,"right":6069,"height":0.05960686216750337,"n_profiles":3,"n_C4":3,"parent":10450,"leaf_start":513,"leaf_end":516,"common_exact_states":[693],"strongest_common_features":[920,15,1345,4,3],"common_informative_feature_count":5,"common_edited_or_irregular_record_count":1,"interpretation":"shared_actual_record_support","biological_ancestor_assigned":false,"merge_height_is_not_molecular_time":true},{"node":6098,"label":"R00725","left":862,"right":1058,"height":0.05960686216750337,"n_profiles":2,"n_C4":2,"parent":6099,"leaf_start":9,"leaf_end":11,"common_exact_states":[224],"strongest_common_features":[997],"common_informative_feature_count":1,"common_edited_or_irregular_record_count":1,"interpretation":"shared_actual_record_support","biological_ancestor_assigned":false,"merge_height_is_not_molecular_time":true},{"node":6099,"label":"R00726","left":4182,"right":6098,"height":0.05960686216750337,"n_profiles":3,"n_C4":3,"parent":10701,"leaf_start":8,"leaf_end":11,"common_exact_states":[224],"strongest_common_features":[997],"common_informative_feature_count":1,"common_edited_or_irregular_record_count":1,"interpretation":"shared_actual_record_support","biological_ancestor_assigned":false,"merge_height_is_not_molecular_time":true},{"node":6100,"label":"R00727","left":1706,"right":5940,"height":0.059618423611137075,"n_profiles":3,"n_C4":3,"parent":8642,"leaf_start":2929,"leaf_end":2932,"common_exact_states":[153,793,1053],"strongest_common_features":[148,1372,29,7,728,20,1350,399],"common_informative_feature_count":19,"common_edited_or_irregular_record_count":3,"interpretation":"shared_actual_record_support","biological_ancestor_assigned":false,"merge_height_is_not_molecular_time":true},{"node":6101,"label":"R00728","left":1000,"right":2439,"height":0.05961925187202371,"n_profiles":2,"n_C4":2,"parent":10285,"leaf_start":2937,"leaf_end":2939,"common_exact_states":[436,793,1053],"strongest_common_features":[1162,728,20,1350,399,18,1348,16],"common_informative_feature_count":16,"common_edited_or_irregular_record_count":3,"interpretation":"shared_actual_record_support","biological_ancestor_assigned":false,"merge_height_is_not_molecular_time":true},{"node":6102,"label":"R00729","left":4950,"right":5950,"height":0.05961925187202371,"n_profiles":3,"n_C4":3,"parent":6143,"leaf_start":1512,"leaf_end":1515,"common_exact_states":[793,920,1053],"strongest_common_features":[863,728,20,1350,399,18,1348,16],"common_informative_feature_count":16,"common_edited_or_irregular_record_count":3,"interpretation":"shared_actual_record_support","biological_ancestor_assigned":false,"merge_height_is_not_molecular_time":true},{"node":6103,"label":"R00730","left":1903,"right":6066,"height":0.05962487044502366,"n_profiles":8,"n_C4":8,"parent":6139,"leaf_start":3900,"leaf_end":3908,"common_exact_states":[128,793,904,1053],"strongest_common_features":[548,279,728,20,1350,399,18,1348],"common_informative_feature_count":17,"common_edited_or_irregular_record_count":4,"interpretation":"shared_actual_record_support","biological_ancestor_assigned":false,"merge_height_is_not_molecular_time":true},{"node":6104,"label":"R00731","left":3963,"right":5090,"height":0.05970899842722095,"n_profiles":2,"n_C4":2,"parent":6139,"leaf_start":3908,"leaf_end":3910,"common_exact_states":[128,906,1053],"strongest_common_features":[548,744,728,20,1350,16,1346,0],"common_informative_feature_count":12,"common_edited_or_irregular_record_count":3,"interpretation":"shared_actual_record_support","biological_ancestor_assigned":false,"merge_height_is_not_molecular_time":true},{"node":6105,"label":"R00732","left":1021,"right":6016,"height":0.05975099113210054,"n_profiles":5,"n_C4":6,"parent":6144,"leaf_start":624,"leaf_end":629,"common_exact_states":[321,904],"strongest_common_features":[1076,279,16,1346,0,14,1344,15],"common_informative_feature_count":10,"common_edited_or_irregular_record_count":2,"interpretation":"shared_actual_record_support","biological_ancestor_assigned":false,"merge_height_is_not_molecular_time":true},{"node":6106,"label":"R00733","left":5263,"right":6089,"height":0.05977796297552828,"n_profiles":15,"n_C4":16,"parent":6114,"leaf_start":4548,"leaf_end":4563,"common_exact_states":[156],"strongest_common_features":[794,1358,24,5,20,1350,16,1346],"common_informative_feature_count":15,"common_edited_or_irregular_record_count":1,"interpretation":"shared_actual_record_support","biological_ancestor_assigned":false,"merge_height_is_not_molecular_time":true},{"node":6107,"label":"R00734","left":2854,"right":5982,"height":0.059794277309313915,"n_profiles":3,"n_C4":3,"parent":6201,"leaf_start":1239,"leaf_end":1242,"common_exact_states":[904,1053,1076],"strongest_common_features":[165,1351,21,6,5,279,728,20],"common_informative_feature_count":18,"common_edited_or_irregular_record_count":3,"interpretation":"shared_actual_record_support","biological_ancestor_assigned":false,"merge_height_is_not_molecular_time":true},{"node":6108,"label":"R00735","left":2351,"right":5932,"height":0.05982877130528603,"n_profiles":4,"n_C4":4,"parent":6126,"leaf_start":2489,"leaf_end":2493,"common_exact_states":[1023],"strongest_common_features":[207,1361,27,6,17,1347,4],"common_informative_feature_count":7,"common_edited_or_irregular_record_count":1,"interpretation":"shared_actual_record_support","biological_ancestor_assigned":false,"merge_height_is_not_molecular_time":true},{"node":6109,"label":"R00736","left":2852,"right":6088,"height":0.05983590321721286,"n_profiles":7,"n_C4":7,"parent":10035,"leaf_start":2032,"leaf_end":2039,"common_exact_states":[1066],"strongest_common_features":[585,19,1349,0,14,1344,15,1345],"common_informative_feature_count":10,"common_edited_or_irregular_record_count":1,"interpretation":"shared_actual_record_support","biological_ancestor_assigned":false,"merge_height_is_not_molecular_time":true},{"node":6110,"label":"R00737","left":3176,"right":6063,"height":0.05988884314398163,"n_profiles":4,"n_C4":6,"parent":10655,"leaf_start":175,"leaf_end":179,"common_exact_states":[685],"strongest_common_features":[517],"common_informative_feature_count":1,"common_edited_or_irregular_record_count":1,"interpretation":"shared_actual_record_support","biological_ancestor_assigned":false,"merge_height_is_not_molecular_time":true},{"node":6111,"label":"R00738","left":4698,"right":6079,"height":0.05988884314398163,"n_profiles":5,"n_C4":5,"parent":10649,"leaf_start":197,"leaf_end":202,"common_exact_states":[1040],"strongest_common_features":[1122],"common_informative_feature_count":1,"common_edited_or_irregular_record_count":1,"interpretation":"shared_actual_record_support","biological_ancestor_assigned":false,"merge_height_is_not_molecular_time":true},{"node":6112,"label":"R00739","left":3037,"right":6087,"height":0.05988884314398163,"n_profiles":4,"n_C4":5,"parent":10665,"leaf_start":121,"leaf_end":125,"common_exact_states":[664],"strongest_common_features":[1135],"common_informative_feature_count":1,"common_edited_or_irregular_record_count":1,"interpretation":"shared_actual_record_support","biological_ancestor_assigned":false,"merge_height_is_not_molecular_time":true},{"node":6113,"label":"R00740","left":16,"right":4369,"height":0.05989596418326582,"n_profiles":2,"n_C4":2,"parent":6126,"leaf_start":2493,"leaf_end":2495,"common_exact_states":[793,1023],"strongest_common_features":[207,1361,27,6,17,1347,399,18],"common_informative_feature_count":13,"common_edited_or_irregular_record_count":2,"interpretation":"shared_actual_record_support","biological_ancestor_assigned":false,"merge_height_is_not_molecular_time":true},{"node":6114,"label":"R00741","left":3678,"right":6106,"height":0.059900167113916596,"n_profiles":16,"n_C4":19,"parent":6140,"leaf_start":4547,"leaf_end":4563,"common_exact_states":[156],"strongest_common_features":[794,1358,24,5,20,1350,16,1346],"common_informative_feature_count":15,"common_edited_or_irregular_record_count":1,"interpretation":"shared_actual_record_support","biological_ancestor_assigned":false,"merge_height_is_not_molecular_time":true},{"node":6115,"label":"R00742","left":3026,"right":6084,"height":0.05992632480930156,"n_profiles":6,"n_C4":6,"parent":6127,"leaf_start":1146,"leaf_end":1152,"common_exact_states":[793,889],"strongest_common_features":[377,399,18,1348,16,1346,0,14],"common_informative_feature_count":13,"common_edited_or_irregular_record_count":2,"interpretation":"shared_actual_record_support","biological_ancestor_assigned":false,"merge_height_is_not_molecular_time":true},{"node":6116,"label":"R00743","left":1843,"right":6078,"height":0.059968051003194,"n_profiles":4,"n_C4":8,"parent":6141,"leaf_start":540,"leaf_end":544,"common_exact_states":[904,1039],"strongest_common_features":[690,1249,279,18,1348,16,1346,0],"common_informative_feature_count":14,"common_edited_or_irregular_record_count":2,"interpretation":"shared_actual_record_support","biological_ancestor_assigned":false,"merge_height_is_not_molecular_time":true},{"node":6117,"label":"R00744","left":1938,"right":4499,"height":0.059983394444036116,"n_profiles":2,"n_C4":2,"parent":6200,"leaf_start":520,"leaf_end":522,"common_exact_states":[82,450,465,793,904,1053],"strongest_common_features":[1016,415,279,728,20,1350,399,18],"common_informative_feature_count":18,"common_edited_or_irregular_record_count":5,"interpretation":"shared_actual_record_support","biological_ancestor_assigned":false,"merge_height_is_not_molecular_time":true},{"node":6118,"label":"R00745","left":68,"right":1493,"height":0.05999361115855935,"n_profiles":2,"n_C4":2,"parent":6122,"leaf_start":3562,"leaf_end":3564,"common_exact_states":[465,586,665,793,904,906,944,986,1053,1110],"strongest_common_features":[741,1418,37,9,744,656,24,6],"common_informative_feature_count":29,"common_edited_or_irregular_record_count":8,"interpretation":"shared_actual_record_support","biological_ancestor_assigned":false,"merge_height_is_not_molecular_time":true},{"node":6119,"label":"R00746","left":128,"right":3050,"height":0.05999361115855935,"n_profiles":2,"n_C4":2,"parent":6151,"leaf_start":3559,"leaf_end":3561,"common_exact_states":[588,793,906,944,1053],"strongest_common_features":[741,1418,37,9,796,1358,744,24],"common_informative_feature_count":24,"common_edited_or_irregular_record_count":5,"interpretation":"shared_actual_record_support","biological_ancestor_assigned":false,"merge_height_is_not_molecular_time":true},{"node":6120,"label":"R00747","left":343,"right":5068,"height":0.05999361115855935,"n_profiles":2,"n_C4":2,"parent":6124,"leaf_start":3564,"leaf_end":3566,"common_exact_states":[586,793,904,906,944,1053],"strongest_common_features":[741,1418,37,9,744,648,279,728],"common_informative_feature_count":22,"common_edited_or_irregular_record_count":6,"interpretation":"shared_actual_record_support","biological_ancestor_assigned":false,"merge_height_is_not_molecular_time":true},{"node":6121,"label":"R00748","left":1086,"right":2739,"height":0.05999361115855935,"n_profiles":2,"n_C4":2,"parent":6177,"leaf_start":3557,"leaf_end":3559,"common_exact_states":[586,793,904,944,1053,1094],"strongest_common_features":[741,1418,755,37,9,648,279,728],"common_informative_feature_count":22,"common_edited_or_irregular_record_count":6,"interpretation":"shared_actual_record_support","biological_ancestor_assigned":false,"merge_height_is_not_molecular_time":true},{"node":6122,"label":"R00749","left":3399,"right":6118,"height":0.05999361115855935,"n_profiles":3,"n_C4":3,"parent":6125,"leaf_start":3561,"leaf_end":3564,"common_exact_states":[465,586,665,793,904,906,944,1053,1110],"strongest_common_features":[741,1418,37,9,744,656,24,186],"common_informative_feature_count":28,"common_edited_or_irregular_record_count":8,"interpretation":"shared_actual_record_support","biological_ancestor_assigned":false,"merge_height_is_not_molecular_time":true},{"node":6123,"label":"R00750","left":3641,"right":5030,"height":0.05999361115855935,"n_profiles":2,"n_C4":2,"parent":6124,"leaf_start":3566,"leaf_end":3568,"common_exact_states":[301,465,586,665,793,904,944,986,1053,1110],"strongest_common_features":[741,1418,37,9,27,656,6,29],"common_informative_feature_count":29,"common_edited_or_irregular_record_count":7,"interpretation":"shared_actual_record_support","biological_ancestor_assigned":false,"merge_height_is_not_molecular_time":true},{"node":6124,"label":"R00751","left":6120,"right":6123,"height":0.05999361115855935,"n_profiles":4,"n_C4":4,"parent":6125,"leaf_start":3564,"leaf_end":3568,"common_exact_states":[586,793,904,944,1053],"strongest_common_features":[741,1418,37,9,648,279,728,20],"common_informative_feature_count":21,"common_edited_or_irregular_record_count":5,"interpretation":"shared_actual_record_support","biological_ancestor_assigned":false,"merge_height_is_not_molecular_time":true},{"node":6125,"label":"R00752","left":6122,"right":6124,"height":0.059993611158559355,"n_profiles":7,"n_C4":7,"parent":6151,"leaf_start":3561,"leaf_end":3568,"common_exact_states":[586,793,904,944,1053],"strongest_common_features":[741,1418,37,9,648,279,728,20],"common_informative_feature_count":21,"common_edited_or_irregular_record_count":5,"interpretation":"shared_actual_record_support","biological_ancestor_assigned":false,"merge_height_is_not_molecular_time":true},{"node":6126,"label":"R00753","left":6108,"right":6113,"height":0.0600292454707803,"n_profiles":6,"n_C4":6,"parent":10204,"leaf_start":2489,"leaf_end":2495,"common_exact_states":[1023],"strongest_common_features":[207,1361,27,6,17,1347,4],"common_informative_feature_count":7,"common_edited_or_irregular_record_count":1,"interpretation":"shared_actual_record_support","biological_ancestor_assigned":false,"merge_height_is_not_molecular_time":true},{"node":6127,"label":"R00754","left":3798,"right":6115,"height":0.06009017853424246,"n_profiles":7,"n_C4":7,"parent":6147,"leaf_start":1145,"leaf_end":1152,"common_exact_states":[793,889],"strongest_common_features":[377,399,18,1348,16,1346,0,14],"common_informative_feature_count":13,"common_edited_or_irregular_record_count":2,"interpretation":"shared_actual_record_support","biological_ancestor_assigned":false,"merge_height_is_not_molecular_time":true},{"node":6128,"label":"R00755","left":2113,"right":5901,"height":0.060091008781310705,"n_profiles":3,"n_C4":3,"parent":10222,"leaf_start":4893,"leaf_end":4896,"common_exact_states":[703,904],"strongest_common_features":[328,279,18,1348,15,1345,4,3],"common_informative_feature_count":8,"common_edited_or_irregular_record_count":2,"interpretation":"shared_actual_record_support","biological_ancestor_assigned":false,"merge_height_is_not_molecular_time":true},{"node":6129,"label":"R00756","left":814,"right":1094,"height":0.06012658827054505,"n_profiles":2,"n_C4":2,"parent":6130,"leaf_start":3894,"leaf_end":3896,"common_exact_states":[128,844,1053],"strongest_common_features":[548,588,19,1349,728,20,1350,16],"common_informative_feature_count":14,"common_edited_or_irregular_record_count":3,"interpretation":"shared_actual_record_support","biological_ancestor_assigned":false,"merge_height_is_not_molecular_time":true},{"node":6130,"label":"R00757","left":4695,"right":6129,"height":0.06012658827054505,"n_profiles":3,"n_C4":3,"parent":6192,"leaf_start":3893,"leaf_end":3896,"common_exact_states":[128,844,1053],"strongest_common_features":[548,588,19,1349,728,20,1350,16],"common_informative_feature_count":14,"common_edited_or_irregular_record_count":3,"interpretation":"shared_actual_record_support","biological_ancestor_assigned":false,"merge_height_is_not_molecular_time":true},{"node":6131,"label":"R00758","left":1597,"right":4693,"height":0.060147440730137516,"n_profiles":2,"n_C4":2,"parent":10218,"leaf_start":1122,"leaf_end":1124,"common_exact_states":[1029,1053],"strongest_common_features":[88,728,20,1350,16,1346,0,14],"common_informative_feature_count":11,"common_edited_or_irregular_record_count":2,"interpretation":"shared_actual_record_support","biological_ancestor_assigned":false,"merge_height_is_not_molecular_time":true},{"node":6132,"label":"R00759","left":6019,"right":6091,"height":0.06015206149794261,"n_profiles":5,"n_C4":5,"parent":6136,"leaf_start":1650,"leaf_end":1655,"common_exact_states":[793,1162],"strongest_common_features":[669,399,18,1348,16,1346,0,14],"common_informative_feature_count":13,"common_edited_or_irregular_record_count":2,"interpretation":"shared_actual_record_support","biological_ancestor_assigned":false,"merge_height_is_not_molecular_time":true},{"node":6133,"label":"R00760","left":1309,"right":4806,"height":0.06017723846878263,"n_profiles":2,"n_C4":2,"parent":6182,"leaf_start":4786,"leaf_end":4788,"common_exact_states":[3,357,450,465,481,586,700,793,844,904,932,986,1053,1094,1110],"strongest_common_features":[980,755,193,427,470,1354,561,24],"common_informative_feature_count":34,"common_edited_or_irregular_record_count":13,"interpretation":"shared_actual_record_support","biological_ancestor_assigned":false,"merge_height_is_not_molecular_time":true},{"node":6134,"label":"R00761","left":1601,"right":6062,"height":0.06020257752866439,"n_profiles":4,"n_C4":4,"parent":6153,"leaf_start":2924,"leaf_end":2928,"common_exact_states":[560],"strongest_common_features":[667,1381,29,7,16,1346,0,14],"common_informative_feature_count":11,"common_edited_or_irregular_record_count":1,"interpretation":"shared_actual_record_support","biological_ancestor_assigned":false,"merge_height_is_not_molecular_time":true},{"node":6135,"label":"R00762","left":5248,"right":6043,"height":0.06021649526536895,"n_profiles":4,"n_C4":4,"parent":6186,"leaf_start":2122,"leaf_end":2126,"common_exact_states":[586,793,977,1053],"strongest_common_features":[254,648,728,20,1350,399,18,1348],"common_informative_feature_count":17,"common_edited_or_irregular_record_count":4,"interpretation":"shared_actual_record_support","biological_ancestor_assigned":false,"merge_height_is_not_molecular_time":true},{"node":6136,"label":"R00763","left":1868,"right":6132,"height":0.060236150399687535,"n_profiles":6,"n_C4":6,"parent":6152,"leaf_start":1649,"leaf_end":1655,"common_exact_states":[793,1162],"strongest_common_features":[669,399,18,1348,16,1346,0,14],"common_informative_feature_count":13,"common_edited_or_irregular_record_count":2,"interpretation":"shared_actual_record_support","biological_ancestor_assigned":false,"merge_height_is_not_molecular_time":true},{"node":6137,"label":"R00764","left":1402,"right":6057,"height":0.06025617243151915,"n_profiles":9,"n_C4":9,"parent":6160,"leaf_start":4906,"leaf_end":4915,"common_exact_states":[724,793],"strongest_common_features":[848,399,18,1348,15,1345,4,3],"common_informative_feature_count":8,"common_edited_or_irregular_record_count":2,"interpretation":"shared_actual_record_support","biological_ancestor_assigned":false,"merge_height_is_not_molecular_time":true},{"node":6138,"label":"R00765","left":3282,"right":3476,"height":0.06025877632551686,"n_profiles":2,"n_C4":2,"parent":6156,"leaf_start":2253,"leaf_end":2255,"common_exact_states":[793,1053],"strongest_common_features":[1224,728,20,1350,399,18,1348,16],"common_informative_feature_count":16,"common_edited_or_irregular_record_count":2,"interpretation":"shared_actual_record_support","biological_ancestor_assigned":false,"merge_height_is_not_molecular_time":true},{"node":6139,"label":"R00766","left":6103,"right":6104,"height":0.06028182803953622,"n_profiles":10,"n_C4":10,"parent":6161,"leaf_start":3900,"leaf_end":3910,"common_exact_states":[128,1053],"strongest_common_features":[548,728,20,1350,16,1346,0,14],"common_informative_feature_count":11,"common_edited_or_irregular_record_count":2,"interpretation":"shared_actual_record_support","biological_ancestor_assigned":false,"merge_height_is_not_molecular_time":true},{"node":6140,"label":"R00767","left":764,"right":6114,"height":0.06032520858878962,"n_profiles":17,"n_C4":24,"parent":9872,"leaf_start":4546,"leaf_end":4563,"common_exact_states":[156],"strongest_common_features":[794,1358,24,5,20,1350,16,1346],"common_informative_feature_count":13,"common_edited_or_irregular_record_count":1,"interpretation":"shared_actual_record_support","biological_ancestor_assigned":false,"merge_height_is_not_molecular_time":true},{"node":6141,"label":"R00768","left":6056,"right":6116,"height":0.060331939314165084,"n_profiles":6,"n_C4":10,"parent":6149,"leaf_start":538,"leaf_end":544,"common_exact_states":[1039],"strongest_common_features":[690,1249,16,1346,0,14,1344,3],"common_informative_feature_count":8,"common_edited_or_irregular_record_count":1,"interpretation":"shared_actual_record_support","biological_ancestor_assigned":false,"merge_height_is_not_molecular_time":true},{"node":6142,"label":"R00769","left":2846,"right":6085,"height":0.060368896847320545,"n_profiles":10,"n_C4":11,"parent":6162,"leaf_start":663,"leaf_end":673,"common_exact_states":[173,793],"strongest_common_features":[272,1341,12,1424,1,10,41,399],"common_informative_feature_count":14,"common_edited_or_irregular_record_count":2,"interpretation":"shared_actual_record_support","biological_ancestor_assigned":false,"merge_height_is_not_molecular_time":true},{"node":6143,"label":"R00770","left":4205,"right":6102,"height":0.06040808401024871,"n_profiles":4,"n_C4":4,"parent":10426,"leaf_start":1511,"leaf_end":1515,"common_exact_states":[920],"strongest_common_features":[863,16,1346,0,14,1344,3],"common_informative_feature_count":7,"common_edited_or_irregular_record_count":1,"interpretation":"shared_actual_record_support","biological_ancestor_assigned":false,"merge_height_is_not_molecular_time":true},{"node":6144,"label":"R00771","left":388,"right":6105,"height":0.0604176767867254,"n_profiles":6,"n_C4":7,"parent":6167,"leaf_start":623,"leaf_end":629,"common_exact_states":[321],"strongest_common_features":[1076,16,1346,0,14,1344,3],"common_informative_feature_count":7,"common_edited_or_irregular_record_count":1,"interpretation":"shared_actual_record_support","biological_ancestor_assigned":false,"merge_height_is_not_molecular_time":true},{"node":6145,"label":"R00772","left":623,"right":2556,"height":0.060491280122176576,"n_profiles":2,"n_C4":2,"parent":6146,"leaf_start":535,"leaf_end":537,"common_exact_states":[793,1039],"strongest_common_features":[690,1249,399,18,1348,16,1346,0],"common_informative_feature_count":14,"common_edited_or_irregular_record_count":2,"interpretation":"shared_actual_record_support","biological_ancestor_assigned":false,"merge_height_is_not_molecular_time":true},{"node":6146,"label":"R00773","left":683,"right":6145,"height":0.060491280122176576,"n_profiles":3,"n_C4":3,"parent":6150,"leaf_start":534,"leaf_end":537,"common_exact_states":[793,1039],"strongest_common_features":[690,1249,399,18,1348,16,1346,0],"common_informative_feature_count":14,"common_edited_or_irregular_record_count":2,"interpretation":"shared_actual_record_support","biological_ancestor_assigned":false,"merge_height_is_not_molecular_time":true},{"node":6147,"label":"R00774","left":689,"right":6127,"height":0.060492993891041215,"n_profiles":8,"n_C4":8,"parent":6163,"leaf_start":1144,"leaf_end":1152,"common_exact_states":[793,889],"strongest_common_features":[377,399,18,1348,15,1345,4,3],"common_informative_feature_count":8,"common_edited_or_irregular_record_count":2,"interpretation":"shared_actual_record_support","biological_ancestor_assigned":false,"merge_height_is_not_molecular_time":true},{"node":6148,"label":"R00775","left":801,"right":6038,"height":0.06063707229265338,"n_profiles":5,"n_C4":6,"parent":6179,"leaf_start":1232,"leaf_end":1237,"common_exact_states":[221,793,904,1053],"strongest_common_features":[574,1355,21,5,279,728,20,1350],"common_informative_feature_count":20,"common_edited_or_irregular_record_count":4,"interpretation":"shared_actual_record_support","biological_ancestor_assigned":false,"merge_height_is_not_molecular_time":true},{"node":6149,"label":"R00776","left":4960,"right":6141,"height":0.06064176331391669,"n_profiles":7,"n_C4":11,"parent":6150,"leaf_start":537,"leaf_end":544,"common_exact_states":[1039],"strongest_common_features":[690,1249,16,1346,0,14,1344,3],"common_informative_feature_count":8,"common_edited_or_irregular_record_count":1,"interpretation":"shared_actual_record_support","biological_ancestor_assigned":false,"merge_height_is_not_molecular_time":true},{"node":6150,"label":"R00777","left":6146,"right":6149,"height":0.060724347364425946,"n_profiles":10,"n_C4":14,"parent":6173,"leaf_start":534,"leaf_end":544,"common_exact_states":[1039],"strongest_common_features":[690,1249,16,1346,0,14,1344,3],"common_informative_feature_count":8,"common_edited_or_irregular_record_count":1,"interpretation":"shared_actual_record_support","biological_ancestor_assigned":false,"merge_height_is_not_molecular_time":true},{"node":6151,"label":"R00778","left":6119,"right":6125,"height":0.060735718342616075,"n_profiles":9,"n_C4":9,"parent":6177,"leaf_start":3559,"leaf_end":3568,"common_exact_states":[793,944,1053],"strongest_common_features":[741,1418,37,9,728,20,1350,399],"common_informative_feature_count":19,"common_edited_or_irregular_record_count":3,"interpretation":"shared_actual_record_support","biological_ancestor_assigned":false,"merge_height_is_not_molecular_time":true},{"node":6152,"label":"R00779","left":4548,"right":6136,"height":0.0607806968493512,"n_profiles":7,"n_C4":7,"parent":6209,"leaf_start":1648,"leaf_end":1655,"common_exact_states":[793,1162],"strongest_common_features":[669,399,18,1348,16,1346,0,14],"common_informative_feature_count":13,"common_edited_or_irregular_record_count":2,"interpretation":"shared_actual_record_support","biological_ancestor_assigned":false,"merge_height_is_not_molecular_time":true},{"node":6153,"label":"R00780","left":420,"right":6134,"height":0.06079390227936622,"n_profiles":5,"n_C4":5,"parent":6154,"leaf_start":2923,"leaf_end":2928,"common_exact_states":[560],"strongest_common_features":[667,1381,29,7,16,1346,0,14],"common_informative_feature_count":10,"common_edited_or_irregular_record_count":1,"interpretation":"shared_actual_record_support","biological_ancestor_assigned":false,"merge_height_is_not_molecular_time":true},{"node":6154,"label":"R00781","left":2620,"right":6153,"height":0.06079390227936622,"n_profiles":6,"n_C4":6,"parent":7654,"leaf_start":2922,"leaf_end":2928,"common_exact_states":[560],"strongest_common_features":[667,1381,29,7,16,1346,0,14],"common_informative_feature_count":10,"common_edited_or_irregular_record_count":1,"interpretation":"shared_actual_record_support","biological_ancestor_assigned":false,"merge_height_is_not_molecular_time":true},{"node":6155,"label":"R00782","left":1741,"right":5015,"height":0.06079840880639506,"n_profiles":2,"n_C4":2,"parent":10678,"leaf_start":55,"leaf_end":57,"common_exact_states":[1099],"strongest_common_features":[1155],"common_informative_feature_count":1,"common_edited_or_irregular_record_count":1,"interpretation":"shared_actual_record_support","biological_ancestor_assigned":false,"merge_height_is_not_molecular_time":true},{"node":6156,"label":"R00783","left":5125,"right":6138,"height":0.06079840880639506,"n_profiles":3,"n_C4":3,"parent":10345,"leaf_start":2252,"leaf_end":2255,"common_exact_states":[793],"strongest_common_features":[1224,399,18,1348,15,1345,4,3],"common_informative_feature_count":8,"common_edited_or_irregular_record_count":1,"interpretation":"shared_actual_record_support","biological_ancestor_assigned":false,"merge_height_is_not_molecular_time":true},{"node":6157,"label":"R00784","left":4955,"right":6051,"height":0.06079840880639506,"n_profiles":4,"n_C4":4,"parent":10635,"leaf_start":233,"leaf_end":237,"common_exact_states":[1086],"strongest_common_features":[112],"common_informative_feature_count":1,"common_edited_or_irregular_record_count":1,"interpretation":"shared_actual_record_support","biological_ancestor_assigned":false,"merge_height_is_not_molecular_time":true},{"node":6158,"label":"R00785","left":3225,"right":3511,"height":0.06082858753640193,"n_profiles":2,"n_C4":2,"parent":6198,"leaf_start":2903,"leaf_end":2905,"common_exact_states":[344,793,844,904,1053],"strongest_common_features":[1153,588,19,1349,279,728,20,1350],"common_informative_feature_count":20,"common_edited_or_irregular_record_count":5,"interpretation":"shared_actual_record_support","biological_ancestor_assigned":false,"merge_height_is_not_molecular_time":true},{"node":6159,"label":"R00786","left":1639,"right":6073,"height":0.060829568109795354,"n_profiles":3,"n_C4":3,"parent":6187,"leaf_start":270,"leaf_end":273,"common_exact_states":[763,904],"strongest_common_features":[1181,279,0,14,1344,15,1345,4],"common_informative_feature_count":9,"common_edited_or_irregular_record_count":2,"interpretation":"shared_actual_record_support","biological_ancestor_assigned":false,"merge_height_is_not_molecular_time":true},{"node":6160,"label":"R00787","left":278,"right":6137,"height":0.0608369316103848,"n_profiles":10,"n_C4":10,"parent":10227,"leaf_start":4905,"leaf_end":4915,"common_exact_states":[724],"strongest_common_features":[848,4,3],"common_informative_feature_count":3,"common_edited_or_irregular_record_count":1,"interpretation":"shared_actual_record_support","biological_ancestor_assigned":false,"merge_height_is_not_molecular_time":true},{"node":6161,"label":"R00788","left":5991,"right":6139,"height":0.06084928196169034,"n_profiles":13,"n_C4":13,"parent":6180,"leaf_start":3897,"leaf_end":3910,"common_exact_states":[128,1053],"strongest_common_features":[548,728,20,1350,16,1346,0,14],"common_informative_feature_count":11,"common_edited_or_irregular_record_count":2,"interpretation":"shared_actual_record_support","biological_ancestor_assigned":false,"merge_height_is_not_molecular_time":true},{"node":6162,"label":"R00789","left":543,"right":6142,"height":0.060865142048418655,"n_profiles":11,"n_C4":13,"parent":6195,"leaf_start":662,"leaf_end":673,"common_exact_states":[173,793],"strongest_common_features":[272,1341,12,1424,1,10,41,399],"common_informative_feature_count":14,"common_edited_or_irregular_record_count":2,"interpretation":"shared_actual_record_support","biological_ancestor_assigned":false,"merge_height_is_not_molecular_time":true},{"node":6163,"label":"R00790","left":3246,"right":6147,"height":0.060865142048418655,"n_profiles":9,"n_C4":9,"parent":6164,"leaf_start":1143,"leaf_end":1152,"common_exact_states":[793,889],"strongest_common_features":[377,399,18,1348,15,1345,4,3],"common_informative_feature_count":8,"common_edited_or_irregular_record_count":2,"interpretation":"shared_actual_record_support","biological_ancestor_assigned":false,"merge_height_is_not_molecular_time":true},{"node":6164,"label":"R00791","left":5257,"right":6163,"height":0.060865142048418655,"n_profiles":10,"n_C4":11,"parent":10403,"leaf_start":1142,"leaf_end":1152,"common_exact_states":[793,889],"strongest_common_features":[377,399,18,1348,15,1345,4,3],"common_informative_feature_count":8,"common_edited_or_irregular_record_count":2,"interpretation":"shared_actual_record_support","biological_ancestor_assigned":false,"merge_height_is_not_molecular_time":true},{"node":6165,"label":"R00792","left":39,"right":5981,"height":0.060868848421819916,"n_profiles":3,"n_C4":3,"parent":10131,"leaf_start":3135,"leaf_end":3138,"common_exact_states":[358,465,793],"strongest_common_features":[116,399,18,1348,15,1345,4,3],"common_informative_feature_count":8,"common_edited_or_irregular_record_count":2,"interpretation":"shared_actual_record_support","biological_ancestor_assigned":false,"merge_height_is_not_molecular_time":true},{"node":6166,"label":"R00793","left":847,"right":1421,"height":0.060909051272449624,"n_profiles":2,"n_C4":2,"parent":6219,"leaf_start":1846,"leaf_end":1848,"common_exact_states":[799,1053,1110],"strongest_common_features":[601,19,1349,186,17,1347,728,20],"common_informative_feature_count":16,"common_edited_or_irregular_record_count":3,"interpretation":"shared_actual_record_support","biological_ancestor_assigned":false,"merge_height_is_not_molecular_time":true},{"node":6167,"label":"R00794","left":1503,"right":6144,"height":0.060940881710055246,"n_profiles":7,"n_C4":11,"parent":10577,"leaf_start":622,"leaf_end":629,"common_exact_states":[321],"strongest_common_features":[1076],"common_informative_feature_count":1,"common_edited_or_irregular_record_count":1,"interpretation":"shared_actual_record_support","biological_ancestor_assigned":false,"merge_height_is_not_molecular_time":true},{"node":6168,"label":"R00795","left":3716,"right":6077,"height":0.06096108532192886,"n_profiles":3,"n_C4":3,"parent":6187,"leaf_start":273,"leaf_end":276,"common_exact_states":[763],"strongest_common_features":[1181,20,1350,18,1348,16,1346,0],"common_informative_feature_count":14,"common_edited_or_irregular_record_count":1,"interpretation":"shared_actual_record_support","biological_ancestor_assigned":false,"merge_height_is_not_molecular_time":true},{"node":6169,"label":"R00796","left":6090,"right":6092,"height":0.0609677157421696,"n_profiles":11,"n_C4":11,"parent":6181,"leaf_start":3917,"leaf_end":3928,"common_exact_states":[444,1053],"strongest_common_features":[751,1400,33,8,728,20,1350,16],"common_informative_feature_count":16,"common_edited_or_irregular_record_count":2,"interpretation":"shared_actual_record_support","biological_ancestor_assigned":false,"merge_height_is_not_molecular_time":true},{"node":6170,"label":"R00797","left":374,"right":4400,"height":0.061035103687425096,"n_profiles":2,"n_C4":2,"parent":6172,"leaf_start":544,"leaf_end":546,"common_exact_states":[1039],"strongest_common_features":[690,1249,16,1346,0,14,1344,3],"common_informative_feature_count":8,"common_edited_or_irregular_record_count":1,"interpretation":"shared_actual_record_support","biological_ancestor_assigned":false,"merge_height_is_not_molecular_time":true},{"node":6171,"label":"R00798","left":3885,"right":4171,"height":0.061035103687425096,"n_profiles":2,"n_C4":2,"parent":6172,"leaf_start":546,"leaf_end":548,"common_exact_states":[1039],"strongest_common_features":[690,1249,16,1346,0,14,1344,3],"common_informative_feature_count":8,"common_edited_or_irregular_record_count":1,"interpretation":"shared_actual_record_support","biological_ancestor_assigned":false,"merge_height_is_not_molecular_time":true},{"node":6172,"label":"R00799","left":6170,"right":6171,"height":0.061035103687425096,"n_profiles":4,"n_C4":4,"parent":6173,"leaf_start":544,"leaf_end":548,"common_exact_states":[1039],"strongest_common_features":[690,1249,16,1346,0,14,1344,3],"common_informative_feature_count":8,"common_edited_or_irregular_record_count":1,"interpretation":"shared_actual_record_support","biological_ancestor_assigned":false,"merge_height_is_not_molecular_time":true},{"node":6173,"label":"R00800","left":6150,"right":6172,"height":0.061035103687425096,"n_profiles":14,"n_C4":18,"parent":6174,"leaf_start":534,"leaf_end":548,"common_exact_states":[1039],"strongest_common_features":[690,1249,16,1346,0,14,1344,3],"common_informative_feature_count":8,"common_edited_or_irregular_record_count":1,"interpretation":"shared_actual_record_support","biological_ancestor_assigned":false,"merge_height_is_not_molecular_time":true},{"node":6174,"label":"R00801","left":4686,"right":6173,"height":0.061035103687425096,"n_profiles":15,"n_C4":24,"parent":10585,"leaf_start":533,"leaf_end":548,"common_exact_states":[1039],"strongest_common_features":[690,1249,16,1346,0,14,1344,3],"common_informative_feature_count":8,"common_edited_or_irregular_record_count":1,"interpretation":"shared_actual_record_support","biological_ancestor_assigned":false,"merge_height_is_not_molecular_time":true},{"node":6175,"label":"R00802","left":3309,"right":4615,"height":0.06104812061349412,"n_profiles":2,"n_C4":2,"parent":6261,"leaf_start":193,"leaf_end":195,"common_exact_states":[586,648,793,904],"strongest_common_features":[1040,648,279,399,18,1348,16,1346],"common_informative_feature_count":15,"common_edited_or_irregular_record_count":4,"interpretation":"shared_actual_record_support","biological_ancestor_assigned":false,"merge_height_is_not_molecular_time":true},{"node":6176,"label":"R00803","left":2663,"right":5203,"height":0.061062518516977964,"n_profiles":2,"n_C4":2,"parent":6312,"leaf_start":5107,"leaf_end":5109,"common_exact_states":[783,793,843,904,1053],"strongest_common_features":[67,337,1353,23,5,279,728,20],"common_informative_feature_count":21,"common_edited_or_irregular_record_count":5,"interpretation":"shared_actual_record_support","biological_ancestor_assigned":false,"merge_height_is_not_molecular_time":true},{"node":6177,"label":"R00804","left":6121,"right":6151,"height":0.06107369864931059,"n_profiles":11,"n_C4":11,"parent":6211,"leaf_start":3557,"leaf_end":3568,"common_exact_states":[793,944,1053],"strongest_common_features":[741,1418,37,9,728,20,1350,399],"common_informative_feature_count":19,"common_edited_or_irregular_record_count":3,"interpretation":"shared_actual_record_support","biological_ancestor_assigned":false,"merge_height_is_not_molecular_time":true},{"node":6178,"label":"R00805","left":2054,"right":2509,"height":0.06110636541267092,"n_profiles":2,"n_C4":2,"parent":10171,"leaf_start":5143,"leaf_end":5145,"common_exact_states":[297,586,793,1053],"strongest_common_features":[934,648,728,20,1350,399,18,1348],"common_informative_feature_count":17,"common_edited_or_irregular_record_count":4,"interpretation":"shared_actual_record_support","biological_ancestor_assigned":false,"merge_height_is_not_molecular_time":true},{"node":6179,"label":"R00806","left":146,"right":6148,"height":0.06112251694809506,"n_profiles":6,"n_C4":7,"parent":6197,"leaf_start":1231,"leaf_end":1237,"common_exact_states":[221,904,1053],"strongest_common_features":[574,1355,21,5,279,728,20,1350],"common_informative_feature_count":17,"common_edited_or_irregular_record_count":3,"interpretation":"shared_actual_record_support","biological_ancestor_assigned":false,"merge_height_is_not_molecular_time":true},{"node":6180,"label":"R00807","left":2078,"right":6161,"height":0.061137781440942396,"n_profiles":14,"n_C4":14,"parent":6192,"leaf_start":3896,"leaf_end":3910,"common_exact_states":[128,1053],"strongest_common_features":[548,728,20,1350,16,1346,0,14],"common_informative_feature_count":11,"common_edited_or_irregular_record_count":2,"interpretation":"shared_actual_record_support","biological_ancestor_assigned":false,"merge_height_is_not_molecular_time":true},{"node":6181,"label":"R00808","left":587,"right":6169,"height":0.061185173905763675,"n_profiles":12,"n_C4":13,"parent":6221,"leaf_start":3916,"leaf_end":3928,"common_exact_states":[444,1053],"strongest_common_features":[751,1400,33,8,728,20,1350,16],"common_informative_feature_count":16,"common_edited_or_irregular_record_count":2,"interpretation":"shared_actual_record_support","biological_ancestor_assigned":false,"merge_height_is_not_molecular_time":true},{"node":6182,"label":"R00809","left":4893,"right":6133,"height":0.06119019484925751,"n_profiles":3,"n_C4":3,"parent":6231,"leaf_start":4785,"leaf_end":4788,"common_exact_states":[450,700,793,904,1053],"strongest_common_features":[980,415,279,728,20,1350,399,18],"common_informative_feature_count":18,"common_edited_or_irregular_record_count":5,"interpretation":"shared_actual_record_support","biological_ancestor_assigned":false,"merge_height_is_not_molecular_time":true},{"node":6183,"label":"R00810","left":568,"right":4599,"height":0.061217358967756735,"n_profiles":2,"n_C4":2,"parent":6184,"leaf_start":268,"leaf_end":270,"common_exact_states":[763,1053],"strongest_common_features":[1181,728,20,1350,16,1346,0,14],"common_informative_feature_count":11,"common_edited_or_irregular_record_count":2,"interpretation":"shared_actual_record_support","biological_ancestor_assigned":false,"merge_height_is_not_molecular_time":true},{"node":6184,"label":"R00811","left":797,"right":6183,"height":0.061217358967756735,"n_profiles":3,"n_C4":3,"parent":6194,"leaf_start":267,"leaf_end":270,"common_exact_states":[763,1053],"strongest_common_features":[1181,728,20,1350,16,1346,0,14],"common_informative_feature_count":11,"common_edited_or_irregular_record_count":2,"interpretation":"shared_actual_record_support","biological_ancestor_assigned":false,"merge_height_is_not_molecular_time":true},{"node":6185,"label":"R00812","left":1330,"right":6076,"height":0.061231143540978465,"n_profiles":3,"n_C4":3,"parent":6257,"leaf_start":1222,"leaf_end":1225,"common_exact_states":[586,793,806],"strongest_common_features":[212,1352,22,17,1347,5,648,399],"common_informative_feature_count":19,"common_edited_or_irregular_record_count":3,"interpretation":"shared_actual_record_support","biological_ancestor_assigned":false,"merge_height_is_not_molecular_time":true},{"node":6186,"label":"R00813","left":1182,"right":6135,"height":0.06123372164987572,"n_profiles":5,"n_C4":5,"parent":6199,"leaf_start":2121,"leaf_end":2126,"common_exact_states":[586,977,1053],"strongest_common_features":[254,648,728,20,1350,16,1346,0],"common_informative_feature_count":14,"common_edited_or_irregular_record_count":3,"interpretation":"shared_actual_record_support","biological_ancestor_assigned":false,"merge_height_is_not_molecular_time":true},{"node":6187,"label":"R00814","left":6159,"right":6168,"height":0.061328280596869095,"n_profiles":6,"n_C4":6,"parent":6194,"leaf_start":270,"leaf_end":276,"common_exact_states":[763],"strongest_common_features":[1181,0,14,1344,15,1345,4,3],"common_informative_feature_count":8,"common_edited_or_irregular_record_count":1,"interpretation":"shared_actual_record_support","biological_ancestor_assigned":false,"merge_height_is_not_molecular_time":true},{"node":6188,"label":"R00815","left":2876,"right":6083,"height":0.06134013246662856,"n_profiles":7,"n_C4":8,"parent":6250,"leaf_start":2305,"leaf_end":2312,"common_exact_states":[712,793,904,1053],"strongest_common_features":[378,279,728,20,1350,399,18,1348],"common_informative_feature_count":17,"common_edited_or_irregular_record_count":4,"interpretation":"shared_actual_record_support","biological_ancestor_assigned":false,"merge_height_is_not_molecular_time":true},{"node":6189,"label":"R00816","left":546,"right":4766,"height":0.06135070683449118,"n_profiles":2,"n_C4":2,"parent":6253,"leaf_start":2042,"leaf_end":2044,"common_exact_states":[602,793,904,1049,1053],"strongest_common_features":[259,262,279,728,20,1350,399,18],"common_informative_feature_count":18,"common_edited_or_irregular_record_count":5,"interpretation":"shared_actual_record_support","biological_ancestor_assigned":false,"merge_height_is_not_molecular_time":true},{"node":6190,"label":"R00817","left":2187,"right":3410,"height":0.061358852457549025,"n_profiles":2,"n_C4":2,"parent":6191,"leaf_start":1843,"leaf_end":1845,"common_exact_states":[799,844],"strongest_common_features":[601,588,19,1349,20,1350,16,1346],"common_informative_feature_count":13,"common_edited_or_irregular_record_count":2,"interpretation":"shared_actual_record_support","biological_ancestor_assigned":false,"merge_height_is_not_molecular_time":true},{"node":6191,"label":"R00818","left":4222,"right":6190,"height":0.061358852457549025,"n_profiles":3,"n_C4":3,"parent":6270,"leaf_start":1842,"leaf_end":1845,"common_exact_states":[799,844],"strongest_common_features":[601,588,19,1349,0,14,1344,4],"common_informative_feature_count":8,"common_edited_or_irregular_record_count":2,"interpretation":"shared_actual_record_support","biological_ancestor_assigned":false,"merge_height_is_not_molecular_time":true},{"node":6192,"label":"R00819","left":6130,"right":6180,"height":0.06138845332742424,"n_profiles":17,"n_C4":17,"parent":6207,"leaf_start":3893,"leaf_end":3910,"common_exact_states":[128,1053],"strongest_common_features":[548,728,20,1350,16,1346,0,14],"common_informative_feature_count":11,"common_edited_or_irregular_record_count":2,"interpretation":"shared_actual_record_support","biological_ancestor_assigned":false,"merge_height_is_not_molecular_time":true},{"node":6193,"label":"R00820","left":448,"right":4837,"height":0.06140834415518738,"n_profiles":2,"n_C4":2,"parent":6346,"leaf_start":2900,"leaf_end":2902,"common_exact_states":[31,344],"strongest_common_features":[1153,775,1370,27,6,20,1350,16],"common_informative_feature_count":14,"common_edited_or_irregular_record_count":2,"interpretation":"shared_actual_record_support","biological_ancestor_assigned":false,"merge_height_is_not_molecular_time":true},{"node":6194,"label":"R00821","left":6184,"right":6187,"height":0.06141178768095646,"n_profiles":9,"n_C4":9,"parent":6210,"leaf_start":267,"leaf_end":276,"common_exact_states":[763],"strongest_common_features":[1181,0,14,1344,4,3],"common_informative_feature_count":6,"common_edited_or_irregular_record_count":1,"interpretation":"shared_actual_record_support","biological_ancestor_assigned":false,"merge_height_is_not_molecular_time":true},{"node":6195,"label":"R00822","left":826,"right":6162,"height":0.061415739102575605,"n_profiles":12,"n_C4":17,"parent":6196,"leaf_start":661,"leaf_end":673,"common_exact_states":[173],"strongest_common_features":[272,1341,12,1424,1,10,41,15],"common_informative_feature_count":10,"common_edited_or_irregular_record_count":1,"interpretation":"shared_actual_record_support","biological_ancestor_assigned":false,"merge_height_is_not_molecular_time":true},{"node":6196,"label":"R00823","left":2334,"right":6195,"height":0.061415739102575605,"n_profiles":13,"n_C4":18,"parent":9968,"leaf_start":660,"leaf_end":673,"common_exact_states":[173],"strongest_common_features":[272,1341,12,1424,1,10,41,15],"common_informative_feature_count":10,"common_edited_or_irregular_record_count":1,"interpretation":"shared_actual_record_support","biological_ancestor_assigned":false,"merge_height_is_not_molecular_time":true},{"node":6197,"label":"R00824","left":5293,"right":6179,"height":0.06152006554644119,"n_profiles":7,"n_C4":8,"parent":6202,"leaf_start":1230,"leaf_end":1237,"common_exact_states":[221,904],"strongest_common_features":[574,1355,21,5,279,0,14,1344],"common_informative_feature_count":12,"common_edited_or_irregular_record_count":2,"interpretation":"shared_actual_record_support","biological_ancestor_assigned":false,"merge_height_is_not_molecular_time":true},{"node":6198,"label":"R00825","left":1816,"right":6158,"height":0.06155356466134658,"n_profiles":3,"n_C4":3,"parent":6346,"leaf_start":2902,"leaf_end":2905,"common_exact_states":[344,793,844,1053],"strongest_common_features":[1153,588,19,1349,728,20,1350,399],"common_informative_feature_count":19,"common_edited_or_irregular_record_count":4,"interpretation":"shared_actual_record_support","biological_ancestor_assigned":false,"merge_height_is_not_molecular_time":true},{"node":6199,"label":"R00826","left":574,"right":6186,"height":0.06157377573058115,"n_profiles":6,"n_C4":6,"parent":6254,"leaf_start":2120,"leaf_end":2126,"common_exact_states":[977,1053],"strongest_common_features":[254,728,20,1350,16,1346,0,14],"common_informative_feature_count":13,"common_edited_or_irregular_record_count":2,"interpretation":"shared_actual_record_support","biological_ancestor_assigned":false,"merge_height_is_not_molecular_time":true},{"node":6200,"label":"R00827","left":1564,"right":6117,"height":0.06170775949540733,"n_profiles":3,"n_C4":3,"parent":6218,"leaf_start":519,"leaf_end":522,"common_exact_states":[82,793,904,1053],"strongest_common_features":[1016,279,728,20,1350,399,18,1348],"common_informative_feature_count":17,"common_edited_or_irregular_record_count":4,"interpretation":"shared_actual_record_support","biological_ancestor_assigned":false,"merge_height_is_not_molecular_time":true},{"node":6201,"label":"R00828","left":4872,"right":6107,"height":0.06170968358755272,"n_profiles":4,"n_C4":4,"parent":8812,"leaf_start":1238,"leaf_end":1242,"common_exact_states":[1053,1076],"strongest_common_features":[165,1351,21,5,728,20,1350,16],"common_informative_feature_count":16,"common_edited_or_irregular_record_count":2,"interpretation":"shared_actual_record_support","biological_ancestor_assigned":false,"merge_height_is_not_molecular_time":true},{"node":6202,"label":"R00829","left":4758,"right":6197,"height":0.06171432145297216,"n_profiles":8,"n_C4":9,"parent":6233,"leaf_start":1229,"leaf_end":1237,"common_exact_states":[221,904],"strongest_common_features":[574,1355,21,5,279,0,14,1344],"common_informative_feature_count":12,"common_edited_or_irregular_record_count":2,"interpretation":"shared_actual_record_support","biological_ancestor_assigned":false,"merge_height_is_not_molecular_time":true},{"node":6203,"label":"R00830","left":422,"right":552,"height":0.06182407876642104,"n_profiles":2,"n_C4":2,"parent":6204,"leaf_start":5141,"leaf_end":5143,"common_exact_states":[65,120,465,481,586,793,904,1053,1110],"strongest_common_features":[559,565,561,186,17,1347,648,279],"common_informative_feature_count":23,"common_edited_or_irregular_record_count":8,"interpretation":"shared_actual_record_support","biological_ancestor_assigned":false,"merge_height_is_not_molecular_time":true},{"node":6204,"label":"R00831","left":4521,"right":6203,"height":0.06182407876642104,"n_profiles":3,"n_C4":3,"parent":6205,"leaf_start":5140,"leaf_end":5143,"common_exact_states":[65,120,465,481,586,793,904,1053,1110],"strongest_common_features":[559,565,561,186,17,1347,648,279],"common_informative_feature_count":23,"common_edited_or_irregular_record_count":8,"interpretation":"shared_actual_record_support","biological_ancestor_assigned":false,"merge_height_is_not_molecular_time":true},{"node":6205,"label":"R00832","left":1867,"right":6204,"height":0.06182407876642104,"n_profiles":4,"n_C4":4,"parent":6215,"leaf_start":5139,"leaf_end":5143,"common_exact_states":[65,465,586,793,904,1053,1110],"strongest_common_features":[559,186,17,1347,648,279,728,20],"common_informative_feature_count":21,"common_edited_or_irregular_record_count":6,"interpretation":"shared_actual_record_support","biological_ancestor_assigned":false,"merge_height_is_not_molecular_time":true},{"node":6206,"label":"R00833","left":204,"right":3878,"height":0.06182407876642104,"n_profiles":2,"n_C4":2,"parent":6281,"leaf_start":3854,"leaf_end":3856,"common_exact_states":[586,754,793,850,904],"strongest_common_features":[1028,153,1359,25,6,648,279,399],"common_informative_feature_count":19,"common_edited_or_irregular_record_count":5,"interpretation":"shared_actual_record_support","biological_ancestor_assigned":false,"merge_height_is_not_molecular_time":true},{"node":6207,"label":"R00834","left":3241,"right":6192,"height":0.061845686934569585,"n_profiles":18,"n_C4":18,"parent":6216,"leaf_start":3892,"leaf_end":3910,"common_exact_states":[128,1053],"strongest_common_features":[548,728,20,1350,16,1346,0,14],"common_informative_feature_count":11,"common_edited_or_irregular_record_count":2,"interpretation":"shared_actual_record_support","biological_ancestor_assigned":false,"merge_height_is_not_molecular_time":true},{"node":6208,"label":"R00835","left":2626,"right":3955,"height":0.06188317833684174,"n_profiles":2,"n_C4":2,"parent":6234,"leaf_start":2046,"leaf_end":2048,"common_exact_states":[5,793,904,986,1049,1053],"strongest_common_features":[259,433,1377,29,7,279,728,20],"common_informative_feature_count":21,"common_edited_or_irregular_record_count":5,"interpretation":"shared_actual_record_support","biological_ancestor_assigned":false,"merge_height_is_not_molecular_time":true},{"node":6209,"label":"R00836","left":5325,"right":6152,"height":0.06189182204953098,"n_profiles":8,"n_C4":10,"parent":10517,"leaf_start":1647,"leaf_end":1655,"common_exact_states":[1162],"strongest_common_features":[669,16,1346,0,14,1344,3],"common_informative_feature_count":7,"common_edited_or_irregular_record_count":1,"interpretation":"shared_actual_record_support","biological_ancestor_assigned":false,"merge_height_is_not_molecular_time":true},{"node":6210,"label":"R00837","left":3539,"right":6194,"height":0.061891822049530996,"n_profiles":10,"n_C4":12,"parent":10632,"leaf_start":266,"leaf_end":276,"common_exact_states":[763],"strongest_common_features":[1181],"common_informative_feature_count":1,"common_edited_or_irregular_record_count":1,"interpretation":"shared_actual_record_support","biological_ancestor_assigned":false,"merge_height_is_not_molecular_time":true},{"node":6211,"label":"R00838","left":4079,"right":6177,"height":0.061927697487687984,"n_profiles":12,"n_C4":12,"parent":6275,"leaf_start":3556,"leaf_end":3568,"common_exact_states":[793,944,1053],"strongest_common_features":[741,1418,37,9,728,20,1350,399],"common_informative_feature_count":19,"common_edited_or_irregular_record_count":3,"interpretation":"shared_actual_record_support","biological_ancestor_assigned":false,"merge_height_is_not_molecular_time":true},{"node":6212,"label":"R00839","left":1335,"right":2131,"height":0.06196907555888001,"n_profiles":2,"n_C4":2,"parent":6213,"leaf_start":806,"leaf_end":808,"common_exact_states":[137,481,586,793,904,1053],"strongest_common_features":[554,561,648,279,728,20,1350,399],"common_informative_feature_count":19,"common_edited_or_irregular_record_count":6,"interpretation":"shared_actual_record_support","biological_ancestor_assigned":false,"merge_height_is_not_molecular_time":true},{"node":6213,"label":"R00840","left":5365,"right":6212,"height":0.06196907555888001,"n_profiles":3,"n_C4":3,"parent":6332,"leaf_start":805,"leaf_end":808,"common_exact_states":[137,481,586,793,904,1053],"strongest_common_features":[554,561,648,279,728,20,1350,399],"common_informative_feature_count":19,"common_edited_or_irregular_record_count":6,"interpretation":"shared_actual_record_support","biological_ancestor_assigned":false,"merge_height_is_not_molecular_time":true},{"node":6214,"label":"R00841","left":3024,"right":4857,"height":0.061975769854844674,"n_profiles":2,"n_C4":2,"parent":6275,"leaf_start":3568,"leaf_end":3570,"common_exact_states":[465,793,844,944,1053],"strongest_common_features":[741,1418,37,9,588,19,1349,728],"common_informative_feature_count":22,"common_edited_or_irregular_record_count":4,"interpretation":"shared_actual_record_support","biological_ancestor_assigned":false,"merge_height_is_not_molecular_time":true},{"node":6215,"label":"R00842","left":955,"right":6205,"height":0.06204615547694466,"n_profiles":5,"n_C4":5,"parent":6334,"leaf_start":5138,"leaf_end":5143,"common_exact_states":[65,586,793,1053],"strongest_common_features":[559,648,728,20,1350,399,18,1348],"common_informative_feature_count":17,"common_edited_or_irregular_record_count":4,"interpretation":"shared_actual_record_support","biological_ancestor_assigned":false,"merge_height_is_not_molecular_time":true},{"node":6216,"label":"R00843","left":3732,"right":6207,"height":0.0620776121124584,"n_profiles":19,"n_C4":19,"parent":6217,"leaf_start":3891,"leaf_end":3910,"common_exact_states":[128],"strongest_common_features":[548,0,14,1344,4,3],"common_informative_feature_count":6,"common_edited_or_irregular_record_count":1,"interpretation":"shared_actual_record_support","biological_ancestor_assigned":false,"merge_height_is_not_molecular_time":true},{"node":6217,"label":"R00844","left":3627,"right":6216,"height":0.062138201374363926,"n_profiles":20,"n_C4":20,"parent":6223,"leaf_start":3890,"leaf_end":3910,"common_exact_states":[128],"strongest_common_features":[548,0,14,1344,4,3],"common_informative_feature_count":6,"common_edited_or_irregular_record_count":1,"interpretation":"shared_actual_record_support","biological_ancestor_assigned":false,"merge_height_is_not_molecular_time":true},{"node":6218,"label":"R00845","left":3861,"right":6200,"height":0.06218365162747714,"n_profiles":4,"n_C4":4,"parent":6239,"leaf_start":518,"leaf_end":522,"common_exact_states":[82,793,904],"strongest_common_features":[1016,279,399,18,1348,16,1346,0],"common_informative_feature_count":14,"common_edited_or_irregular_record_count":3,"interpretation":"shared_actual_record_support","biological_ancestor_assigned":false,"merge_height_is_not_molecular_time":true},{"node":6219,"label":"R00846","left":2903,"right":6166,"height":0.062195867774119215,"n_profiles":3,"n_C4":3,"parent":6270,"leaf_start":1845,"leaf_end":1848,"common_exact_states":[799,1053],"strongest_common_features":[601,19,1349,728,20,1350,16,1346],"common_informative_feature_count":13,"common_edited_or_irregular_record_count":2,"interpretation":"shared_actual_record_support","biological_ancestor_assigned":false,"merge_height_is_not_molecular_time":true},{"node":6220,"label":"R00847","left":2400,"right":2928,"height":0.06220338249966994,"n_profiles":2,"n_C4":2,"parent":6259,"leaf_start":44,"leaf_end":46,"common_exact_states":[389,793],"strongest_common_features":[42,399,18,1348,15,1345,4,3],"common_informative_feature_count":8,"common_edited_or_irregular_record_count":2,"interpretation":"shared_actual_record_support","biological_ancestor_assigned":false,"merge_height_is_not_molecular_time":true},{"node":6221,"label":"R00848","left":3367,"right":6181,"height":0.06223050756253922,"n_profiles":13,"n_C4":14,"parent":6229,"leaf_start":3915,"leaf_end":3928,"common_exact_states":[444,1053],"strongest_common_features":[751,1400,33,8,728,20,1350,16],"common_informative_feature_count":14,"common_edited_or_irregular_record_count":2,"interpretation":"shared_actual_record_support","biological_ancestor_assigned":false,"merge_height_is_not_molecular_time":true},{"node":6222,"label":"R00849","left":2009,"right":2273,"height":0.06223232271604321,"n_profiles":2,"n_C4":3,"parent":6230,"leaf_start":3912,"leaf_end":3914,"common_exact_states":[444,793,1053],"strongest_common_features":[751,1400,33,8,728,20,1350,399],"common_informative_feature_count":19,"common_edited_or_irregular_record_count":3,"interpretation":"shared_actual_record_support","biological_ancestor_assigned":false,"merge_height_is_not_molecular_time":true},{"node":6223,"label":"R00850","left":591,"right":6217,"height":0.062279731193836105,"n_profiles":21,"n_C4":21,"parent":6266,"leaf_start":3889,"leaf_end":3910,"common_exact_states":[128],"strongest_common_features":[548,0,14,1344,4,3],"common_informative_feature_count":6,"common_edited_or_irregular_record_count":1,"interpretation":"shared_actual_record_support","biological_ancestor_assigned":false,"merge_height_is_not_molecular_time":true},{"node":6224,"label":"R00851","left":124,"right":263,"height":0.0623173237699232,"n_profiles":2,"n_C4":2,"parent":6225,"leaf_start":961,"leaf_end":963,"common_exact_states":[3,141,450,465,586,665,793,904,986,1051,1053,1110],"strongest_common_features":[180,470,1354,656,24,415,186,294],"common_informative_feature_count":28,"common_edited_or_irregular_record_count":10,"interpretation":"shared_actual_record_support","biological_ancestor_assigned":false,"merge_height_is_not_molecular_time":true},{"node":6225,"label":"R00852","left":273,"right":6224,"height":0.0623173237699232,"n_profiles":3,"n_C4":3,"parent":6290,"leaf_start":960,"leaf_end":963,"common_exact_states":[3,586,793,904,986,1051,1053,1110],"strongest_common_features":[180,470,1354,24,186,17,1347,5],"common_informative_feature_count":25,"common_edited_or_irregular_record_count":7,"interpretation":"shared_actual_record_support","biological_ancestor_assigned":false,"merge_height_is_not_molecular_time":true},{"node":6226,"label":"R00853","left":5085,"right":5296,"height":0.062336746492275226,"n_profiles":2,"n_C4":2,"parent":6305,"leaf_start":3546,"leaf_end":3548,"common_exact_states":[385,465,793,1053],"strongest_common_features":[133,1406,37,9,728,20,1350,399],"common_informative_feature_count":19,"common_edited_or_irregular_record_count":3,"interpretation":"shared_actual_record_support","biological_ancestor_assigned":false,"merge_height_is_not_molecular_time":true},{"node":6227,"label":"R00854","left":490,"right":5191,"height":0.06234516500875301,"n_profiles":2,"n_C4":2,"parent":6274,"leaf_start":4781,"leaf_end":4783,"common_exact_states":[465,586,700,793,904,986,1053],"strongest_common_features":[980,648,279,728,20,1350,399,18],"common_informative_feature_count":18,"common_edited_or_irregular_record_count":5,"interpretation":"shared_actual_record_support","biological_ancestor_assigned":false,"merge_height_is_not_molecular_time":true},{"node":6228,"label":"R00855","left":2494,"right":4129,"height":0.06234569202869105,"n_profiles":2,"n_C4":2,"parent":6303,"leaf_start":53,"leaf_end":55,"common_exact_states":[425,586],"strongest_common_features":[96,648,16,1346,0,14,1344,3],"common_informative_feature_count":8,"common_edited_or_irregular_record_count":2,"interpretation":"shared_actual_record_support","biological_ancestor_assigned":false,"merge_height_is_not_molecular_time":true},{"node":6229,"label":"R00856","left":2045,"right":6221,"height":0.06235960443984475,"n_profiles":14,"n_C4":15,"parent":6230,"leaf_start":3914,"leaf_end":3928,"common_exact_states":[444,1053],"strongest_common_features":[751,1400,33,8,728,20,1350,16],"common_informative_feature_count":14,"common_edited_or_irregular_record_count":2,"interpretation":"shared_actual_record_support","biological_ancestor_assigned":false,"merge_height_is_not_molecular_time":true},{"node":6230,"label":"R00857","left":6222,"right":6229,"height":0.0623968162525765,"n_profiles":16,"n_C4":18,"parent":6288,"leaf_start":3912,"leaf_end":3928,"common_exact_states":[444,1053],"strongest_common_features":[751,1400,33,8,728,20,1350,16],"common_informative_feature_count":14,"common_edited_or_irregular_record_count":2,"interpretation":"shared_actual_record_support","biological_ancestor_assigned":false,"merge_height_is_not_molecular_time":true},{"node":6231,"label":"R00858","left":5241,"right":6182,"height":0.06241705373479528,"n_profiles":4,"n_C4":4,"parent":6279,"leaf_start":4784,"leaf_end":4788,"common_exact_states":[700,793,904],"strongest_common_features":[980,279,399,18,1348,15,1345,4],"common_informative_feature_count":9,"common_edited_or_irregular_record_count":3,"interpretation":"shared_actual_record_support","biological_ancestor_assigned":false,"merge_height_is_not_molecular_time":true},{"node":6232,"label":"R00859","left":4317,"right":5362,"height":0.06242766463201834,"n_profiles":2,"n_C4":2,"parent":6324,"leaf_start":1328,"leaf_end":1330,"common_exact_states":[481,687,793,1053],"strongest_common_features":[1166,561,728,20,1350,399,18,1348],"common_informative_feature_count":17,"common_edited_or_irregular_record_count":4,"interpretation":"shared_actual_record_support","biological_ancestor_assigned":false,"merge_height_is_not_molecular_time":true},{"node":6233,"label":"R00860","left":624,"right":6202,"height":0.06243794710235382,"n_profiles":9,"n_C4":10,"parent":6292,"leaf_start":1228,"leaf_end":1237,"common_exact_states":[221],"strongest_common_features":[574,1355,21,5,0,14,1344,15],"common_informative_feature_count":11,"common_edited_or_irregular_record_count":1,"interpretation":"shared_actual_record_support","biological_ancestor_assigned":false,"merge_height_is_not_molecular_time":true},{"node":6234,"label":"R00861","left":1697,"right":6208,"height":0.062452434239691976,"n_profiles":3,"n_C4":3,"parent":6377,"leaf_start":2045,"leaf_end":2048,"common_exact_states":[5,904,1049,1053],"strongest_common_features":[259,433,1377,29,7,279,728,20],"common_informative_feature_count":20,"common_edited_or_irregular_record_count":4,"interpretation":"shared_actual_record_support","biological_ancestor_assigned":false,"merge_height_is_not_molecular_time":true},{"node":6235,"label":"R00862","left":735,"right":4817,"height":0.062459282744411114,"n_profiles":2,"n_C4":2,"parent":6237,"leaf_start":4053,"leaf_end":4055,"common_exact_states":[586,665,783,793,904,1053,1070],"strongest_common_features":[344,337,1353,656,23,5,648,279],"common_informative_feature_count":23,"common_edited_or_irregular_record_count":7,"interpretation":"shared_actual_record_support","biological_ancestor_assigned":false,"merge_height_is_not_molecular_time":true},{"node":6236,"label":"R00863","left":1411,"right":2240,"height":0.062459282744411114,"n_profiles":2,"n_C4":2,"parent":6237,"leaf_start":4055,"leaf_end":4057,"common_exact_states":[141,465,481,586,665,793,904,986,1053,1070],"strongest_common_features":[344,1353,656,561,23,294,5,648],"common_informative_feature_count":24,"common_edited_or_irregular_record_count":8,"interpretation":"shared_actual_record_support","biological_ancestor_assigned":false,"merge_height_is_not_molecular_time":true},{"node":6237,"label":"R00864","left":6235,"right":6236,"height":0.062459282744411114,"n_profiles":4,"n_C4":4,"parent":6320,"leaf_start":4053,"leaf_end":4057,"common_exact_states":[586,665,793,904,1053,1070],"strongest_common_features":[344,1353,656,23,5,648,279,728],"common_informative_feature_count":22,"common_edited_or_irregular_record_count":6,"interpretation":"shared_actual_record_support","biological_ancestor_assigned":false,"merge_height_is_not_molecular_time":true},{"node":6238,"label":"R00865","left":1910,"right":2434,"height":0.062459282744411114,"n_profiles":2,"n_C4":2,"parent":6335,"leaf_start":4047,"leaf_end":4049,"common_exact_states":[141,793,836,904,1070],"strongest_common_features":[344,449,1364,27,1353,23,6,294],"common_informative_feature_count":17,"common_edited_or_irregular_record_count":5,"interpretation":"shared_actual_record_support","biological_ancestor_assigned":false,"merge_height_is_not_molecular_time":true},{"node":6239,"label":"R00866","left":724,"right":6218,"height":0.06249746949841107,"n_profiles":5,"n_C4":5,"parent":6369,"leaf_start":517,"leaf_end":522,"common_exact_states":[82,793,904],"strongest_common_features":[1016,279,399,18,1348,16,1346,0],"common_informative_feature_count":14,"common_edited_or_irregular_record_count":3,"interpretation":"shared_actual_record_support","biological_ancestor_assigned":false,"merge_height_is_not_molecular_time":true},{"node":6240,"label":"R00867","left":0,"right":246,"height":0.0625366855834441,"n_profiles":2,"n_C4":2,"parent":6241,"leaf_start":3949,"leaf_end":3951,"common_exact_states":[141,450,465,586,783,793,836,844,904,1017,1053,1110],"strongest_common_features":[424,1394,33,8,449,1364,27,337],"common_informative_feature_count":37,"common_edited_or_irregular_record_count":11,"interpretation":"shared_actual_record_support","biological_ancestor_assigned":false,"merge_height_is_not_molecular_time":true},{"node":6241,"label":"R00868","left":1788,"right":6240,"height":0.0625366855834441,"n_profiles":3,"n_C4":3,"parent":6245,"leaf_start":3948,"leaf_end":3951,"common_exact_states":[141,450,465,586,793,836,844,904,1017,1053],"strongest_common_features":[424,1394,33,8,449,1364,27,415],"common_informative_feature_count":32,"common_edited_or_irregular_record_count":9,"interpretation":"shared_actual_record_support","biological_ancestor_assigned":false,"merge_height_is_not_molecular_time":true},{"node":6242,"label":"R00869","left":1242,"right":3398,"height":0.0625366855834441,"n_profiles":2,"n_C4":2,"parent":6249,"leaf_start":3952,"leaf_end":3954,"common_exact_states":[586,665,793,904,1017,1053],"strongest_common_features":[424,1394,33,8,656,648,279,728],"common_informative_feature_count":22,"common_edited_or_irregular_record_count":6,"interpretation":"shared_actual_record_support","biological_ancestor_assigned":false,"merge_height_is_not_molecular_time":true},{"node":6243,"label":"R00870","left":1536,"right":2834,"height":0.0625366855834441,"n_profiles":2,"n_C4":2,"parent":6246,"leaf_start":3944,"leaf_end":3946,"common_exact_states":[465,586,793,904,926,1017,1053],"strongest_common_features":[424,1394,33,8,307,648,279,728],"common_informative_feature_count":22,"common_edited_or_irregular_record_count":6,"interpretation":"shared_actual_record_support","biological_ancestor_assigned":false,"merge_height_is_not_molecular_time":true},{"node":6244,"label":"R00871","left":1071,"right":4519,"height":0.0625366855834441,"n_profiles":2,"n_C4":2,"parent":6289,"leaf_start":3940,"leaf_end":3942,"common_exact_states":[588,793,904,1017,1110],"strongest_common_features":[424,1394,33,8,796,1358,24,186],"common_informative_feature_count":26,"common_edited_or_irregular_record_count":5,"interpretation":"shared_actual_record_support","biological_ancestor_assigned":false,"merge_height_is_not_molecular_time":true},{"node":6245,"label":"R00872","left":4420,"right":6241,"height":0.0625366855834441,"n_profiles":4,"n_C4":4,"parent":6247,"leaf_start":3947,"leaf_end":3951,"common_exact_states":[141,450,465,586,793,844,904,1017,1053],"strongest_common_features":[424,1394,33,8,415,6,588,19],"common_informative_feature_count":28,"common_edited_or_irregular_record_count":8,"interpretation":"shared_actual_record_support","biological_ancestor_assigned":false,"merge_height_is_not_molecular_time":true},{"node":6246,"label":"R00873","left":4041,"right":6243,"height":0.0625366855834441,"n_profiles":3,"n_C4":3,"parent":6248,"leaf_start":3943,"leaf_end":3946,"common_exact_states":[465,586,793,904,1017,1053],"strongest_common_features":[424,1394,33,8,648,279,728,20],"common_informative_feature_count":21,"common_edited_or_irregular_record_count":5,"interpretation":"shared_actual_record_support","biological_ancestor_assigned":false,"merge_height_is_not_molecular_time":true},{"node":6247,"label":"R00874","left":3138,"right":6245,"height":0.0625366855834441,"n_profiles":5,"n_C4":5,"parent":6248,"leaf_start":3946,"leaf_end":3951,"common_exact_states":[450,465,586,793,844,904,1017,1053],"strongest_common_features":[424,1394,33,8,415,588,19,1349],"common_informative_feature_count":25,"common_edited_or_irregular_record_count":7,"interpretation":"shared_actual_record_support","biological_ancestor_assigned":false,"merge_height_is_not_molecular_time":true},{"node":6248,"label":"R00875","left":6246,"right":6247,"height":0.0625366855834441,"n_profiles":8,"n_C4":8,"parent":6262,"leaf_start":3943,"leaf_end":3951,"common_exact_states":[465,586,793,904,1017,1053],"strongest_common_features":[424,1394,33,8,648,279,728,20],"common_informative_feature_count":21,"common_edited_or_irregular_record_count":5,"interpretation":"shared_actual_record_support","biological_ancestor_assigned":false,"merge_height_is_not_molecular_time":true},{"node":6249,"label":"R00876","left":4899,"right":6242,"height":0.0625366855834441,"n_profiles":3,"n_C4":3,"parent":6262,"leaf_start":3951,"leaf_end":3954,"common_exact_states":[586,665,793,904,1017,1053],"strongest_common_features":[424,1394,33,8,656,648,279,728],"common_informative_feature_count":22,"common_edited_or_irregular_record_count":6,"interpretation":"shared_actual_record_support","biological_ancestor_assigned":false,"merge_height_is_not_molecular_time":true},{"node":6250,"label":"R00877","left":3693,"right":6188,"height":0.06258905639878684,"n_profiles":8,"n_C4":9,"parent":6251,"leaf_start":2304,"leaf_end":2312,"common_exact_states":[712,904],"strongest_common_features":[378,279,18,1348,15,1345,4,3],"common_informative_feature_count":8,"common_edited_or_irregular_record_count":2,"interpretation":"shared_actual_record_support","biological_ancestor_assigned":false,"merge_height_is_not_molecular_time":true},{"node":6251,"label":"R00878","left":5350,"right":6250,"height":0.06258905639878684,"n_profiles":9,"n_C4":10,"parent":6260,"leaf_start":2303,"leaf_end":2312,"common_exact_states":[712,904],"strongest_common_features":[378,279,18,1348,15,1345,4,3],"common_informative_feature_count":8,"common_edited_or_irregular_record_count":2,"interpretation":"shared_actual_record_support","biological_ancestor_assigned":false,"merge_height_is_not_molecular_time":true},{"node":6252,"label":"R00879","left":138,"right":4312,"height":0.06261376208664925,"n_profiles":2,"n_C4":2,"parent":6309,"leaf_start":1217,"leaf_end":1219,"common_exact_states":[806,1110],"strongest_common_features":[212,1352,22,186,17,1347,5,15],"common_informative_feature_count":11,"common_edited_or_irregular_record_count":2,"interpretation":"shared_actual_record_support","biological_ancestor_assigned":false,"merge_height_is_not_molecular_time":true},{"node":6253,"label":"R00880","left":2897,"right":6189,"height":0.06266131107673002,"n_profiles":3,"n_C4":3,"parent":6405,"leaf_start":2041,"leaf_end":2044,"common_exact_states":[602,1049,1053],"strongest_common_features":[259,262,728,20,1350,16,1346,0],"common_informative_feature_count":14,"common_edited_or_irregular_record_count":3,"interpretation":"shared_actual_record_support","biological_ancestor_assigned":false,"merge_height_is_not_molecular_time":true},{"node":6254,"label":"R00881","left":2866,"right":6199,"height":0.06266287137488182,"n_profiles":7,"n_C4":7,"parent":6256,"leaf_start":2119,"leaf_end":2126,"common_exact_states":[977],"strongest_common_features":[254,15,1345,3],"common_informative_feature_count":4,"common_edited_or_irregular_record_count":1,"interpretation":"shared_actual_record_support","biological_ancestor_assigned":false,"merge_height_is_not_molecular_time":true},{"node":6255,"label":"R00882","left":853,"right":6047,"height":0.06270587114596389,"n_profiles":6,"n_C4":7,"parent":6277,"leaf_start":840,"leaf_end":846,"common_exact_states":[96],"strongest_common_features":[1065,18,1348,15,1345,4,3],"common_informative_feature_count":7,"common_edited_or_irregular_record_count":1,"interpretation":"shared_actual_record_support","biological_ancestor_assigned":false,"merge_height_is_not_molecular_time":true},{"node":6256,"label":"R00883","left":1775,"right":6254,"height":0.0627557897719719,"n_profiles":8,"n_C4":8,"parent":10389,"leaf_start":2118,"leaf_end":2126,"common_exact_states":[977],"strongest_common_features":[254,15,1345,3],"common_informative_feature_count":4,"common_edited_or_irregular_record_count":1,"interpretation":"shared_actual_record_support","biological_ancestor_assigned":false,"merge_height_is_not_molecular_time":true},{"node":6257,"label":"R00884","left":5053,"right":6185,"height":0.0627632397343018,"n_profiles":4,"n_C4":4,"parent":6276,"leaf_start":1221,"leaf_end":1225,"common_exact_states":[586,793,806],"strongest_common_features":[212,1352,22,17,1347,5,648,399],"common_informative_feature_count":19,"common_edited_or_irregular_record_count":3,"interpretation":"shared_actual_record_support","biological_ancestor_assigned":false,"merge_height_is_not_molecular_time":true},{"node":6258,"label":"R00885","left":5388,"right":5602,"height":0.06276586156230908,"n_profiles":6,"n_C4":6,"parent":6619,"leaf_start":5319,"leaf_end":5325,"common_exact_states":[3,141,465,586,783,793,904,1053],"strongest_common_features":[470,1354,337,1353,24,23,29,7],"common_informative_feature_count":27,"common_edited_or_irregular_record_count":7,"interpretation":"shared_actual_record_support","biological_ancestor_assigned":false,"merge_height_is_not_molecular_time":true},{"node":6259,"label":"R00886","left":1808,"right":6220,"height":0.06277857206057032,"n_profiles":3,"n_C4":4,"parent":10686,"leaf_start":43,"leaf_end":46,"common_exact_states":[389],"strongest_common_features":[42],"common_informative_feature_count":1,"common_edited_or_irregular_record_count":1,"interpretation":"shared_actual_record_support","biological_ancestor_assigned":false,"merge_height_is_not_molecular_time":true},{"node":6260,"label":"R00887","left":1329,"right":6251,"height":0.06280729997685898,"n_profiles":10,"n_C4":11,"parent":6285,"leaf_start":2302,"leaf_end":2312,"common_exact_states":[712],"strongest_common_features":[378,18,1348,15,1345,4,3],"common_informative_feature_count":7,"common_edited_or_irregular_record_count":1,"interpretation":"shared_actual_record_support","biological_ancestor_assigned":false,"merge_height_is_not_molecular_time":true},{"node":6261,"label":"R00888","left":2745,"right":6175,"height":0.06285267574822623,"n_profiles":3,"n_C4":3,"parent":6268,"leaf_start":192,"leaf_end":195,"common_exact_states":[648,904],"strongest_common_features":[1040,279,16,1346,0,14,1344,15],"common_informative_feature_count":11,"common_edited_or_irregular_record_count":2,"interpretation":"shared_actual_record_support","biological_ancestor_assigned":false,"merge_height_is_not_molecular_time":true},{"node":6262,"label":"R00889","left":6248,"right":6249,"height":0.06288964639744256,"n_profiles":11,"n_C4":11,"parent":6283,"leaf_start":3943,"leaf_end":3954,"common_exact_states":[586,793,904,1017,1053],"strongest_common_features":[424,1394,33,8,648,279,728,20],"common_informative_feature_count":21,"common_edited_or_irregular_record_count":5,"interpretation":"shared_actual_record_support","biological_ancestor_assigned":false,"merge_height_is_not_molecular_time":true},{"node":6263,"label":"R00890","left":1067,"right":2213,"height":0.06290008316245897,"n_profiles":2,"n_C4":2,"parent":6282,"leaf_start":129,"leaf_end":131,"common_exact_states":[296,904,1053],"strongest_common_features":[941,279,728,20,1350,16,1346,0],"common_informative_feature_count":14,"common_edited_or_irregular_record_count":3,"interpretation":"shared_actual_record_support","biological_ancestor_assigned":false,"merge_height_is_not_molecular_time":true},{"node":6264,"label":"R00891","left":687,"right":2880,"height":0.06291132336670789,"n_profiles":2,"n_C4":2,"parent":6435,"leaf_start":834,"leaf_end":836,"common_exact_states":[586,716,793,904,1053],"strongest_common_features":[995,648,279,728,20,1350,399,18],"common_informative_feature_count":18,"common_edited_or_irregular_record_count":5,"interpretation":"shared_actual_record_support","biological_ancestor_assigned":false,"merge_height_is_not_molecular_time":true},{"node":6265,"label":"R00892","left":1982,"right":3223,"height":0.06291132336670789,"n_profiles":2,"n_C4":2,"parent":6339,"leaf_start":1744,"leaf_end":1746,"common_exact_states":[468,586,793,904,1053],"strongest_common_features":[1038,648,279,728,20,1350,399,18],"common_informative_feature_count":18,"common_edited_or_irregular_record_count":5,"interpretation":"shared_actual_record_support","biological_ancestor_assigned":false,"merge_height_is_not_molecular_time":true},{"node":6266,"label":"R00893","left":634,"right":6223,"height":0.06294228311428299,"n_profiles":22,"n_C4":23,"parent":10380,"leaf_start":3888,"leaf_end":3910,"common_exact_states":[128],"strongest_common_features":[548,0,14,1344],"common_informative_feature_count":4,"common_edited_or_irregular_record_count":1,"interpretation":"shared_actual_record_support","biological_ancestor_assigned":false,"merge_height_is_not_molecular_time":true},{"node":6267,"label":"R00894","left":5403,"right":5467,"height":0.06294414937544253,"n_profiles":5,"n_C4":5,"parent":7409,"leaf_start":5284,"leaf_end":5289,"common_exact_states":[141,465,586,793,904,986,1053,1110],"strongest_common_features":[186,294,17,1347,5,648,279,728],"common_informative_feature_count":22,"common_edited_or_irregular_record_count":6,"interpretation":"shared_actual_record_support","biological_ancestor_assigned":false,"merge_height_is_not_molecular_time":true},{"node":6268,"label":"R00895","left":4916,"right":6261,"height":0.06299563334790705,"n_profiles":4,"n_C4":4,"parent":6307,"leaf_start":191,"leaf_end":195,"common_exact_states":[648],"strongest_common_features":[1040,16,1346,0,14,1344,15,1345],"common_informative_feature_count":10,"common_edited_or_irregular_record_count":1,"interpretation":"shared_actual_record_support","biological_ancestor_assigned":false,"merge_height_is_not_molecular_time":true},{"node":6269,"label":"R00896","left":728,"right":6067,"height":0.06302185278542999,"n_profiles":3,"n_C4":3,"parent":9994,"leaf_start":5187,"leaf_end":5190,"common_exact_states":[793,904,1013],"strongest_common_features":[142,1387,33,8,279,399,18,1348],"common_informative_feature_count":12,"common_edited_or_irregular_record_count":3,"interpretation":"shared_actual_record_support","biological_ancestor_assigned":false,"merge_height_is_not_molecular_time":true},{"node":6270,"label":"R00897","left":6191,"right":6219,"height":0.06302972247739111,"n_profiles":6,"n_C4":6,"parent":6278,"leaf_start":1842,"leaf_end":1848,"common_exact_states":[799],"strongest_common_features":[601,19,1349,0,14,1344,4],"common_informative_feature_count":7,"common_edited_or_irregular_record_count":1,"interpretation":"shared_actual_record_support","biological_ancestor_assigned":false,"merge_height_is_not_molecular_time":true},{"node":6271,"label":"R00898","left":194,"right":3920,"height":0.06303624174114292,"n_profiles":2,"n_C4":2,"parent":6273,"leaf_start":109,"leaf_end":111,"common_exact_states":[793,946],"strongest_common_features":[1022,399,18,1348,15,1345,4,3],"common_informative_feature_count":8,"common_edited_or_irregular_record_count":2,"interpretation":"shared_actual_record_support","biological_ancestor_assigned":false,"merge_height_is_not_molecular_time":true},{"node":6272,"label":"R00899","left":4736,"right":4792,"height":0.06303624174114292,"n_profiles":2,"n_C4":2,"parent":6304,"leaf_start":50,"leaf_end":52,"common_exact_states":[601,793],"strongest_common_features":[80,399,18,1348,15,1345,4,3],"common_informative_feature_count":8,"common_edited_or_irregular_record_count":2,"interpretation":"shared_actual_record_support","biological_ancestor_assigned":false,"merge_height_is_not_molecular_time":true},{"node":6273,"label":"R00900","left":4948,"right":6271,"height":0.06303624174114292,"n_profiles":3,"n_C4":3,"parent":6306,"leaf_start":108,"leaf_end":111,"common_exact_states":[793,946],"strongest_common_features":[1022,399,18,1348,15,1345,4,3],"common_informative_feature_count":8,"common_edited_or_irregular_record_count":2,"interpretation":"shared_actual_record_support","biological_ancestor_assigned":false,"merge_height_is_not_molecular_time":true},{"node":6274,"label":"R00901","left":1951,"right":6227,"height":0.06310696938985841,"n_profiles":3,"n_C4":3,"parent":6310,"leaf_start":4780,"leaf_end":4783,"common_exact_states":[465,586,700,793,1053],"strongest_common_features":[980,648,728,20,1350,399,18,1348],"common_informative_feature_count":17,"common_edited_or_irregular_record_count":4,"interpretation":"shared_actual_record_support","biological_ancestor_assigned":false,"merge_height_is_not_molecular_time":true},{"node":6275,"label":"R00902","left":6211,"right":6214,"height":0.06312518067806734,"n_profiles":14,"n_C4":14,"parent":6291,"leaf_start":3556,"leaf_end":3570,"common_exact_states":[793,944,1053],"strongest_common_features":[741,1418,37,9,728,20,1350,399],"common_informative_feature_count":19,"common_edited_or_irregular_record_count":3,"interpretation":"shared_actual_record_support","biological_ancestor_assigned":false,"merge_height_is_not_molecular_time":true},{"node":6276,"label":"R00903","left":924,"right":6257,"height":0.0631569734049664,"n_profiles":5,"n_C4":5,"parent":6284,"leaf_start":1220,"leaf_end":1225,"common_exact_states":[586,806],"strongest_common_features":[212,1352,22,17,1347,5,648,16],"common_informative_feature_count":16,"common_edited_or_irregular_record_count":2,"interpretation":"shared_actual_record_support","biological_ancestor_assigned":false,"merge_height_is_not_molecular_time":true},{"node":6277,"label":"R00904","left":453,"right":6255,"height":0.06317177832203856,"n_profiles":7,"n_C4":8,"parent":10529,"leaf_start":839,"leaf_end":846,"common_exact_states":[96],"strongest_common_features":[1065],"common_informative_feature_count":1,"common_edited_or_irregular_record_count":1,"interpretation":"shared_actual_record_support","biological_ancestor_assigned":false,"merge_height_is_not_molecular_time":true},{"node":6278,"label":"R00905","left":2935,"right":6270,"height":0.06317999880743096,"n_profiles":7,"n_C4":7,"parent":6294,"leaf_start":1841,"leaf_end":1848,"common_exact_states":[799],"strongest_common_features":[601,19,1349,0,14,1344,4],"common_informative_feature_count":7,"common_edited_or_irregular_record_count":1,"interpretation":"shared_actual_record_support","biological_ancestor_assigned":false,"merge_height_is_not_molecular_time":true},{"node":6279,"label":"R00906","left":3864,"right":6231,"height":0.06322449774053684,"n_profiles":5,"n_C4":5,"parent":6310,"leaf_start":4783,"leaf_end":4788,"common_exact_states":[700,793,904],"strongest_common_features":[980,279,399,18,1348,15,1345,4],"common_informative_feature_count":9,"common_edited_or_irregular_record_count":3,"interpretation":"shared_actual_record_support","biological_ancestor_assigned":false,"merge_height_is_not_molecular_time":true},{"node":6280,"label":"R00907","left":5402,"right":5490,"height":0.06325201706584004,"n_profiles":4,"n_C4":4,"parent":6499,"leaf_start":5315,"leaf_end":5319,"common_exact_states":[1,3,5,35,141,301,465,586,665,783,793,844,904,986,1053,1110],"strongest_common_features":[684,1357,635,37,9,470,1354,433],"common_informative_feature_count":42,"common_edited_or_irregular_record_count":13,"interpretation":"shared_actual_record_support","biological_ancestor_assigned":false,"merge_height_is_not_molecular_time":true},{"node":6281,"label":"R00908","left":1592,"right":6206,"height":0.06325500177282355,"n_profiles":3,"n_C4":3,"parent":6409,"leaf_start":3853,"leaf_end":3856,"common_exact_states":[586,754,793,904],"strongest_common_features":[1028,648,279,399,18,1348,16,1346],"common_informative_feature_count":15,"common_edited_or_irregular_record_count":4,"interpretation":"shared_actual_record_support","biological_ancestor_assigned":false,"merge_height_is_not_molecular_time":true},{"node":6282,"label":"R00909","left":2962,"right":6263,"height":0.06331
```
