## Supplementary material for "Self-extending DNA recording with stochastic and programmed writing": Source Data: profiles.json (part 1 of 2)

```
[{"id":"FULL_00027341801740ea53","states":[5,103,141,395,450,465,481,500,586,783,793,836,844,904,906,926,986,1017,1053,1110],"C4":["GTATTGGCTACGTCTGCTGA"],"strict_signature":"SIG_e3bbaa1dc424","index":0,"n_C4":1,"n_states":20},{"id":"FULL_0005a6b47f3e7ce854","states":[1,906],"C4":["ACCTGAACTACGGCCTCATC"],"strict_signature":"SIG_8035a1981332","index":1,"n_C4":1,"n_states":2},{"id":"FULL_00100c97d9577f0c98","states":[586,782,1053],"C4":["AACGCAATTATGGCCTTACC"],"strict_signature":"SIG_afa4aed3dfc9","index":2,"n_C4":1,"n_states":3},{"id":"FULL_00135e1b60095a3671","states":[0],"C4":["GGAACGTGCCTGCTGCTGCG"],"strict_signature":null,"index":3,"n_C4":1,"n_states":1},{"id":"FULL_002a4752402ec9405d","states":[301,793,904],"C4":["ACCGATGACGCTGCAGGATA","AGCACAGTTGAGGCACACCT","ATACCACCTAGACTGTTCCT","CATTAACCAAACATAAGTAA","TAATCTAATAACGTAATCCT"],"strict_signature":"SIG_e58e6542c791","index":4,"n_C4":5,"n_states":3},{"id":"FULL_0030afe60587e7c548","states":[407,586,793,836,1053],"C4":["AGTGCCTACTTAGATAGCGT"],"strict_signature":"SIG_da952d4a874d","index":5,"n_C4":1,"n_states":5},{"id":"FULL_0044b0301d7deb1b99","states":[0,586,904,1053],"C4":["AGTCATTATTATGAGGCTAC"],"strict_signature":"SIG_6a920d5caebf","index":6,"n_C4":1,"n_states":4},{"id":"FULL_004513a744c1844a53","states":[35,586,793,986,1053,1110],"C4":["TGAAGCAACCGCTCTCGGTT"],"strict_signature":"SIG_0cd7dd636eeb","index":7,"n_C4":1,"n_states":6},{"id":"FULL_005075dd6c59bb1d91","states":[50,783,793,1053],"C4":["CTTCATAACGTCCTTGCCAG"],"strict_signature":"SIG_c24a83eae2f9","index":8,"n_C4":1,"n_states":4},{"id":"FULL_00606d52a8a1f9321b","states":[1],"C4":["AACACTCTCCCTCACTGTAG","AACAGCATAGGTAACGGATG","ACACACCAGAGATATGGCAA","ACGAGACTTGGGCACGACGT","ACTAACCGTATACCTAGTAC","AGAGAGGACATGATAGCATG","AGTCCAACTGTGCGGTTACG","ATAGCAGGTAGATTGATGGC","ATCTCCAGAAAATACATTAA","ATGCTCCAGTCCGTAGACAC","ATTCATCAAGAGCAGCTGAA","CACTAGATTCTGGACGTGAC","CAGAGCGTGCAGCGCTGGAC","CATTCCGGTCCCGTGCAACC","CATTCTGGTCTCGTGCAACC","CCAGAGTTGAGATTACAATG","CCGCAGACTGGACAGTTAGG","CGATACGCCACGCGTGTAAT","CGATACGCCACTTCTTCGTA","CTTCCGCGCGCAGAGTGCCA","CTTGACCGGTGCTACCATAC","CTTGCCAATGGTGATATAGT","GACGAAGACTCGATAAGCAC","GACGTATAACTCGAAGTACC","GCCACCAGCTTGCACTGTCC","GCCGCACGCAGACCGTCTCT","GCCTCTCAACGTTGCATGGT","GCCTGAGTATACAGGATAGA","GCGGTACAAGGAACTGCTCC","GCTAACCGTATACCTCGTAC","GCTCACCTCCCGGTCCAAGG","GGCTTGGTGCTAGTCTACAC","GGTTAGTGGCGGCTTCGTCG","GTAGGCGAGGATCATTCAGC","GTGCCGTGTTGTCTACCTTC","TACCATGACTAATACATTAA","TATAATTAGGCTAAGCGTAA","TATAGGCCTAAGAGAGGACA","TCACGCCGCGCTGGCAACAT","TCATGGCGGCGAGGCCTGAG","TCGTAGATCGATCGAGCGAA","TCTACGGTAACTTCGATGGT","TGACACGTTAACCAAGCCAG","TTATTCACTCAGTGCCGTTC","TTCGCATAATGGCATTCGAA","TTCTGTCGACTCCGACTTAA","TTGTACACGTGCATTGGCGC"],"strict_signature":"SIG_bd125b3e9539","index":9,"n_C4":47,"n_states":1},{"id":"FULL_0064f8785854d2c78b","states":[713,793,844],"C4":["TTAGGCAACAATGATCTTCG"],"strict_signature":"SIG_07e972087167","index":10,"n_C4":1,"n_states":3},{"id":"FULL_007553ae79500c8687","states":[141,904,906,1053],"C4":["ACACCTTGTCTCTGCGCACG","AGTCATTATTCGTCTAAGCA","GTGCTTAGTTTTATTCACTC","TATGGAGACTGACGCTGCTA"],"strict_signature":"SIG_b518cebe7943","index":11,"n_C4":4,"n_states":4},{"id":"FULL_0090a6172b2b19eef1","states":[465,586,904,986],"C4":["GGTGTTATAATGGTGAGCCT","GTATATGAAGAATGCCAGTT","GTATTCTATGCCGAATCAGT"],"strict_signature":"SIG_308699035805","index":12,"n_C4":3,"n_states":4},{"id":"FULL_00a1a0d0c94f156688","states":[793,904,906,986,1053],"C4":["ATCGTATAGGTTGACTCGGC","TAGTTAGACGGCTCACCTCC"],"strict_signature":"SIG_ec33fed2ee39","index":13,"n_C4":2,"n_states":5},{"id":"FULL_00a875ec0869bc2f6b","states":[3],"C4":["AAGGAACTAACGGTAAGATA","AAGGAACTAATTCCTCATAG","AATACCGATTCTCCTCCTAA","AATCCGCACTGCCACTAGTC","AATTACACACACATGCCTGT","AATTACACACTTACTCAGAC","AATTGCGGTACAACAGACAG","ACACACCAGACATCGTCAGT","ACATAGGTGGCTCGAACTGA","ACATCATTGCAATACGTTGG","ACCATAGGCCGTTAAGGTGA","ACCATCGGAACTTGAAGAGA","ACCGCGGTAACGAATCGCAG","ACCTGATCCGTCGGCGCTGC","ACGAGGCCATGTGGAGTGTC","ACGTAGCGCGCCGGCAATAC","AGAACAGGTCCTTCCTACAG","AGACTAATATTATATCACAC","AGAGCAGCGGGTACATAGGC","AGCAACATGACTCTATGCTA","AGCAGGCAGCATAAGCGGAG","AGCTTGATACATTGGTAATC","AGGCACACCTCTTGTTGTTA","AGGTGTAAGCATCTCGCTGC","AGTGCCTACTCAAGCCTTAG","AGTGCTGTCAACATATTACC","AGTGTGAATCCCGAGCGATT","AGTTCTTGCTCTCTTCCGGT","ATAATCATTACTGGCAACAT","ATAGAACTCCTATAAGTATT","ATAGTTGGATGCCTACCTGA","ATCGACATGCATCGAGATCG","ATCTGAGATGTTACTCGACC","ATCTGAGATGTTGCTCAGAC","ATGATCATTTCTGGCAACAT","ATGTCCGTGCTGGTGAGCCT","ATTACATAATTATATCACAC","ATTAGCGGCTTTCTCCAGCG","ATTATGAATAGAACCGCCTC","CAAGCCTTAGTATCAATGCA","CACTACTTGAGTGGAGCTAC","CAGCGCTGAGCGAGGAGTCA","CATACACTTGCTTGGTGGTT","CATATTAGGAAGATTAAGGA","CATGGACTCCTACGTAACAG","CCAGAATTAGGCAGGTATCC","CCGAGTGACCCCGAGTTCGA","CCGCAGACTGGAACGAATTC","CCGGCAATACAGAGCAGCGG","CCTCATGCCATGTGTGTAAC","CCTGCGAACATATGGCATAG","CCTGTGAAGTTAGAAGACTC","CGCCTCATCTTGGTATAGTC","CGCCTGGAGGAGGTTAGGAG","CGCTGAATTCTGTGTGTAAC","CGGCAGAGTCCCACGCTGTG","CGTCAACATGGGCAGACTGT","CGTGAGCTCCACCATCGGAA","CTAGCGGCATGTCAGTACCA","CTATGTATAAATGACTATGC","CTCAAGTCGCGCTCGGTATG","CTCGAGCTAGAGTGACCGGA","CTCTTCCGGTGGATGTGCTA","CTGACCTGGTGCCGGTTGTA","CTGAGCATGGGACTCACTGA","CTGAGCATGGTGATCTAGTG","CTGTGAGCAGATCGATTCTG","CTTACCGGTGAAGTCACGGC","CTTCGACCAAATGGTATGAT","CTTCGACCAAGAACGTGAAG","CTTCGGCCGGGCGGCGCACT","CTTGACCGGTGAGAACGTGT","CTTGAGGAAGATAAGTCATG","CTTGTCTAGTCCTCCAGATT","GACACGTTCGAGTCGTCCTA","GACGTCTACAGCACTGCATA","GAGACATTCTATACCTCCAT","GAGGTGCCGCTGTTCCAGAC","GAGTAGTTCACTTCCTACAG","GAGTATATGTCACAGAAGCC","GATGGAGTGCAATACGACCT","GCAACACGCTGAAGAATGTG","GCAATGCGAGTCTTCTCGAC","GCACCGCATATGGTAACCGC","GCCACTAGTCCATCATCGAT","GCCGGTAGCGTCTGATCTAA","GCCTGTGCGTAATGCCAGTT","GCGCGTACGCGACATTCAAG","GCGGAGCCATCCATTGTACA","GCGGTGCACTGTTATTATAC","GCTCAACTGGCAGCCAGACG","GGATGTGCTACTCGAACTGA","GGCACGTTCGCCTTACCACA","GGCCGATACGTGGTACTGTT","GGTGAGGTGCTGACTTCGTA","GGTGATTACGTTCTGCACGG","GTAACCACCGTGGATTAGAC","GTACGAGTTGGTGTTGGAAC","GTATTCAACACTATCTCCGG","GTCAACATGCCGGCGTGTAA","GTCAGCATGCAGAGACTCCG","GTCTCACAGTAGATCGCCTA","GTCTCACAGTGGCTAGACAG","GTGAACGAGACGAGCAGGTT","GTGAAGTCGGCTTGACTCAA","GTGACAGCGCTTGGCGCTTA","GTGAGTCATAATATGATGCT","GTTATAACGCTATCGCTAGC","TAACATAGCATTCCTCATAG","TAACCGCACAAGTTCCTGTC","TACCATGACTCCGTAGCTCA","TACGGACTCTGCGGTACAAG","TAGATAGCGTAGGACCTGGA","TAGGACAGCCACGACGGTCG","TAGTAGGCCTCTTCTCTGTA","TCAGGTAAGTCGCGATACCT","TCATATGTTACGCGATACCT","TCCTCGAGTAGTTGATGGTC","TCGACAGACCGAGATTCGGT","TCTGATAGCGATATTAGAGC","TCTTATGTTACGTGATACCT","TCTTCTCGGCATCGATTCTG","TGAAGCAACCTTCCTCATAG","TGACGTCCTTCTCACCTAAG","TGAGCCAATGACATAAGTAA","TGAGCGGCCGCAATTGCACA","TGAGGCGGCCACCAATCTAA","TGAGGCGGCCACCGATGACG","TGATGATTAAACGATTACCA","TGGCCAGTAAAAGGTCGGTT","TGGCTGAACCGTTCTTCAAT","TGGCTGAACCTGATTCGGAC","TGGCTTGCCTTTGGTAAGTT","TGGTAACCGCGCCGTGATTT","TGTATTCAGATGAGCCTACA","TTAACGTAGGACCAAGCCAG","TTACGTTCAGACACGAGAAT","TTATCCATCCATACTCTGTC","TTATGGTGGTACATCTTCAC","TTATTCACTCCCTGTTAATG","TTATTGGACCGTGGAGTGTC","TTCCATGTCAAGTAGTTGCA","TTCGGACACAATTGGAGTAG","TTCGTCGCCAGCAAGCTGCC","TTGACATCTCTACGGTTGCA","TTGATCTTAAAAGTAAGTTA"],"strict_signature":"SIG_bdf14fc51bf6","index":14,"n_C4":146,"n_states":1},{"id":"FULL_00a9db1d4dbafa1104","states":[586,793,904,997,1053],"C4":["GTCGTCGATCTACCATGACT"],"strict_signature":"SIG_b66a14649daf","index":15,"n_C4":1,"n_states":5},{"id":"FULL_00aebee49d3bf9a952","states":[783,793,906,1023],"C4":["GATGAACTCTCCGGCTACGC"],"strict_signature":"SIG_278dc9f8c003","index":16,"n_C4":1,"n_states":4},{"id":"FULL_00c41b3d96b94e0482","states":[5,450,481,586,665,793,844,904,1053],"C4":["CACTTAGCTACATCACTTCC"],"strict_signature":"SIG_4218151d42c6","index":17,"n_C4":1,"n_states":9},{"id":"FULL_00d896f8c14eaf1d24","states":[450,588,793,904],"C4":["ATTATAGCACCATAGAATAT"],"strict_signature":"SIG_29f6bb76c151","index":18,"n_C4":1,"n_states":4},{"id":"FULL_00de44a539de1e010e","states":[793,904,944,1053],"C4":["AGAAGTTAATAAGAAGTCAC","ATGTTAGTATTTCAGTGCGG"],"strict_signature":"SIG_4d1e6329a748","index":19,"n_C4":2,"n_states":4},{"id":"FULL_00f024cc15b52fdd95","states":[50,586,665,904,1053],"C4":["ACTTGGTGTCCTGCAGGATA"],"strict_signature":"SIG_6ec49da97ad2","index":20,"n_C4":1,"n_states":5},{"id":"FULL_00ff840eaecb3880c2","states":[450,489,586,793,1053],"C4":["TTACGATTGGAAGTTTGACC"],"strict_signature":"SIG_60496fdae4b4","index":21,"n_C4":1,"n_states":5},{"id":"FULL_0103909f6e2ab67fc6","states":[407,450,793,906],"C4":["TATGCTCTCCTGTAATCCAT"],"strict_signature":"SIG_cbf623f44191","index":22,"n_C4":1,"n_states":4},{"id":"FULL_010738348e39b9e4ae","states":[450,500,586,793,1053,1110],"C4":["TGTCCTACCTAGGTATAGAC"],"strict_signature":"SIG_599066640d51","index":23,"n_C4":1,"n_states":6},{"id":"FULL_012627e6c737e9556b","states":[465,793,836,986,1053,1110],"C4":["GAGCATAGAAGGAGTATTAA"],"strict_signature":"SIG_2b9d194cb7dd","index":24,"n_C4":1,"n_states":6},{"id":"FULL_0136d81f1be327801c","states":[5],"C4":["AAGACGTACCACGGCTACGC","AAGGATTGATGCACATTGCG","AAGTCCATGGGAGCATAGAA","ACACGCCGAAGTTGGATCCT","ACCATCCATATGAGTCTAGT","ACCGACTTCGATATGTACTG","ACGACCGACGCGTACTTATT","ACGATGTCGTAATCAATGAG","ACGTATACAGGCGCGTACGC","ACGTCCGCGTGGAAGCACTA","ACTACCGTGCCGATCACGAT","AGACTAATATGCTCGTTAGT","AGAGAGGACAAGCCTCCTAT","AGAGCTGTAGTGAGTTGTGT","AGATTAAGGAAGTCATTATT","AGCAGGCAGCACTAACCGTA","AGCTTGATACTTATAGTAAT","AGGAACCACTAATGGAATAC","AGGAACGGACTCCAATAGAA","AGGCAGTTCCCATTCTGGTC","AGGCAGTTCCGTATTCAACA","AGTCCATCCAACTAACCGTA","ATACCACCTAACGATTACCA","ATATACGCCTGGAAGCACTA","ATATTAGAGCGTCTAATGCA","ATATTGATATTTATTGTCGA","ATCGATTCTGACTACGGTCG","ATCGTCGCAGCAGTTCAGGT","ATCTGAGATGTTTCAATAAT","ATGACGTACCCCGGCTACGC","ATGGAACAATCCACGCTGTG","ATTATAGCACTATCTTGGTC","ATTGAGATCGAAGTCGATCC","CAAGCTGAAGTATAGCATCA","CACAGGCTGCATGATCACGT","CACGCTCTCTTGAGACCGGT","CACGGAGACCCAGTCCAGGA","CACTATGAGACGTACGTAGG","CAGCTAATGCGACCAGTACG","CAGGAACGAGAAGGATCCGA","CATAGCGACGCTCTCACGAC","CATCATGACCGCTTATTCTT","CATGAAGTGTGCACACCAGG","CATGACAGCGAAGGTACATA","CATTGTTATATCCTTACCGA","CCAGATTCGGATAGCAGGTA","CCGAGTGACCGTGTCACGAG","CCGATAAGCAACATGCCTGT","CCGGTCACTAGTCTCACAGT","CCTAAATTCTGGTGCATTGG","CCTAGGTACCTACGCCGATT","CCTGTCGTCAGTAGGCGAGG","CGACATCACACTCTCACGAC","CGACCACTGAAAGGTACATA","CGACCACTGAGATCATAAGC","CGATCACGTAGATATTGTAG","CGCGTGTAATTTCGTCTAGC","CGGACCACCTAGTCGGCTTG","CGTATTGCTCTGCAAGATAC","CGTTCAATAAGCCTGTGTTA","CTAGACACTTGCGTTAGGTG","CTATGAACGAACTGATCTCG","CTGATGAGCAACATGCCTGT","CTGGCTATGTGACGTCTACA","CTTCGGCCGGCGGTCCAAGG","CTTGGCGGCCGCACATTGCG","GAACGCTTAGGCGTATAATC","GAATGTAGGCCCGATACTGA","GACGAAGACTAGTGGTGGTA","GACGTCAACGAGCCGCACCG","GACTAAGGTCAAGTCGATCC","GACTATCACAATTATCTAGC","GACTGTTCCTACTGATCTCG","GACTGTTCCTTTCTGATTCT","GACTGTTCCTTTCTGTTTCT","GATGGAGTGCCGATCTCGTA","GATTACAATGATTATGAATA","GATTCAGAGATTGAGGAGAC","GCACTTGAGGAGTTCCTGTC","GCCAGCACGTGACTCGCTAG","GCCAGCATTACTCGAGAGCA","GCCGGTTCGGCCGAATCAGT","GCGATCGTACCGCTGCCGTG","GCGATCGTACTTGAGCCTGA","GCGGAACTTGGCCGCAATAG","GCGGAGTGGATAAGGCTCGG","GCTGTGAGACGACGTGGCCG","GGAAGCACTACACCTTGGTT","GGAGGTCCAAATGTCTGCCA","GGAGTACGTACATCGGCATG","GGTTACAGTAGTTAACAACT","GTAGTGCCAATCGCGATATT","GTATACTTAGGCAGCCTGTG","GTCAAACAGAATATTAACTG","GTCAGGCGAAAAGGACCTCC","GTCGCCTTGACACGTACCAA","GTGACCTAACCTCTCCAGCG","GTGATATAGTTGAGTGGTTG","GTGATATAGTTGATTACCTT","GTGCTTAGTTTACAGCATCA","GTGTGAAATTGACTCGCTAG","GTTAACAACTCTGGCTATGT","GTTAATAATCCTATGTCGCG","GTTCGTGTCACTTGTAGCAT","TAACAGCCAAGAAGACAGAC","TAACCGCACACCGGCTACGC","TACGAGCTCTCGAGCTGGAA","TAGTACAATTGTCTCACAGT","TATCAGTGGATGACAATAAT","TATCGCTAGCAAGTCCATGG","TATGCCTGATGCCGCAATAG","TATTGAGGTCTAGGCGCATT","TCAATCGTCCAACTTGCACC","TCATCTACTCCTATGAACGA","TCCGTGAAGCCTCAAGGACA","TCCTTGCCAGCAGAATCTTC","TCGAGAAGTGCCACGCTGTG","TGACACGCGTGTAATCTTCA","TGAGGAGGAATATTCATATA","TGATAGCATGGGAATCAGTT","TGATCTAATGTGGTTCCACT","TGATCTAGTGAATCCGCACT","TGATGGCATGAATCACAGTC","TGATTGCTAGACCTGGTGCT","TGCGAGCTCTGGTGTTATAA","TGGACGTGACTCTGTTCATA","TGTAAGAGCTGATATTGTAG","TGTTCTCCGGCAACAGACAG","TTACTCAGACGCTGGCCGTA","TTATGGCCAAAGATTGAGAG","TTATGGCCAAATGGAACAAT","TTCCGTCCTCACCGCGGTAA","TTGATCTTAAAATTCGAAGG","TTGTGGCATCTCACGAATCC"],"strict_signature":"SIG_1a73453de96a","index":25,"n_C4":134,"n_states":1},{"id":"FULL_013de81cff73d1461f","states":[141,407,586,783,904,1053],"C4":["GGACATGAGACACGGTCGTA"],"strict_signature":"SIG_b2fd382fd3e8","index":26,"n_C4":1,"n_states":6},{"id":"FULL_014c86fea8bdf52b4c","states":[7],"C4":["TAGTGCATTAACGATGTCGT"],"strict_signature":null,"index":27,"n_C4":1,"n_states":1},{"id":"FULL_0162103c6f3cc8f81b","states":[35,465,481,586,793,1053,1110],"C4":["TACTAATGGCCTACAATACG"],"strict_signature":"SIG_153f1e7f7390","index":28,"n_C4":1,"n_states":7},{"id":"FULL_017a69762addcbd4c3","states":[31,271,586,665,793,1053],"C4":["GAATCCATGAGAATGTAGGC"],"strict_signature":"SIG_146b38dffae4","index":29,"n_C4":1,"n_states":6},{"id":"FULL_0192cc404ab874e5f6","states":[141,465,713,904],"C4":["TTATTCGAGGTGTTCACTAG"],"strict_signature":"SIG_2d9b81d2813d","index":30,"n_C4":1,"n_states":4},{"id":"FULL_0192e37bbd4d1e9191","states":[3,5,30,50,141,271,450,465,586,588,665,793,844,850,904,916,932,1053,1101,1110],"C4":["AAGTTCGACCCTCGAGCTAG"],"strict_signature":"SIG_ff86b10dc1a5","index":31,"n_C4":1,"n_states":20},{"id":"FULL_01930ea78fc0eabc0f","states":[465,586,665,793,904,1053,1110],"C4":["ATACTCTGTCGGTGCAACCT"],"strict_signature":"SIG_5247a83c8763","index":32,"n_C4":1,"n_states":7},{"id":"FULL_01a566f040cf5ba4ea","states":[10],"C4":["GCGTTAACGCTCCTCGTGCG"],"strict_signature":null,"index":33,"n_C4":1,"n_states":1},{"id":"FULL_01c45765d06b8e8274","states":[141,844,904,951,1053],"C4":["CATGCTGACTAGATTAAGGA"],"strict_signature":"SIG_fa1374c6fe5b","index":34,"n_C4":1,"n_states":5},{"id":"FULL_01c64337115cf4b314","states":[793,904,1053],"C4":["AACAGAGACTCTGATACTTC","AACATATGGCGGAGTGACCT","AACCTAGTAGACAGATCTAT","AACCTTGCGGGGACATGAGA","AACCTTGCGGTCAGATAGAT","AAGAAGTCACTCGTAGTCGT","AAGATGGCCTTTAGGCTATG","AAGGACCTCCTGGATTAGAC","AAGGACCTCCTGTTGTCGCG","AAGGATCCGAAGTGCCGTTC","AAGGATCCGACCAGAATTAG","AAGGATCCGAGCTCAACTAA","AAGGTTGGCCCGTTGGTGGT","AAGTAAGTTAGGTAGCTCAT","AAGTGCTGGTACACCTTGTC","AAGTGCTGGTCGAGGAGTCA","AAGTTCGACCACCTCTCCTG","AATAATGCACCCTCGCCTCT","AATACACGTACCGATTCCAA","AATACGACCTATATGATGCT","AATACGTTGGTACGGTTGCA","AATAGACTCTCCGCAGACTG","AATAGACTCTCTATCAAGCA","AATCAACTTGATTCATCAAG","AATCGCGCAGTTCGTCTAGC","AATCTACAAGGATATGGCAA","AATGGCCGAGGTCTAATGCA","AATGGTACGCTTAACCTACC","AATTAACTTGAGTGTGAATC","AATTACACACATGCACTGGT","AATTACACACTGACCATCCT","AATTCCAACCAATACTCGAT","AATTCGAAGGCTTCAATAAT","ACACCTTGTCAAGTCACGGC","ACAGAACCGTGTAACCTTGT","ACAGAACTTAAGTCGACCAT","ACAGATTGTTAGCTGCTGAA","ACAGTCCACCTACTAATGGC","ACAGTCGGATACGACCGACG","ACAGTCGGATTATAGGCTGT","ACATATGCGAAGCTGCCTTA","ACATATGCGATACGTAACAG","ACATCTTCACACGACGGAGC","ACATCTTCACGAGATATTGA","ACATTAGATATGCACTGTCT","ACATTCTTATAATTGCGGTG","ACATTCTTATGACGGACAGC","ACATTTCGTTTGGACGTGAC","ACCAATAGCGCAAGACAAGT","ACCAATAGCGTGCTAAGCCG","ACCAATCTAAAGTGACCGGA","ACCAATTGTAAACACTCTCC","ACCAGCGCATAACATTCCTC","ACCCTCCTATCGGACCTTGG","ACCTCGTGAATCTACTGCAG","ACCTGGCGCTAAGTAAGCGT","ACGACGACTGGTTAAGGCTT","ACGAGTAGCTTCTTCCACAG","ACGATGTCGTAAGCGCTTAA","ACGATGTCGTGTGAGCGGAA","ACGCAGAGGTCTGAACCACA","ACGCAGAGGTCTTGTGGTTG","ACGCATAGTGGATCGTGACT","ACGGCCAGCGCTCGCAGGTC","ACGGCGAGGCCTTCTTCGTA","ACGTAGCGCGTATCATCTCT","ACGTCTTATAAGCCACCATT","ACGTCTTATAGTCAGGTCGT","ACGTTGTACGTCAATGGTGG","ACTAACTTAATAGGCTCAGG","ACTACGGTCGCGCAATCCAC","ACTACGGTCGGACGAAGACT","ACTGGTAAGAGCTTCCTAAC","ACTTCGGATAGCACATAGTA","ACTTGGTGTCGGCTCCAAGC","AGAACAGGTCCTTCCGATAA","AGAAGCGTATTCCTAACAAT","AGAAGTTAATATTAACCGGC","AGACCGCGAAGTGTCGCGGA","AGACCGTCGTACACGAGAAT","AGACCGTCGTATATGATGCT","AGACCGTCGTGCCTCTCAAC","AGATCGCCTACTACGTAGGT","AGATCGCCTAGCTAGTCTCG","AGATGTATATCTCTATGCTA","AGATTGCTCACTTGCCTACA","AGCAGCCACGGGTACTCTGC","AGCCTCCTATGCAAGTCTAT","AGCTATGCTTATGACTATGC","AGCTCATCGCCACCTAGGAA","AGCTGCCTTAGTCCTTGCAC","AGCTTAGAGTTTACGTTCAG","AGGATCTGCTGATAATACGC","AGGCATACTCGGAATCAGTT","AGGCCAGTCGACCAAGCCAG","AGGCCAGTCGATATGATGCT","AGGTTAGGAGGGCCGATACG","AGTAAGCTCTGATATAGCGG","AGTCCAACTGGTCCTTGCAC","AGTCCAGAGCAATACGTTGG","AGTCGTCCTAGTAGATCATG","AGTCGTCCTATCTACGGTAA","AGTGACCGGAATATGATGCT","AGTGCCGTTCAGAACAGGTC","AGTGGACACCTGACCGCGCG","AGTGTTGTGATAGATTCAAC","AGTTGTATCGATGCACTGGT","AGTTGTTCGTCAGTCCAGGA","ATACATGGACCGTTCAATAA","ATACATGGACCTTCAATAAT","ATACATGGACGTCAGTACCA","ATACGTACTGCGTCGGTTAA","ATACTGAGGAGTTGTCTGAC","ATAGCAGGTAGGCACGTTCG","ATATCACGAATATGGCATAG","ATATGATGCTCTGCACTCTG","ATATTAGAGCAACGTGCGTT","ATCATTCAGCAAGATGGCCT","ATCCGGTGCCCTCGGTTAAT","ATCCTAATACGCTTAGATCT","ATCCTCATCAACCGACTTCG","ATCGATTCTGGGAGCCTCTC","ATCGTATAGGTCCTGATCAA","ATCTCAAGCCAATGCCAGTT","ATGATCTTCGGTATACTTAG","ATGCGCTAATGTGCTTAGTT","ATGCTCCAGTTATTCTTAAT","ATGGTATGATAGTCTATCGT","ATGTAAGATTACCAATTGTA","ATGTAATTCCCCGCATACGT","ATGTAATTCCGGTTCACTCA","ATGTCCGTGCCTTCACGTTA","ATGTTAGTATATAACATACG","ATGTTGAAGCCTACCGTCGA","ATTAAGATAATACAGTACGC","ATTAATACAGATCTCGCTGC","ATTAGCGGCTGGTGATTACG","ATTATAGCACCTCTCCATAG","ATTATCATTACTGGCAACAT","ATTATCTAGCCGAAGACAAG","ATTCATCAAGCGCTGAATTC","ATTCCGCTCAACCTCGTGAA","ATTGGAGTAGGCCAGCTTCG","ATTGGCAACTACCATTCATA","ATTGGCAACTAGATCTCTTG","ATTGGCAACTTCCTCGAGTA","CAACATCGCGGACTAAGGTC","CAACATCGCGTATTCATATA","CAACCGTATAGGCTATATAA","CAAGACAAGTGCCAGCTTCG","CAAGAGGTCACTGAGGATCC","CAAGATGCCGAGAGCGGCAA","CAATCTCATGTATGCCTGAT","CACAACAAGAATTCCGCTCA","CACAAGGTCTAATACGACCT","CACAAGGTCTGATAACATCA","CACACTATACGTGTCCATAC","CACCTTGGTTATAGAACTGC","CACGCATGCATACGCTTCGA","CACGGATCGACGCTGCCGTG","CACGTGCCGGCATACACTTG","CACTTAGCTATACGCTTCGA","CAGAATCTTCTGATAGCATG","CAGAGCGTGCCGTCAACATG","CAGATCGGTCTTAACCGCGA","CAGCGCCTTGATATTAACTG","CAGCGCTGAGCTCTGTCTCC","CAGGCTAAGAATATTGATAT","CAGTTCAGCTCCGGTCTCCG","CATACCAGTCTTCGTGAATA","CATAGGACTGTGTCTGTCCT","CATAGGTCCACTTCCATCCT","CATAGGTCCATGCAAGATAC","CATAGTATTAACGTAGATAA","CATCAACGTACTTCTACGAT","CATCATCGATCAGTCCAGGA","CATCATCGATCATGGCTGTA","CATCATGACCTTCTCCTGTA","CATCATTCGACATATTAGGA","CATCTATATACCACGCTGTG","CATGCTGACTGAATCCATGA","CATGGACTCCAACCATATAC","CCATAAGGAGCTTAAGCTCA","CCATGCTCAGTGCTAAGCCG","CCGAGATTAATTCGCATAAT","CCGAGCGATTTCGACAGACC","CCGAGGTTGGAAGTAAGCGT","CCGAGGTTGGTGGTTAGGCA","CCGATGAGCAGCTAAGTACT","CCGCAGGAGCATTAACCGGC","CCGCAGGAGCCTCTGTCTCC","CCGCGGCACTATTAACCGGC","CCGGCTGATGAGATTGCTCA","CCGGTCACTAAGCGAACCTA","CCTAGAGCAGAGCTTCCGGA","CCTATCCAAGGCAACGACTA","CCTCGCCTCTAGCGAACCTA","CCTGCTTAGTTAATATTCAG","CCTTGGATCCTCTTGGAGAC","CGAAGGCAGATCTTCATCTC","CGACATCACAAGTGCCGTTC","CGACGGACGACAATCTCATG","CGACGGACGATGTTGTCGCG","CGACGTTCCTTAGCAAGCAG","CGAGGTTAACCTTCATTATA","CGAGTTCAGCACTTCTATGC","CGATACTAGCTTGTCAGTGG","CGATAGAATATATAAGTATT","CGATAGTACGGGACGTGGAA","CGATATGTGCGGCATTATCG","CGATGAAGTGAAGATCAATT","CGATGAAGTGTTATGACCGG","CGATTGATAAAGTGCCTACT","CGATTGCGCGTGTAATCCAT","CGCGAGCGATTTCCATGTCA","CGCTCGCCTCAGTTCTTGCT","CGGACCACCTGTAGGTACCT","CGGACCTTGGCTAGTGTAAC","CGGCAGAGTCTAATCTTACG","CGGCCTCATCATCGGACAAG","CGGTCCAAGGGGTATCCTTA","CGTACGTAGGTATGTATGGC","CGTAGCGGCACGCGAATCAG","CGTCGGTTAACTTGTAGCAT","CGTCGGTTAATCTCGCGACC","CTACAATACGCACGTACCAA","CTACCGCGATAATACATTAA","CTACCGTCGACCTGTTAATG","CTACCGTCGATAGCTGCTAC","CTACTAATAATATAGGCCTA","CTAGCGGCATGGCACTGAGC","CTAGCGGCATGGCTATCGCG","CTATCAAGCACGCGAGGACC","CTATCACTAGAAGTAAGTTA","CTATCGCCTTCCTAGTGTGG","CTATCGCCTTGGCACTTCCA","CTATCGCTGACAGCAAGCAG","CTATCGCTGAGGCTTGGTGC","CTATGAACGAGTGCTTAGTT","CTCAACATGTCACGCAAGTG","CTCAAGTCGCTACTGTGTCA","CTCCTCCTAAGACTAAGGTC","CTCGATTGGTATTGGTAATC","CTCGCAGGTCCGTTCTACGA","CTCGGCGTATGTTGGTACAG","CTCGGTTAATAGGCACTTGG","CTCTTCTCAAACAGTCCACC","CTCTTCTCAAGCAACGACTA","CTGACCTGGTGTCTAATGCA","CTGAGGATCCGCTCAACTAA","CTGATATGACTAGTACAATT","CTGCTAGTGGCACGGAGACC","CTGGATTAAGTATATCACAC","CTGGCTACTATTAGGCAACA","CTGTGAGCAGACGACGGAGC","CTTCAATAATCCACTGGATT","CTTCATTATAACCATCGGAA","CTTCCAATGGACGTGCGGCT","CTTCCATCCTACATATTACC","CTTCCATCCTTCTTATGTTA","CTTCTACGATAGCCACCATT","CTTCTACGATTGCAAGATAC","CTTGAAGAGACCACAGTTAT","CTTGCCAATATCGTGGCAGA","CTTGCCAATGTACAGCCGAG","CTTGCCAATGTCCTGGCAGA","CTTGCCTACATTCTCCAGCG","CTTGGCCAATTAACTTCATG","CTTGGCGGCCACGTATACAG","CTTGTAGCATCCGGTGGACA","CTTGTGGTTGTGTAAGAGCT","CTTGTTGCTAATGTTGAAGC","CTTGTTGTGTAGCTTCCGGA","GAAGACAGACAAGGTACATA","GAAGGCAAGCGACATCGGTG","GAATCCACTTACGTTGTACG","GAATCCACTTCGAGGAGTCA","GAATCCACTTCGTACCGCGA","GAATCCACTTCTATGAACGA","GAATGTAGGCGTGAGTCATA","GAATTCTCGGAACGTATCTG","GAATTCTCGGGGACACTCTT","GACATCGGTGAGGACCTGGA","GACCGTCTCTACCATTCATA","GACCGTCTCTGCGTACAACT","GACCTAATGGGGCTTCGTCG","GACCTAATGGTGCACTTATC","GACCTATCCTGGTTTAGCCG","GACCTGCGCGAGGAGCACTG","GACGCTGCTATGCACTTATC","GACGGACAGCCAGCGCCTTG","GACGTCAATGGGTATCCTTA","GACGTCAATGTGGATTAGAC","GACGTGGCCGGATTACGCGC","GACTCGAGCAGTCAGTTCTG","GACTCGAGCATACAGTACGC","GACTCGTGTGGCAGCAAGAC","GACTGTATGGGACCTGATAA","GACTTGAGGTTCTACAGTGG","GAGACAGATCTCGACAGACC","GAGACATTCTCGTATTGCTC","GAGACTATAGGGAGGTCCAA","GAGACTCGCATTAGGCTATG","GAGATATTGACTTAAGCTCA","GAGATGCGTGCAGGTATAAG","GAGCATAGAACATCTATATA","GAGCCACAGGCTCTATGTGT","GAGTCCGTAGGACCAGTACG","GATAACATCAGTCGGACCTC","GATAGGCACCGCGCTGTGCC","GATATAGCGGATCCTGGAGT","GATATAGCGGCAATGCTGAC","GATGCGCATGACACGAGAAT","GATGGAGTGCTAAGGTATTC","GATTACGCGCTTACTATGTG","GATTACTACAGGTATCCTTA","GCAACACGCTTATCATCTCT","GCAACCGACAAATCAATGAG","GCAACCTCGCCAATCCGGAG","GCAACTATTGATTGGAGTAG","GCAACTATTGGCCACCAGCT","GCACATAGTAATCTGAGATG","GCAGCAAGACAAGATGGCCT","GCAGCCTGTGGGCATACGTT","GCAGGTATCCACTGCACAGG","GCAGTCAGGTGTCAGTACCA","GCCAAGCATCTCGTGACAAG","GCCAGCATTAAGTCCATCCA","GCCAGCTTCGTCGAGCCTTC","GCCAGGTTGCGCGACAGTGT","GCCAGTGACGTTATTGATGG","GCCATGTGTCTGCAAGATAC","GCCGCTGATCAGTTGTATCG","GCCGGACCGAAAGCGCCGTA","GCCTGAGTATCGACTTAGTG","GCCTGTGCGTCACTATGAGA","GCGAACACGGATGCTCCAGT","GCGAATGACTACCAATCTAA","GCGAATGACTCCGACTTGCA","GCGAATGACTGAGCCACAGG","GCGATAGTCAACCAATTGTA","GCGCACCAGGGGAGTGACCT","GCGCCTAGCCAGTCGATGGA","GCGCGTGATGTCGTAGTCGT","GCGCTGTGCCGTCCGTCACA","GCGCTGTGCCTCTTGGAGAC","GCGGAGTGGATCCTGCGAGA","GCGGTGCAGATGCACTTATC","GCGTATGCGGAGTCTACGAA","GCTAAGTACTATTCCGAGAG","GCTACAATCAGTGCTAAGAA","GCTATTACATACTCTGCCGC","GCTCAACTAAAGATCTCTTG","GCTCACCTCCTTGATAGATT","GCTCTACATAGCGATCGTAC","GCTGGCCGTAGAGTAGTTCA","GCTTCTGTACCGATCACGAT","GCTTCTGTACGTCGCGATTC","GCTTGACAATAGGAACGGAC","GCTTGCGGAAGATTGATGGC","GGAAGCACTATGGCTTGCCT","GGAAGCATGTGCCGCAATAG","GGAATCAGTTCACCGCTAGT","GGACGCCATAAATCTACAAG","GGACGCCATATATTCTTAAT","GGAGCGACGACTGAACCACA","GGAGTATTACCGACGGACGA","GGAGTTCGATTTATACATTA","GGATACCGATGCAACACGCT","GGCACTGAGCGTAACCTTGT","GGCATTATCGGAGCCACAGG","GGCCTGCACAAATTCCAACC","GGCTAGACAGCATTATCCTT","GGCTAGACAGCGATCTCGTA","GGCTCCAAGCTCTGTTCATA","GGTAGGATACCAGTTCAGCT","GGTAGGATACCTCTGTCTCC","GGTATCCTTAGCGCGCCGAG","GGTGCAACCTGAGAGAAGCG","GGTTAGTGGCGAATTCTCGG","GGTTAGTGGCGGCTATCGCG","GGTTGAGCCGCGTCTGCTGA","GGTTGGTAACAGGCACTTGG","GTAACTGAGTACATAAGTAA","GTAACTGAGTGGCACTACTG","GTAATCTTCATTGTCGGTAA","GTACATAGGCCGTATTGCTC","GTAGGATCAGTTATTGGACC","GTAGTGCCAAGCCGGACCGA","GTAGTTCTAGCTGGTCACGC","GTATTCTATGTCCTTATGAT","GTATTGGCTATATAAGTATT","GTCACGTGCTTCTGTTCATA","GTCCATATGGCTCTCCATAG","GTCCGTCACAGTCGCGATTC","GTCCTTGCACCCGGTCACTA","GTCTAATGCATGTAATCCAT","GTCTACCTTCTTGTCGGTAA","GTCTCACAGTAATCAGTGGA","GTCTGAGCACGTAATCTTCA","GTGACATACATGAGCCTACA","GTGACCTAACGATCATCAGC","GTGCCACCTGTGAGCATAAC","GTGCGGTTCAGTTAATAATC","GTGCTTAGTTTGCTGCTGCG","GTGGACAGGAATGACGGATA","GTGGAGCTACGAGATATTGA","GTGGAGCTACGTTATTATAC","GTGTAGTACTCATCGGCATG","GTGTTAACTAACAGTCGGAT","GTGTTAACTATTCCTACGAC","GTGTTGGAACGTGACCTAAC","GTTAACAACTCTAAGCGTAA","GTTACCACATAATCGATAGG","GTTCGATAACGAACGCCGTG","GTTGACGGCTATTAAGATAA","GTTGATGGTCCAGCAAGCAG","GTTGCTCCTTTCCTCGAGTA","TAACCGCACAATCGAGATCG","TAACTTCATGGCCGCGATGA","TAACTTCATGTTGATCTTAA","TAAGGAGAAGTCCGACTTAA","TAATCCGTCGGCCGGTAGCG","TAATCTAATATTTAGCGTAA","TAATCTTACGACTACTGCCA","TAATCTTACGCCATAAGGAG","TAATTGTATAATCCTAATAC","TACACTAGCCAGGATTCTAC","TACACTAGCCTTATTGGACC","TACAGCATCATTGACTCGGC","TACAGCCGAGTCCTCCTGGC","TACATGTGCCTAATTGAACG","TACGCCGATTCTAAGAGTCC","TACGCTTCGACCGGCAATAC","TACGGTTGCATATATCACAC","TACGTTATGGACCTGAACTA","TACTAATGGCGATAATGATG","TACTCAGGAACTTCCATCCT","TACTCAGGAATAACTTCATG","TACTGCAATGCGCTCGCCTC","TAGAAGACTCGTCGTCGATC","TAGATCTAATTCGAACGCCA","TAGCGCATTAGTTGACGGCT","TAGCGCATTATGGCTGAACC","TATAAGTATTTGCCTGCCTC","TATACAATTAAGGTGTAAGC","TATAGGCTGTAAGATGGCCT","TATAGGCTGTCACGCATGCA","TATCACTGACGTCGCCTCTT","TATCGCTAGCGAATCCACTT","TATCGCTAGCGACGAAGACT","TATCTACACATGATGTCGAT","TATGCTCTCCATATCTCGTT","TATGCTCTCCTATAAGTATT","TATGGCATAGTTGACTCGGC","TATGTATGGCTCTCGCGACC","TATTCATATAGTGTTATCCG","TCAGTACACGCAGGACATAC","TCATCCTTGGGTACATAGGC","TCCGACCGTATGATCTAGTG","TCCGTCTATAAATAGTTGCA","TCCGTCTATAGTGTTATCCG","TCCGTGGCTGGAAGGCAAGC","TCCTAACAATGACCTAATGG","TCCTAAGGCCCGTTCTACGA","TCCTGATCAAACTACTACCA","TCCTGCGAGAATTATAGCAC","TCCTTGCCAGTGCTGCAGTA","TCGAAGTACGGCTATTACAT","TCGACATCGAGAATTCTTGG","TCGACGTCAGAGTGTTGTGA","TCGACGTCAGCTTCTATCGA","TCGTGGCAGAAATATGACGA","TCGTTATAGGCGTCGTTCAG","TCTACTGCAGCACAACAAGA","TCTCGCGACCTGATGTCGAT","TCTGAATGATTATTCTTAAT","TCTGTAGGCCGCAATGATCA","TCTTCATCTCCAGCCGTCAC","TCTTCTCGGCGAACGCTTAG","TGAACCGGTGTCATCTACTC","TGAAGCAACCCACGTGCCGG","TGAAGCAACCCTTGAAGAGA","TGAAGCAACCGTTATTATAC","TGAAGTAATTGAGACAACGG","TGACAATAATAACCTTGCGG","TGACAATAATAGGCATACTC","TGACACGTTAGCCGAATAGT","TGACTATCGAAATTAATCTG","TGACTATCGACTATCGCCTT","TGACTGTCAGAGCTTGATAC","TGACTGTCAGAGTGGACACC","TGACTTCGTACTCTTCCGGT","TGAGCATAACAGTGCCTACT","TGAGGAGGAAAGCCGCTCTA","TGAGGCCAATACACAGAGGT","TGAGGTGGTTCGTCTAAGCA","TGAGGTGGTTGTCAGTACCA","TGATAGCATGCACACTATAC","TGATCTAGTGCGTACCGCGA","TGATGGACCTACGCCTCAGT","TGATGTCGATTCTTACAACG","TGCAACCGGACATTCTGGTC","TGCAAGATACGTACATAGGC","TGCAGTGGTATAACATCTAG","TGCAGTGGTATCCTAAGGCC","TGCGCACATGTTACTGCTGA","TGCTAAGCCGAAGGTTCAAT","TGGAGAACTCTGGCTGAACC","TGGAGCTCAGTTCAGCAACT","TGGCCAGTAAGCTATGCGCT","TGGCTCAAGGCACAAGGTCT","TGGCTTGCCTATCCTGGAGT","TGGTTAGGCAGCGTAGGCTT","TGGTTCCACTATGAGGCTAC","TGGTTCCACTCTACCGGACC","TGTAATCCATCGCACAGGTA","TGTATTCAGAGCTACAATCA","TGTCCGCGATTGTTGTCGCG","TGTCCGCGATTTAATTGCTC","TGTCGGAGTGTACGGTTGCA","TGTCGTAGGTACGAGGTGGA","TGTCTCATCCCATCAGTTGG","TGTCTTACGAACCGATGACG","TGTCTTACGAGGTGAGGTGC","TGTGCAGTTGGAGGTGCCGC","TGTGTAGCCGTCGCTCGGTG","TGTTCACTAGATCCACTAAG","TGTTCCAGACTTATCAATAA","TGTTGTCGCGCGTGGCAACA","TTAACCGCGATCACTTCACG","TTAACCTACCATCTCCAGAA","TTAATTGCTCAGATCAAGCT","TTAATTGCTCTTCGAATCCT","TTACTGCTGACGCTGCTTAG","TTAGGCAACATAGGAACTCG","TTATCCATCCGCCGCAATAG","TTATCGATGGAGCGAACCTA","TTATCGATGGGCGCACCAGG","TTATCGATGGTTGTACACGT","TTATGACCGGCGTTCTACGA","TTATGTCTAGCGTAGACACT","TTATTATCAGACTATGGCTG","TTATTATCAGGTCGAAGTCA","TTATTCACTCCACTGTGGAA","TTATTGGACCTACGCATTAA","TTCACTGGCGACGATGTCAT","TTCACTGGCGCTGCGAGGTG","TTCAGCAACTAGAGGAGGCG","TTCCAATAACGAGCATAGAA","TTCCTCATAGTATAGGCCTA","TTCGAATCCTTCCTCGTGCG","TTCGTAGCACTGAGGCGGCC","TTCGTGAATAAACTGAGCGG","TTCGTGTACGAACGAGTATT","TTCGTGTACGGAAGAGCCTT","TTCTCCAGCGTAGAAGGAGG","TTCTCCAGCGTTACTATGTG","TTCTGCTTCTTTCTCACTCC","TTCTGTGACTTACGGTTGCA","TTGACTCGGCGTCGTCGATC","TTGATCTTAATATTATATGG","TTGGTAAGTTGGTAGCTCAT","TTGTACACGTAAGTAAGTTA","TTGTACATTAGGACGTGGAA","TTGTCGGTAAAATACGACCT","TTGTCTGCAGAGTTGTCGAA"],"strict_signature":"SIG_37a7c5957932","index":35,"n_C4":567,"n_states":3},{"id":"FULL_01d0b0d23c79940ccb","states":[5,586,793,904,1053],"C4":["AAGACGTACCCCGGCTACAC","AAGTAAGTTACCTCTATCTC","AGGACCTGGAGTTCGTGTCA","CAATCTCATGCACGTGCCGG","CACAACAAGAAACACCTGAT","GATCCACTCCAGATCTCTTG","GGAAGCACTAACGACGTCCA","GTACGAGTTGAGGTTAGGAG","TGGTTAGGCAGCTCTCGGTT"],"strict_signature":"SIG_02fedd49c6c9","index":36,"n_C4":9,"n_states":5},{"id":"FULL_01f359bceb3f9d413f","states":[586,588,904],"C4":["AAGTTCGACCATGTCTGCCA"],"strict_signature":"SIG_37ecead74777","index":37,"n_C4":1,"n_states":3},{"id":"FULL_01fc1b1078539619d0","states":[231,465,586,793,844,904,906,1053,1110],"C4":["ACTTCAACACCATTAACCAA"],"strict_signature":"SIG_68aef76b64d1","index":38,"n_C4":1,"n_states":9},{"id":"FULL_01fd0f7611ed982068","states":[5,358,465,793],"C4":["GAATTCTCGGGAGACTCGCA"],"strict_signature":"SIG_f8eebdf8a2de","index":39,"n_C4":1,"n_states":4},{"id":"FULL_0201fefff40ff11f3d","states":[31,586,844,904,986],"C4":["AATTCCAACCGTCACTAGGA"],"strict_signature":"SIG_7144ee24cbf3","index":40,"n_C4":1,"n_states":5},{"id":"FULL_02118132d5a3c98211","states":[586,783,793,904,986,1053],"C4":["AGTTATCAGACTTCCTACAG"],"strict_signature":"SIG_ef741b0d51c5","index":41,"n_C4":1,"n_states":6},{"id":"FULL_02456b1baf0df3e174","states":[450,465,793,904,932,1053],"C4":["GCTTATTCTTTTGGCGCTTA"],"strict_signature":"SIG_edd0c784bbf5","index":42,"n_C4":1,"n_states":6},{"id":"FULL_027eb822ee72f43bf6","states":[586,588,793,904],"C4":["GCTACAATCATCAATCGTCC","GTGATATAGTGGTTAGTGGC"],"strict_signature":"SIG_4a5f59735152","index":43,"n_C4":2,"n_states":4},{"id":"FULL_0288d8eea540a84a79","states":[44,793,904,1053],"C4":["GAGACAGATCGACTCACCTT"],"strict_signature":"SIG_37a7c5957932","index":44,"n_C4":1,"n_states":4},{"id":"FULL_0289c119d21657a68f","states":[1,3,5,21,31,35,38,50,103,120,135,141,185,214,275,301,357,363,383,395,407,450,465,472,481,500,586,588,602,660,665,713,727,783,793,812,836,844,904,906,926,932,934,986,1053,1094,1101,1110],"C4":["TGGCATTCACCTATCAAGCA"],"strict_signature":"SIG_932dc3c2cce2","index":45,"n_C4":1,"n_states":48},{"id":"FULL_0294caa1c67999ec64","states":[5,586,906,1053],"C4":["ACTTCTATGCACCGACATTA"],"strict_signature":"SIG_0837820855f7","index":46,"n_C4":1,"n_states":4},{"id":"FULL_029ad58ebb2a036f39","states":[12],"C4":["AGACCGATCGTCCGTCTATA"],"strict_signature":"SIG_2bf1028a41f4","index":47,"n_C4":1,"n_states":1},{"id":"FULL_02a6e9531f2bb97b1d","states":[575,1053],"C4":["CGGTTGGTGGGTCGCCTTGA"],"strict_signature":"SIG_9fd70705978f","index":48,"n_C4":1,"n_states":2},{"id":"FULL_02aee3d1197d90bb0b","states":[5,333,400,465,500,586,660,793,904,1053],"C4":["GGCGGCATGAGTAGTTCTAG"],"strict_signature":"SIG_13bac4dfb6b0","index":49,"n_C4":1,"n_states":10},{"id":"FULL_02b386bf5eae0713d5","states":[3,5,21,31,50,141,271,301,372,407,465,481,500,572,586,588,665,713,772,783,793,828,836,844,904,906,932,952,986,1053,1069,1094,1101,1110,1135],"C4":["ATGGACGGAAGACTGGACGA"],"strict_signature":"SIG_15d49df53966","index":50,"n_C4":1,"n_states":35},{"id":"FULL_02bb65e829574d22c6","states":[13],"C4":["GTATACTTAGCTGTGCTAGG"],"strict_signature":null,"index":51,"n_C4":1,"n_states":1},{"id":"FULL_02c56f3a730bb6a6ed","states":[31,35,104,120,141,235,333,450,465,479,481,500,586,588,651,660,665,783,793,836,844,904,986,1053,1101,1110],"C4":["GTTGCGCCGGGTAGACGGAG"],"strict_signature":"SIG_37e28c31a00c","index":52,"n_C4":1,"n_states":26},{"id":"FULL_02c7fbde850d49fbef","states":[124,713,1053],"C4":["AGCCGCACCGAAGGTTGGCC","GATCGTCGACAACGCAATTA"],"strict_signature":"SIG_2e494350622a","index":53,"n_C4":2,"n_states":3},{"id":"FULL_02d882a94c23c60db1","states":[5,141,465,793],"C4":["CCGACTTGCACGTGGCAACA"],"strict_signature":"SIG_20944e7c1f77","index":54,"n_C4":1,"n_states":4},{"id":"FULL_0309d5bc9a2e4b7528","states":[66,450,586,793,904,1053],"C4":["TGTGCAGTTGGGAGTGACCT"],"strict_signature":"SIG_8d2313d14569","index":55,"n_C4":1,"n_states":6},{"id":"FULL_030e28bb253812bc2b","states":[450,586,793,1053],"C4":["ACATTCCGTTGATATTGTAG","ATATCAATCGCCGAGGTTGG","ATTTACGGTGGCGTACAACT","CTCACAGCGGCAAGACAAGT","CTTGACTCAAATCTCAAGCC","CTTGTTGTGTAAGGATTGAT","GACATCGGTGAGGCCAGTCG","GTTCGCGCGCCAATTGCACA","TATGGAGACTTTCCACTACA","TATTACTCTCCTCTCCATAG","TCAGGTAAGTTCGTGACAAG","TGATGACGTAGGAGTTCGAT","TGGTTAGGCAACTGCACAGG","TTCCATGTCAACCAATCTAA","TTCGCCGCGTCTTCCGATAA"],"strict_signature":"SIG_c6fe5b8528bd","index":56,"n_C4":15,"n_states":4},{"id":"FULL_031f55715357eac3d0","states":[271,465,793,986],"C4":["TACGGACTCTTATCTACACA"],"strict_signature":"SIG_d2ec42ffbcb0","index":57,"n_C4":1,"n_states":4},{"id":"FULL_033951817889109e30","states":[357,465,793,1110],"C4":["TCGCATCTTGGTTGGATCCT"],"strict_signature":"SIG_30d0da9c69cf","index":58,"n_C4":1,"n_states":4},{"id":"FULL_035544b6bf047a8278","states":[14,465,793,986,1053],"C4":["TACGATGCACAGTTATCAGA"],"strict_signature":"SIG_fd087748229b","index":59,"n_C4":1,"n_states":5},{"id":"FULL_037955cf09ec5bf7d2","states":[31,782,793,904,1053],"C4":["TTGCAGCCGCACCAAGCCAG"],"strict_signature":"SIG_045a6eff962d","index":60,"n_C4":1,"n_states":5},{"id":"FULL_038408fd81134ab1ca","states":[793,916,1010,1053,1094],"C4":["ATCTCAAGCCTGAAGCAACC"],"strict_signature":"SIG_ac9e156c7e80","index":61,"n_C4":1,"n_states":5},{"id":"FULL_038bdba9a78c62c91b","states":[383,450,586,665,776,793,844,852,904,1053,1110],"C4":["ACTGTCGGCGCCTGTCGTCA"],"strict_signature":"SIG_efb201532c4d","index":62,"n_C4":1,"n_states":11},{"id":"FULL_038cc2b91325a42f0d","states":[465,572,904,1053],"C4":["TGACCATCCTACGTAATCCT"],"strict_signature":"SIG_a02741b9a796","index":63,"n_C4":1,"n_states":4},{"id":"FULL_038e0a6417502f950e","states":[1,3,5,31,35,50,103,137,141,275,301,327,333,363,372,383,407,417,444,450,465,472,481,489,500,548,570,572,586,588,605,654,665,669,696,713,782,783,793,802,836,844,875,904,906,916,921,932,986,1010,1053,1094,1101,1110],"C4":["GACTGTTCCTGAGATGTTAG"],"strict_signature":"SIG_bc273c149331","index":64,"n_C4":1,"n_states":54},{"id":"FULL_0392661e2ab2737fa9","states":[141,586,904,1053],"C4":["AATCAATGAGCTCGATTGGT","AGTTGTCGAACGATCACGAT","CACGGTCGTATCTGGATAGT","CGCGTGTAATTTGTACATTA","CTTGCCGCGCAACGTGCGTT","CTTGTCTAGTACAGAACTTA","GACTGTATGGCGCGTGTAAT","GTAATCTTCAAGAACAGGTC","GTCGAAGTCAGTGTTATCCG","GTTAAGGTGATACAGCATCA","TATTATATGGGAGTAGTTCA"],"strict_signature":"SIG_698906c2ac4f","index":65,"n_C4":11,"n_states":4},{"id":"FULL_03a1a25c084cd1a405","states":[3,586,844,904,1053],"C4":["ATTCCGAGAGCGCGAATCAG"],"strict_signature":"SIG_b574da2b07fd","index":66,"n_C4":1,"n_states":5},{"id":"FULL_03a85018d069b9c18e","states":[586,793,904,1053,1088,1094],"C4":["AATGGTACGCTGCGGTTACG"],"strict_signature":"SIG_5d10944478a4","index":67,"n_C4":1,"n_states":6},{"id":"FULL_03aeb79404bc977543","states":[3,5,103,407,465,586,665,669,713,793,844,850,904,906,944,986,1053,1101,1110],"C4":["TAGCGCACGTGTACGAGTTG"],"strict_signature":"SIG_f503b565c2b3","index":68,"n_C4":1,"n_states":19},{"id":"FULL_03bb97bc574e69eda4","states":[844,1053,1110],"C4":["ATGTCCGTGCGATGAACTCT","TAGATCTAATTATGGAGACT"],"strict_signature":"SIG_761042db2b93","index":69,"n_C4":2,"n_states":3},{"id":"FULL_03be97ca815b9c20d2","states":[304,500,1053],"C4":["GTAACGGATGTAAGGAGAAG"],"strict_signature":"SIG_87587a039ed1","index":70,"n_C4":1,"n_states":3},{"id":"FULL_03c2008ac0eac88ace","states":[588,793,836],"C4":["AATTCCAACCGGCATGACCA"],"strict_signature":"SIG_748e7a755f39","index":71,"n_C4":1,"n_states":3},{"id":"FULL_03c3a07aa1260747b9","states":[141,465,586,904,1053,1101],"C4":["CTATGTCGCGAAGTTGGAGG"],"strict_signature":"SIG_b14a289e266d","index":72,"n_C4":1,"n_states":6},{"id":"FULL_03e366d5dc1868aa59","states":[12,141,441,450,465,500,586,588,605,665,669,793,844,850,904,906,1053,1110,1136],"C4":["TAACATCTAGCGCTGCTTAG"],"strict_signature":"SIG_ff6957df7d70","index":73,"n_C4":1,"n_states":19},{"id":"FULL_03e444140cb214dd25","states":[1,5,141,383,450,465,490,572,586,602,665,793,836,844,904,906,1053,1110],"C4":["CTATGAACGATAGTAGGCCT"],"strict_signature":"SIG_3ff92c77c4ea","index":74,"n_C4":1,"n_states":18},{"id":"FULL_03efa8203f7be28d0d","states":[500,793,844,904,1053],"C4":["TCATCGTTCCCGGTAAGATA"],"strict_signature":"SIG_5736aa66a1d8","index":75,"n_C4":1,"n_states":5},{"id":"FULL_03f665b056c29127c2","states":[3,586,904],"C4":["AGGTATAGACCACTATGAGA","CGTACGTAGGGATTCCTCAA","GATGATTGCAATGGAAGGCC"],"strict_signature":"SIG_3523c832748d","index":76,"n_C4":3,"n_states":3},{"id":"FULL_03fd0513417ae25f77","states":[3,120,450,465,586,602,665,713,783,793,844,852,904,906,986,1053,1110],"C4":["GCGTACAACTGCCTGGAAGC"],"strict_signature":"SIG_ebe778e6736e","index":77,"n_C4":1,"n_states":17},{"id":"FULL_04094e12774468ba09","states":[793,986,1053,1110],"C4":["AGTCCATCCATCCTCCTGGC","CTATCTCCGGGAGACATTCT"],"strict_signature":"SIG_fafc37042bc7","index":78,"n_C4":2,"n_states":4},{"id":"FULL_040c62ea083c0df65f","states":[5,31,301,450,586,793,844,904,1053],"C4":["ATGTTCTATACCGGCTGATG"],"strict_signature":"SIG_2c8d51db8848","index":79,"n_C4":1,"n_states":9},{"id":"FULL_0421e120eff3cb5d98","states":[301,904,1053],"C4":["CATTGTAACGCACGTGCCGG","GTAATCTTCACGATGCTGAC"],"strict_signature":"SIG_3c34545b9d74","index":80,"n_C4":2,"n_states":3},{"id":"FULL_042e21d400b5774379","states":[586,772],"C4":["TCTACGGTAAGGAAGCATGT"],"strict_signature":"SIG_d782e52502fb","index":81,"n_C4":1,"n_states":2},{"id":"FULL_048774432483c001f1","states":[572,586,605,655,793,904],"C4":["ATGATCATTACCTCATGCCA"],"strict_signature":"SIG_487d9c2d11e0","index":82,"n_C4":1,"n_states":6},{"id":"FULL_049cd792a1641415ee","states":[372,904],"C4":["TTCTCCTGTACTTGGCCAAT"],"strict_signature":"SIG_3db9b6ab161d","index":83,"n_C4":1,"n_states":2},{"id":"FULL_049dd15f00a16bcf20","states":[3,5,50,141,441,442,450,465,472,481,518,566,572,586,588,605,665,674,713,783,793,828,844,852,904,906,986,1053,1066,1094,1110],"C4":["AGTTCACTCACACATGTTAC"],"strict_signature":"SIG_f5d5b1031213","index":84,"n_C4":1,"n_states":31},{"id":"FULL_04b12f77a7577f61ee","states":[586,655,793,1053],"C4":["TCGCTTCAAGTGCACTTATC"],"strict_signature":"SIG_ab3e4ecf99d0","index":85,"n_C4":1,"n_states":4},{"id":"FULL_04bf472cef76a361c9","states":[3,586,904,906,1053,1110],"C4":["CTACAATACGATGTACTTAA"],"strict_signature":"SIG_4e22dde48d92","index":86,"n_C4":1,"n_states":6},{"id":"FULL_04ceda6a05822da793","states":[35,586,588,793,986],"C4":["AACATTCCTCAGTGTTGCTT"],"strict_signature":"SIG_254944aa810a","index":87,"n_C4":1,"n_states":5},{"id":"FULL_04d3504427bd7677ee","states":[275,1053],"C4":["AAGTAAGTTAAACTTCCAGG","ACGAGTAGCTCGCGATACCT"],"strict_signature":"SIG_064f1ef5c3ef","index":88,"n_C4":2,"n_states":2},{"id":"FULL_04d42a2baf7be2b421","states":[450,1101],"C4":["CGGCGATACCCATACATGAG"],"strict_signature":"SIG_550cb0a9529c","index":89,"n_C4":1,"n_states":2},{"id":"FULL_04d8e012e2b741e24f","states":[3,5,481,586,669,793,844,904,906,986,1053],"C4":["TGAGTGGTTGCAGGTGTAGA"],"strict_signature":"SIG_3a2c9481577a","index":90,"n_C4":1,"n_states":11},{"id":"FULL_04e451e3ca076a0cb5","states":[21],"C4":["ACTACTGCCAGAGATATTGA","AGACCGCGAAACGTTGAATA","CACTATGCGAGCCTGTGTTA","CATCAATTAATTAGGCTATG","CCAATAGGCAGCTCGACTAA","CCGCAGGAGCAACCTTGCGG","CGAGGTTAACTCAGGTAAGT","CTTCACGTTAATGCGAGCGT","GCACTTCACGGCATTGGCGC","GCTTAGATCTGATGAACTCT","GGCAGGAGCTAACTGAGCGG","GTGATCGCATATAGCTGGAT","TACCGTCAGCAGAGCGGCAA","TAGAACTCGATCGACACGAT","TGAGCCAATGTATACATTCG"],"strict_signature":null,"index":91,"n_C4":15,"n_states":1},{"id":"FULL_04e45310ed59a4260e","states":[141,586,588,783,793,904,1053],"C4":["CTGTACCTTGAATTCTAATT"],"strict_signature":"SIG_dac724b58fb7","index":92,"n_C4":1,"n_states":7},{"id":"FULL_04ebf6b204d92baf80","states":[793,899,1053],"C4":["TACCACACGGCAGCTAATGC"],"strict_signature":"SIG_08bb66a604c6","index":93,"n_C4":1,"n_states":3},{"id":"FULL_04f71df833bf37cfbf","states":[669,793,904,1053],"C4":["CGATACGCCAACGCAGAGGT","TCGCATCTTGGACCATGTGC"],"strict_signature":"SIG_37a7c5957932","index":94,"n_C4":2,"n_states":4},{"id":"FULL_04ffaefd0e54d13d8c","states":[450,465,588,793,904,1053,1094],"C4":["ATGGTACCGAGCCGTGATCT"],"strict_signature":"SIG_e6107d71f663","index":95,"n_C4":1,"n_states":7},{"id":"FULL_0515494d4c96009f48","states":[5,141,793,904],"C4":["ATGATCATTACCTGTTAATG","CAAGCCTTAGTCCTTACCGA","CGGTAAGATAGACTGGACGA"],"strict_signature":"SIG_c5b22805def4","index":96,"n_C4":3,"n_states":4},{"id":"FULL_051d8389b6663181b6","states":[465,586,665,683],"C4":["TATGGCATAGGGCATACGTT"],"strict_signature":"SIG_5af1f40ffdaf","index":97,"n_C4":1,"n_states":4},{"id":"FULL_053bbb82e59768a096","states":[141,793,986,1101],"C4":["GCTATTACATGGAATGCCAC"],"strict_signature":"SIG_5aa4541bf971","index":98,"n_C4":1,"n_states":4},{"id":"FULL_057b06c1dfefbdb046","states":[141,465,904],"C4":["ATATGTCTCAAGTTGCGATA","ATTGGAGTAGTGTACTGGAC","CACTCTTAACGGAGCAACAG","CCGAGCGATTATTGGTAATC","GAAGGCAAGCCGGCGTGTAA","GCTTGACAATATAGAGAGCC","GTCGAAGTCACTAGGCCACG","GTGCGTATGTTTGGACGGCG","TAATTCGCTGGACGCCTAGT","TATTCTTAATGTGCCGTGTT"],"strict_signature":"SIG_17c58bbd0b9f","index":99,"n_C4":10,"n_states":3},{"id":"FULL_057fbd35b683a75483","states":[24],"C4":["GCAGCAAGACCTTCCATCCT"],"strict_signature":"SIG_c92cdc597788","index":100,"n_C4":1,"n_states":1},{"id":"FULL_058b059abbb525e081","states":[586,904,986],"C4":["ACCAAGCCAGCATTATCCTT","AGGTGTAAGCTTCGAGATAA","CGCAATCCACAGTAGTAATA"],"strict_signature":"SIG_1df8708a1935","index":101,"n_C4":3,"n_states":3},{"id":"FULL_05a1888771323a36d5","states":[3,141,450,793,904,1053,1110],"C4":["GTCCTTGCACGCGCGTACGC"],"strict_signature":"SIG_2a27e673b507","index":102,"n_C4":1,"n_states":7},{"id":"FULL_05ae7c0895956b1b73","states":[141,271,465,793,904,1053],"C4":["TATTATATGGTTCGTGTACG"],"strict_signature":"SIG_973573d296ab","index":103,"n_C4":1,"n_states":6},{"id":"FULL_05de484894911d4d64","states":[685,793,850,1053],"C4":["GTGAACGAGACAGCTAATGC"],"strict_signature":"SIG_c1236083a2d5","index":104,"n_C4":1,"n_states":4},{"id":"FULL_05de50002ea2698d1e","states":[50,793],"C4":["ACATTCCGTTCTACAATACG","AGCTTGATACAAGTACTAAT","CGCACTCACCGCGAACGATC","CGCCTCATCTGCTCTACATA","CTTGTTGTGTTGAGGCGGCC","TCCTTACCGACCGGTGGACA","TCTTACAACGATAAGCGGAG","TGCAAGATACCATCGTCAGT"],"strict_signature":"SIG_5f946717c867","index":105,"n_C4":8,"n_states":2},{"id":"FULL_05e5cd2cbe8f2fb6c2","states":[141,465,904,1053,1070],"C4":["ATTCCGCTCACTATCGCCTT"],"strict_signature":"SIG_213cb164fc12","index":106,"n_C4":1,"n_states":5},{"id":"FULL_05f9b63304f983b807","states":[271,793,904,1053],"C4":["ACATTCTTATCAACATATAA"],"strict_signature":"SIG_40c81919b815","index":107,"n_C4":1,"n_states":4},{"id":"FULL_0602111f1938c7e153","states":[372,586,793,1053],"C4":["AACGTATCTGCAGGTATAAG","CTTAAGCTCAAGGTATAGAC"],"strict_signature":"SIG_3bab3a9b8435","index":108,"n_C4":2,"n_states":4},{"id":"FULL_061957c86b35b27916","states":[5,328,450,465,586,665,793,844,904,986,1053,1110],"C4":["CCGAGTTCGAAGAAGTTAAT"],"strict_signature":"SIG_fd641dc76375","index":109,"n_C4":1,"n_states":12},{"id":"FULL_062dfd764d8f9375ab","states":[3,5,35,96,103,141,301,407,441,450,465,481,586,588,665,713,783,793,836,844,850,904,906,986,1053,1101,1110],"C4":["CACGTACCAAAATGCCAGTT"],"strict_signature":"SIG_77cd86c6ea49","index":110,"n_C4":1,"n_states":27},{"id":"FULL_0631c715614aa30341","states":[50,665,713,793,807,904,1053],"C4":["ACATATTACCAATTGTCAAG"],"strict_signature":"SIG_cea597ec1e1c","index":111,"n_C4":1,"n_states":7},{"id":"FULL_06408ddf373d3f9353","states":[586,665,906,1053],"C4":["TCGAAGTACGGCTGGCCGTA"],"strict_signature":"SIG_22604f7f8aff","index":112,"n_C4":1,"n_states":4},{"id":"FULL_064a09e9991fcbf72a","states":[586,665,793,1053,1101],"C4":["GACGTATAACCTGCACTCTG"],"strict_signature":"SIG_df5e106f16dc","index":113,"n_C4":1,"n_states":5},{"id":"FULL_06728f40aea0385771","states":[3,450,586,793,904,1053],"C4":["ACCGAGTTGCGTAGGCGAGG","CGGCGTGTAATAAGGAGAAG"],"strict_signature":"SIG_8fb47d60402d","index":114,"n_C4":2,"n_states":6},{"id":"FULL_0672ac73164074e9e0","states":[173,793,836,904,906,1053,1110],"C4":["TATTCATATAGCCTCTGCCT"],"strict_signature":"SIG_035a21244762","index":115,"n_C4":1,"n_states":7},{"id":"FULL_067d6aeed4f706cbb0","states":[586,693,783,793,844],"C4":["AGGCAGTTCCTTGTACATTA"],"strict_signature":"SIG_51004b0dcb4c","index":116,"n_C4":1,"n_states":5},{"id":"FULL_0680dd2a1daffe709d","states":[586,665,793,904,926,1053],"C4":["GAGATGCGTGAATGGAATAC"],"strict_signature":"SIG_d0e32d74bd95","index":117,"n_C4":1,"n_states":6},{"id":"FULL_068681a3b8c7e94f7c","states":[450,793,906,1053,1110],"C4":["CGGTCGAACCGTGTGAAGTT"],"strict_signature":"SIG_efd301d768f3","index":118,"n_C4":1,"n_states":5},{"id":"FULL_0688701b7154e2374e","states":[120,275,465,586,783,793,904,906,932,986,1053,1110],"C4":["AGAAGCGTATCCGATTCCAA"],"strict_signature":"SIG_65df3a37b560","index":119,"n_C4":1,"n_states":12},{"id":"FULL_069cd13452306affee","states":[395,793,904],"C4":["GCTAGTCTCGCGATAAGCAC"],"strict_signature":"SIG_7aec91c9d8e5","index":120,"n_C4":1,"n_states":3},{"id":"FULL_06b54f056a2c2224eb","states":[586,665,793,932,1017],"C4":["GTGTGAAGTTTTATGGTGGT"],"strict_signature":"SIG_c27afbde93eb","index":121,"n_C4":1,"n_states":5},{"id":"FULL_06be69bdbec8996ba3","states":[472,1053],"C4":["CGGACCTTGGAAGTCGATCC","TGTCGTAGGTGCCGAATAGT"],"strict_signature":"SIG_33b90efa983c","index":122,"n_C4":2,"n_states":2},{"id":"FULL_06e54755fbc57020c3","states":[904,937,1053],"C4":["AGATCTCTTGTGAGTAGCAT"],"strict_signature":"SIG_99c99ba57ddb","index":123,"n_C4":1,"n_states":3},{"id":"FULL_06e626dd86102bc0f5","states":[3,141,450,465,586,602,665,793,904,986,1051,1053,1110],"C4":["CGGCCTCATCTCCAGGTACT"],"strict_signature":"SIG_5d8d8a82b7d0","index":124,"n_C4":1,"n_states":13},{"id":"FULL_06eba47fca910195b6","states":[465,588,793],"C4":["CCGACACTCTATTCATCAAG","CTTACCGGTGGGCTCCGCTG","TAATATTCAGTTCCAATAAC","TAGGACAGCCAACAGCATAG"],"strict_signature":"SIG_86024dd8c7cc","index":125,"n_C4":4,"n_states":3},{"id":"FULL_06ef851dec74a22e13","states":[31,135,793,904,1053],"C4":["CATTATCCTTTGACGTCCTT"],"strict_signature":"SIG_af0cd6e8151a","index":126,"n_C4":1,"n_states":5},{"id":"FULL_06f68a2c4d0087df25","states":[5,31,35,50,120,141,162,441,450,465,481,550,586,588,665,674,713,754,783,793,812,836,844,904,906,932,986,1053,1101,1110],"C4":["CACCGCTAGTGTGTTAACTA"],"strict_signature":"SIG_e6820827ea98","index":127,"n_C4":1,"n_states":30},{"id":"FULL_06f87d43778a8c6872","states":[588,793,906,944,1053],"C4":["TTGACATCTCGCCAGCTTCG"],"strict_signature":"SIG_ebba8d13b27f","index":128,"n_C4":1,"n_states":5},{"id":"FULL_07098be263a72f1c1b","states":[31,35,793,1053,1081],"C4":["TTCTGCTTCTAGTTGTATCG"],"strict_signature":"SIG_da055efb00cf","index":129,"n_C4":1,"n_states":5},{"id":"FULL_0714f64c504054f686","states":[31,450,793,844,1053],"C4":["AATGGCCGAGAAGGAACTAA"],"strict_signature":"SIG_c147101f8070","index":130,"n_C4":1,"n_states":5},{"id":"FULL_07171db33690a7dd0d","states":[1,500,793,1053,1065],"C4":["TGAAGCAACCTCCAATCTCG"],"strict_signature":"SIG_b5f92f706447","index":131,"n_C4":1,"n_states":5},{"id":"FULL_074282ae8c4e1267d2","states":[465,588,665,793,904,1053],"C4":["ATACCACCTAGACTCACCTT"],"strict_signature":"SIG_b2c41b5f7a8d","index":132,"n_C4":1,"n_states":6},{"id":"FULL_0744069dc9b885abf2","states":[124,586,904,1053],"C4":["CGATAGAATAATTGGAGTAG"],"strict_signature":"SIG_a99de419456e","index":133,"n_C4":1,"n_states":4},{"id":"FULL_074b544352054e1206","states":[713,906],"C4":["CGCTCGCCTCGTCTACTGAC"],"strict_signature":"SIG_86a6dd406f65","index":134,"n_C4":1,"n_states":2},{"id":"FULL_075744b051db813719","states":[31],"C4":["AACACCTGATTACAGCATCA","AAGCCTTGACTCAACCGCTC","AATACGACCTGTTACCACAT","ACACGAGAATTACAGCCGAG","ACAGTCCACCTGCTCAGAAG","ACATCATTGCTTAACCTACC","ACGTTCGCCATATTGTCACA","AGCACAGTTGCTCTCCATAG","AGCTTGATACCTGGCTACCA","AGGCGCCATGTAACAGCCAA","ATCCTAATACACTTCAACAC","ATCCTGGAGTAGAGCCTAAG","ATCGGACAAGCCATGAGAGG","CATGCTGACTATGTTCTATA","CATTCTGGTCTGACGTCTGA","CCGTGCAACCTGAGTAGCAT","CCTAGAGCAGAGTTATCAGA","CCTAGAGTAGACAGAACCGT","CCTGATATAGGGCTCCGCTG","CCTTGGATCCAATACCTTCC","CGAATCGCAGTTATGTCTAG","CGAGGAGTCATCATCTACTC","CGCGATACCTCTTCTATCGA","CGGCAAGTCCACGCAACTCT","CGTACGTAGGCGTTCGATGG","CGTCTCAGACGAGTCCGTAG","CGTTGGTGGTAGTGCCTACT","CTACTGATGGACCTGAACTA","CTCCACCATATACCATGACT","CTCCATGGAACGTACGTAGG","CTCGGTTAATCTCGTGCATG","CTCTATGCTAGTCTGGTACG","CTGAGGATCCAGACTGGAGC","CTTCCAATGGCTTGTAGCAT","CTTCCTACAGTAATCTAATA","CTTGCCAATGTGTCGTAGGT","GAGAAGAACAACGTAGATAA","GAGATATTGACGATTTGTGC","GCAGGTATCCACGTTCGCCA","GCCAGCATTAGACGCTGCTA","GGAATCAGTTCCTATTGGTG","GGCCGATACGCCGTCCGGTG","GTAGTACCGGGCTTATTCTT","GTCGGACCTCGCTATTACAT","GTCGTCACGGTCCGCGGTCG","GTCTAATGCACTCGGCGTAT","TAATTCGCCGAATCTACAAG","TAGGATAGTTTCTAATGACG","TATCTACACAAGAGGAGGCG","TCAATGGTGGCCTAGAGCAG","TCGAGAAGTGATCCTGGAGT","TGATCTAGTGACAGAACCGT","TGATGATGTAAAGTTGGAGG","TGTCCGCGATAGGCACACCT","TGTCTCATCCCGACTTAGTG","TTACGAACCCGAGTCCGTAG","TTACTGCTGAGGCACTTCCA"],"strict_signature":"SIG_714a0969dbd8","index":135,"n_C4":57,"n_states":1},{"id":"FULL_077694b6e5b933ce50","states":[450,586,665,793,1053],"C4":["CTTACCGGTGCGGTTGGTGG"],"strict_signature":"SIG_9861d896e65d","index":136,"n_C4":1,"n_states":5},{"id":"FULL_0778620713646cd696","states":[407,904],"C4":["CAATAGAGTGTACTGCAATG","GGAGTACGTACCTGATCGCA"],"strict_signature":"SIG_88a77525b233","index":137,"n_C4":2,"n_states":2},{"id":"FULL_0778674ade6b82170d","states":[806,904,1110],"C4":["AGACCGATCGTGGCCTTACC"],"strict_signature":"SIG_e938589bfc8a","index":138,"n_C4":1,"n_states":3},{"id":"FULL_07821ca1b756ace614","states":[1,450,588,793],"C4":["AGTAGTTACGATCGAGATCG"],"strict_signature":"SIG_314fa9be128b","index":139,"n_C4":1,"n_states":4},{"id":"FULL_078277811e97f53d4a","states":[1,141,586,793,904],"C4":["GTCAGGCGAAGACTCACCTT"],"strict_signature":"SIG_dd7adefff037","index":140,"n_C4":1,"n_states":5},{"id":"FULL_078a69ebd57d385aaa","states":[35,586,793,1053],"C4":["CACCGAGCATGAACGTGAAG","CATCAATTAATTCGACCGGC","CTTCATAACGGACGCGGTTG","CTTGTTGCTAGTTATTATAC","GGCATTATCGGCTAAGGTTC","GTCTTCGGCTATTGGAGTAG"],"strict_signature":"SIG_146e08d268a5","index":141,"n_C4":6,"n_states":4},{"id":"FULL_078e1ef959573a5be1","states":[455,793,1053],"C4":["TATCATCTCTGCGCGTACGC"],"strict_signature":"SIG_08bb66a604c6","index":142,"n_C4":1,"n_states":3},{"id":"FULL_0794f5708f57f2ba39","states":[3,5,31,35,41,120,141,259,350,450,465,489,586,602,669,713,783,793,844,904,908,916,926,952,986,1053,1101,1110],"C4":["GGCACGTTCGTATAGGCTGT"],"strict_signature":"SIG_156090871d82","index":143,"n_C4":1,"n_states":28},{"id":"FULL_0795b6337ea2b2d1c9","states":[481,904],"C4":["AATTACACACAGAGAGGACA","AGTCCAACTGCTGTGAGCAG","ATACCACCTATGTAAGAGCT","ATTAGCGGCTCTCTATGCTA","CATGCTGACTTCAGATAGAT","CCACAGGTATCCGAGTGACC","CTCTATGTGTCCTAGTGTGG","GGATATCTCCGACTATCACA","GTTGTTCTCTATCCACTAAG","TCAGATAGATTATGTATGGC"],"strict_signature":"SIG_dc3b6211d747","index":144,"n_C4":10,"n_states":2},{"id":"FULL_0797bdc433071dde31","states":[3,5,31,32,35,50,141,231,271,275,301,354,383,395,407,450,465,481,500,560,586,665,783,793,836,844,850,904,906,932,986,1010,1053,1094,1110],"C4":["AGGACCTGGAGACGCTGCTA"],"strict_signature":"SIG_20c58c823702","index":145,"n_C4":1,"n_states":35},{"id":"FULL_07986245b596e0971c","states":[221,586,669,904,1053],"C4":["CTATCGCTGAAGTTGCGATA"],"strict_signature":"SIG_095075f29740","index":146,"n_C4":1,"n_states":5},{"id":"FULL_07a4f3a0b6af5ca47c","states":[141,802,904,986],"C4":["TTACGAACCTTTATCGATGG"],"strict_signature":"SIG_54ea97d33152","index":147,"n_C4":1,"n_states":4},{"id":"FULL_07aae7e8498b4c0a14","states":[383,586,754,793,1053],"C4":["TACACTAGCCAAGCGCCGTA"],"strict_signature":"SIG_d52e103c567f","index":148,"n_C4":1,"n_states":5},{"id":"FULL_07b308fca94b5a5868","states":[35],"C4":["AACGAGTATTCGACGTTCCT","AAGACCTAGGCATCACTTCC","AATCACAGTCATATTGATAT","ACACGAGAATGACTATCACA","ACACTGAGTCGGAATGCCAC","ACACTGAGTCGTAACTGAGT","ACCAGCGCATTCGTAGTCGT","AGATCTCTTGAGACCGCGAA","AGCTGCCTTAAGACGGTGCT","AGTCCAACTGGTAACTGAGT","ATACATGGACGAGTATTCCG","ATTAAGATAACAAGCCTTAG","ATTCCGAGAGACGCAGAGGT","CAGCAAGCAGCATACGCCAT","CAGGCAGACGGATAATGATG","CATTCTGGTCACCATTCATA","CCGCATACGTCAAGCCTTAG","CCGGTCTCCGCTAAGAGTCC","CCGTAGCTCACTCGATTGGT","CCGTGCAACCGCTAGAAGTT","CCTGTTGCGCTACTATCCTC","CGAGGTTAACGACTCGTGTG","CGATCGTCAGCTCTCACGAC","CGGTCCGCTCAGTAAGCTCT","CGTCGTTCAGATATTAGAGC","CGTGAGCTCCTAGGCTCAGG","CGTTGTAGCACTGTACCTTG","CTCTGTCTCCCTCGAACTGA","CTGAGGATCCGCATTGGCGC","GAATTCTCGATCAGCGCAAT","GACAATTGAGTAGGCTCAGG","GACATCGGTGGGTGAGGTGC","GACGAAGACTTGGTATTGTC","GACTAAGGTCGTGTTGGAAC","GACTCGTGTGCGCCTCATCT","GAGGCCTGAGTTAATGGTGG","GAGTATATGTTCTACGGTAA","GCTAAGGTTCTATGGAGACT","GCTTCAATCATAGGCTCAGG","GGAGTGACCTACGATTACCA","GGATACTGATCCGGTCATGT","GTATTCTATGGCTCAACTAA","GTCACTAGGATCCGCGGTCG","GTGGCAGGTGTGAGTTGTGT","GTGGTGCATCTCGTAGATCG","GTGTTATCCGTCGCTCGGTG","TAATCGGTGCGCTTGTCATA","TATAGGTTGTCGCGTGTAAT","TATGAACAGCACATGCCTGT","TATTCATATACTGCGCTCTG","TATTTATATACTGCACTCTG","TCGTGGCAGAGACCGCTGAC","TCTAATGACGCTACTCATCC","TCTGATAGCGAGTGGTGGTA","TCTTATGTTAGGTGCAACCT","TGAAGCAACCGGAATGCCAC","TGACACGTTATGAGGCGACC","TGACCATCCTTGCGAGCTCT","TGACTATCGATGACTTCGTA","TGAGTAGCATATTGGAGTAG","TGCCTGCCTCAAGGTTCAAT","TGGATTAGACTTGGTAAGTT","TGTACAGTTGTGGATTAGAC","TGTAGAGTCCGTATTCAACA","TGTCTACGCGTCCTTGCCAG","TTACTCAGACTGGCTCAAGG","TTCGGCGGCTCACCGCTAGT","TTGTGGCATCTTCCAATAAC"],"strict_signature":null,"index":149,"n_C4":68,"n_states":1},{"id":"FULL_07c7a934a8ffcde5b3","states":[250,793,836,1110],"C4":["GCAAGATGAAAACCTTGCGG"],"strict_signature":"SIG_d558caf95d6a","index":150,"n_C4":1,"n_states":4},{"id":"FULL_07cc81069a229b6bbf","states":[37],"C4":["GGAGGTTGGTTGAGTTGTGT","GTAATTGACACTGACCTGGT"],"strict_signature":null,"index":151,"n_C4":2,"n_states":1},{"id":"FULL_07d5623cd4076dd53a","states":[31,674,1053],"C4":["GACATCGGTGTATAGAAGCT"],"strict_signature":"SIG_1cd5c2b2d790","index":152,"n_C4":1,"n_states":3},{"id":"FULL_07d75b19db388fb943","states":[395,586,783,793,904,1053],"C4":["TAGCGGTTGCACGAGGCCAT"],"strict_signature":"SIG_e5bd27c39c7c","index":153,"n_C4":1,"n_states":6},{"id":"FULL_07dc3dc951084e7ca2","states":[665,904,986,1053],"C4":["AGCATGTAACGCGGCGCACT"],"strict_signature":"SIG_ae0c2248eb3f","index":154,"n_C4":1,"n_states":4},{"id":"FULL_07e7d6c426d7ea5ba1","states":[586,793,904,906,1053,1136],"C4":["CCGCAGACTGTGATGATTAA"],"strict_signature":"SIG_3172c3723c0f","index":155,"n_C4":1,"n_states":6},{"id":"FULL_081224125b883db7e8","states":[3,103,141,231,301,407,465,481,586,588,651,655,665,669,793,844,904,926,986,1053],"C4":["AATGCCAGTTCGCGTGTAAT"],"strict_signature":"SIG_3795e5ca4abc","index":156,"n_C4":1,"n_states":20},{"id":"FULL_08125044fcee890d6b","states":[450,586,783,793,899,904,1053,1055],"C4":["ATTATCTAGCCACTATGAGA"],"strict_signature":"SIG_3f88dad3ee4e","index":157,"n_C4":1,"n_states":8},{"id":"FULL_081643bee2e627f0ff","states":[586,665,904,1053],"C4":["ACACGAGAATCTGTGAGCAG","CATAGGACTGGATAATACGC","GAAGAGCCTTGGCCGATACG","GCGTAAGTAGCGCGATACCT","TACAAGCACCGCAACAGAAC","TAGATAGCGTGTCTAATGCA"],"strict_signature":"SIG_b388dffb6849","index":158,"n_C4":6,"n_states":4},{"id":"FULL_0817935eddfca8c745","states":[605,793,904,1053],"C4":["GATTACGCGCTCGCAGCTGT","TACTGCTACAAGCAGGCAGC"],"strict_signature":"SIG_fbd195ae7ae7","index":159,"n_C4":2,"n_states":4},{"id":"FULL_081aa3e1366f153dbe","states":[586,783,793,1053],"C4":["AATGGAATACCCGAGGTTGG","CAGTGTATGCGCGATCGTAC","CTACTACGCGGCCGCAATAG","CTACTACGCGTGACTATCGA","GAGCGGTACTTTACTGCCTT","TAATTGTATAATACCTCCAT","TGTCCTACCTTCCTTACCGA"],"strict_signature":"SIG_88bb7e39a254","index":160,"n_C4":7,"n_states":4},{"id":"FULL_082def53e27d0c31d9","states":[904,1069],"C4":["ATCCCAAGCCATATGATGCT"],"strict_signature":"SIG_d5b75a406639","index":161,"n_C4":1,"n_states":2},{"id":"FULL_083973aff100f23fa1","states":[1,31,35,50,113,141,450,465,500,586,588,696,783,793,844,904,906,986,1010,1053,1081,1094,1101,1110],"C4":["AGGAGCTCCACTCTTCTCAA"],"strict_signature":"SIG_80b50d9b2cd6","index":162,"n_C4":1,"n_states":24},{"id":"FULL_083f9e6dfd79a5c717","states":[128,465,586,793,813,844,904,906,1053,1110],"C4":["GCGTCCACATAGTTGTCGAA"],"strict_signature":"SIG_e29d7826bc81","index":163,"n_C4":1,"n_states":10},{"id":"FULL_08505a71505dcdf322","states":[141,586,844,1053,1069],"C4":["TTCCGTCCTCGCTATGCGCT"],"strict_signature":"SIG_d963b4a0bc59","index":164,"n_C4":1,"n_states":5},{"id":"FULL_08651804c46b20488f","states":[3,450,696,793,836,904,1053],"C4":["AGTCCAACTGGCACATTGCG"],"strict_signature":"SIG_a157c7d8ed89","index":165,"n_C4":1,"n_states":7},{"id":"FULL_0867543bb9f727f83f","states":[472,793,904,1053],"C4":["CAGCAAGCAGGGCAGACTGT","CAGTAAGGTGCCGTCCGGTG","GAGATATTGACTGTACCTTG","GTGAAGATCTGTGACAGCGC"],"strict_signature":"SIG_b2a10eb37034","index":166,"n_C4":4,"n_states":4},{"id":"FULL_0870b1deb6390bbf9e","states":[588,793,986,1053],"C4":["CACATGTTACTGTTCCAGAC","CTCGAGCTAGTGACGTCCTT"],"strict_signature":"SIG_e8f43dfc268c","index":167,"n_C4":2,"n_states":4},{"id":"FULL_088641652267499a8e","states":[465,793,844,904,1053],"C4":["AACGCAATTATGATAGCATG","AACGTATCTGTGACCTACAG","GATGTAGGTCGAGAGTTGAT","GCCAGGTTGCCTGCTAGTGG","GTTAAGGCTTTCGCTTCAAG","TAGCTGCTACTATTCTTAAT","TAGTACAATTCTCTGTCTCC","TCCAATCTCGGTTGTATGCA","TCGATATCCTGACTTACTCT","TTCGGCGGCTATCCACTAAG"],"strict_signature":"SIG_71ff5f693ded","index":168,"n_C4":10,"n_states":5},{"id":"FULL_088e317760cf607ba3","states":[40],"C4":["CCGGTCACTAATATATGCTC","CCTCGTTGACTCTTACAACG"],"strict_signature":"SIG_310d56df5ce0","index":169,"n_C4":2,"n_states":1},{"id":"FULL_08ac0421964ee5c11c","states":[588,727,793,904],"C4":["GACAAGCCTAAATAATGCAC"],"strict_signature":"SIG_eca7a71b7713","index":170,"n_C4":1,"n_states":4},{"id":"FULL_08ad3f846fcc227c98","states":[3,793,850,904,1053,1110],"C4":["AACGGTCTTGAGTGCCTACT","TTATGGCCAAGGCTTCGTCG"],"strict_signature":"SIG_e43b972b5af3","index":171,"n_C4":2,"n_states":6},{"id":"FULL_08b1d053c15bc1b3aa","states":[141,665,793,904,1053],"C4":["ACGAGTAGCTTGGCTGAACC","GGTGCATTGGGGCTCCGCTG"],"strict_signature":"SIG_f20b5b55c37e","index":172,"n_C4":2,"n_states":5},{"id":"FULL_08b9894d50c1bd2a18","states":[35,500,588,793,975],"C4":["TGTCAGGCACGCTAAGTACT"],"strict_signature":"SIG_4433d395380a","index":173,"n_C4":1,"n_states":5},{"id":"FULL_08bdd24884638a8db0","states":[464,904,1053],"C4":["AATTCTAATTTACGCCGATT"],"strict_signature":"SIG_f9d3e67b731b","index":174,"n_C4":1,"n_states":3},{"id":"FULL_08bfafee5dc2e5e983","states":[301,793,844,904,1053],"C4":["GAGATGTTAGCGATTGATAA"],"strict_signature":"SIG_1b1c6dcb86d6","index":175,"n_C4":1,"n_states":5},{"id":"FULL_08e55965032aaca1cd","states":[904,986,1053,1110],"C4":["GCCACTAGTCACGCAACTCT"],"strict_signature":"SIG_2d5c2af0216d","index":176,"n_C4":1,"n_states":4},{"id":"FULL_08eeaf6769ac5b7e7d","states":[932,1053,1094,1110],"C4":["GGTGCAACCTAAGGATTGAT"],"strict_signature":"SIG_fc27b8e123e3","index":177,"n_C4":1,"n_states":4},{"id":"FULL_0900f6e96a72317f3d","states":[141,465],"C4":["AGCGAACTGTCGCGATACCT","GTAATACGTCCGTCTGCTGA"],"strict_signature":"SIG_2cdd2f178fa5","index":178,"n_C4":2,"n_states":2},{"id":"FULL_0902a8b0c1eeb385f9","states":[651,904],"C4":["AGCTCATCGCCTCTATGCTA","CTCTCACGACACACACCAGA"],"strict_signature":"SIG_3154b2e2b1bd","index":179,"n_C4":2,"n_states":2},{"id":"FULL_090516b4440db3d309","states":[395,904,1053],"C4":["AATACCTTCCTCAGCGCAAT"],"strict_signature":"SIG_081bd68a011b","index":180,"n_C4":1,"n_states":3},{"id":"FULL_09398b00b6301bcc5a","states":[35,904,1053],"C4":["CGAGGAGTCAGAATTAGAAG","CGCGAGGACCCAATAGAGTG","GGCACTGAGCGCTTCAGCGC","TAGGCGCATTACGACAATAT"],"strict_signature":"SIG_99c99ba57ddb","index":181,"n_C4":4,"n_states":3},{"id":"FULL_093b8cd72a4b1a54c8","states":[3,141,363,465,586,665,793,844,904,1053,1110],"C4":["ACATATTACCTTCCGTCCTC"],"strict_signature":"SIG_3299f2cb5f49","index":182,"n_C4":1,"n_states":11},{"id":"FULL_095aa39421fef5ca04","states":[1,3,35,40,120,141,162,301,441,465,481,586,588,772,793,844,904,906,986,1053],"C4":["GAGAACGCTATGCGCACATG"],"strict_signature":"SIG_389b2871c8f0","index":183,"n_C4":1,"n_states":20},{"id":"FULL_096816ea45b3bc01e0","states":[793,904,986],"C4":["AATATGACGAATGGTACCGA","AATTCCAACCAAGATGGCCT","ACATTCCGTTCGGACCACCT","ACGGTACCTCATATTATCCA","AGAATTCAGTACCAATCTAA","AGAGCCTAAGATCGTATAGG","CACCTTGGTTAGAGAGGACA","CACTATGAGAAGAAGCGTAT","CAGAGTGCCAGTATATGAAG","CAGGACATACCACTTAGCTA","CATGAAGTGTTACTGCAATG","CGTATGAATTGCGTAAGTAG","CTTCGGCCGGCGACTTAGTG","GCTATGCGCTAAGTCACGGC","GTCGTCACGGTTGTCTGCAG","GTGAGTCATAGCGTCCACAT","TAACTTCATGTCCTCGAGTA","TACTGCAATGCCTTGGATCC","TCTGATAGCGGACATCGGTG","TGAGGTGGTTTTATTCACTC","TGCTCTATTCTGACCGCGCG","TTACGTTCAGCAACTCGTCG","TTATTATCAGCCTGCTTAGT"],"strict_signature":"SIG_f2b9368b6259","index":184,"n_C4":23,"n_states":3},{"id":"FULL_096fe57458f0e5951b","states":[1,586,793,904],"C4":["AGGCACTTGGTAGGCGCATT"],"strict_signature":"SIG_8e91d58d1f2c","index":185,"n_C4":1,"n_states":4},{"id":"FULL_0973cc25babb933fe6","states":[465,713,793,906,1053],"C4":["ATCGATTCTGTCCTTGCCAG"],"strict_signature":"SIG_336d0616542d","index":186,"n_C4":1,"n_states":5},{"id":"FULL_0974868903cc21698d","states":[44],"C4":["TGATAGCATGCCGCAGGAGC"],"strict_signature":null,"index":187,"n_C4":1,"n_states":1},{"id":"FULL_09793ecbc2efe64e52","states":[572,793,844,904,986,1053,1110],"C4":["TGGTATTGTCATTACATAAT"],"strict_signature":"SIG_ce743b4ef68f","index":188,"n_C4":1,"n_states":7},{"id":"FULL_09837603d7e65fbf48","states":[5,301,783,793],"C4":["TTAATTGCTCATTCACGGTG"],"strict_signature":"SIG_e876539d14fc","index":189,"n_C4":1,"n_states":4},{"id":"FULL_09913818542d610878","states":[31,50,844,904],"C4":["GGAGCCTCTCTTACGGTTAA"],"strict_signature":"SIG_612a7611e91f","index":190,"n_C4":1,"n_states":4},{"id":"FULL_0993d1c761e6d392df","states":[1,44,481,904],"C4":["CTCAACATGTGCTTATTCTT"],"strict_signature":"SIG_8e1eac3054b9","index":191,"n_C4":1,"n_states":4},{"id":"FULL_0994ebedaab1fd43a3","states":[1,3,31,50,141,304,333,450,465,481,572,586,602,768,783,793,844,904,986,996,1053,1063],"C4":["ATACGTACTGAGTTCCTGTC"],"strict_signature":"SIG_98f00be4a753","index":192,"n_C4":1,"n_states":22},{"id":"FULL_09a5ba699d105cb118","states":[588,904],"C4":["CATGATGCATGACTGCTCTC","CGATCGTCAGCGGTAAGATA","GATAATACGCCAAGATGCCG","GTAATACGTCTGGAGAGAGG","TGATGGACCTTAGTAGGCCT"],"strict_signature":"SIG_0c26c327d5cc","index":193,"n_C4":5,"n_states":2},{"id":"FULL_09b9a97e83797175fd","states":[450,793,802,946,1053],"C4":["GCTGTGAGACCAACAGACAG"],"strict_signature":"SIG_998b02c4c2a2","index":194,"n_C4":1,"n_states":5},{"id":"FULL_09bf2aaddb6e9f8072","states":[5,586,793,986,1053],"C4":["ACCTACGGCGGATAGGCACC","ATCGAGCGAAAATGCCAGTT","ATTAGCGGCTTATATGTTAT"],"strict_signature":"SIG_4030a38398fc","index":195,"n_C4":3,"n_states":5},{"id":"FULL_09c19be00538dc6688","states":[500,783,793,1053],"C4":["CCGAGCGATTGACCTAATGG","GATATGGCAATCGCGTTAGG"],"strict_signature":"SIG_c4e9913cb51d","index":196,"n_C4":2,"n_states":4},{"id":"FULL_09d601c5d8a3aca5f6","states":[465,793,906,1053,1110],"C4":["TATCGCTAGCAAGTCCTCCT"],"strict_signature":"SIG_431b4ee1b492","index":197,"n_C4":1,"n_states":5},{"id":"FULL_09e8c2de1c6978e61e","states":[46],"C4":["CAGGTGTAGAGTGTTGGAAC"],"strict_signature":"SIG_052fbc24aaef","index":198,"n_C4":1,"n_states":1},{"id":"FULL_09f311dc3942024019","states":[141,713,812,1053],"C4":["CGACGTTCCTATACGTTCCA"],"strict_signature":"SIG_84cb00f02211","index":199,"n_C4":1,"n_states":4},{"id":"FULL_09f86a59a4c750afe0","states":[465,904,1101],"C4":["GTCAGTTCTGTTCTCCTGTA","TGTTGTCGCGTTATGGCCAA"],"strict_signature":"SIG_fd44bc233cdf","index":200,"n_C4":2,"n_states":3},{"id":"FULL_09fd08ffe8c1e128cd","states":[5,50,214,301,341,450,465,472,481,555,586,588,713,783,793,836,844,904,906,916,1053,1110],"C4":["ACGTGCGGCTATTCCGAGAG"],"strict_signature":"SIG_9e6131c834ba","index":201,"n_C4":1,"n_states":22},{"id":"FULL_0a152490c4418aedbb","states":[299,793,904],"C4":["AGTGCCGTTCTTCGTGTACG","GTATTCTATGAGATCGCCTA"],"strict_signature":"SIG_afb426ddb2b3","index":202,"n_C4":2,"n_states":3},{"id":"FULL_0a1c9127da2e5f827c","states":[141,450,793,1053],"C4":["CGAGTTCAGCAGTGTGAATC"],"strict_signature":"SIG_e59c9c0f836b","index":203,"n_C4":1,"n_states":4},{"id":"FULL_0a22664efd4cc6eec5","states":[586,754,793,850,904],"C4":["GGTACACCACCTGGCTACTA"],"strict_signature":"SIG_bb201516e641","index":204,"n_C4":1,"n_states":5},{"id":"FULL_0a307e3fd92698058a","states":[450,465,588,783,793,836,904,986],"C4":["AGACCGATCGGTCGAAGTCA"],"strict_signature":"SIG_1e30b63b8a46","index":205,"n_C4":1,"n_states":8},{"id":"FULL_0a444a31a04e18e94a","states":[3,465,481,586,793,996,1053],"C4":["TTCTCACTCCCTTGGCCAAT"],"strict_signature":"SIG_51355ba754d9","index":206,"n_C4":1,"n_states":7},{"id":"FULL_0a4ea8ef0bcb04f034","states":[669,793,1053],"C4":["AATTACACACTCTGAATGAT"],"strict_signature":"SIG_08bb66a604c6","index":207,"n_C4":1,"n_states":3},{"id":"FULL_0a6bfaf75e56c60a1c","states":[35,141,327,586,1053],"C4":["ATGGCGTGCGTTACGGTTAA"],"strict_signature":"SIG_cfddbb48439c","index":208,"n_C4":1,"n_states":5},{"id":"FULL_0a70d6366423fbc5df","states":[3,5,465,500,586,669,793,844,904,1053,1110],"C4":["ATAACATACGCCGCATACGT"],"strict_signature":"SIG_2774b003740b","index":209,"n_C4":1,"n_states":11},{"id":"FULL_0a71d80e62cac61b30","states":[31,35,50,121,141,383,465,472,486,586,783,793,844,904,916,926,986,1053],"C4":["CACAGAAGCCAATCACAGTC"],"strict_signature":"SIG_004df4b89f47","index":210,"n_C4":1,"n_states":18},{"id":"FULL_0a8da30bfa73366ab4","states":[141,572,586,602,665,793,904,906,1053],"C4":["CCAGAGTTGAGAGAATTAGT"],"strict_signature":"SIG_db4e46e030e9","index":211,"n_C4":1,"n_states":9},{"id":"FULL_0a93bbee988ac7d007","states":[465,481,586,793,904],"C4":["GTCACTAGGACTTGTCTAGT"],"strict_signature":"SIG_30eb83b2fd0e","index":212,"n_C4":1,"n_states":5},{"id":"FULL_0aacca0f6704754b02","states":[5,450,665,783,793,904,1053],"C4":["GATTACGCGCAATTCGAAGG"],"strict_signature":"SIG_2adf247e2ad4","index":213,"n_C4":1,"n_states":7},{"id":"FULL_0ac5c1629bbb7506e4","states":[481,793,904],"C4":["AGCGATCCATATTACCGCGT","ATAGCTGGATAATTAATCTG","CCTGCGAACAGTCTGGTACG","CTTCACGTTAGGATATCTCC","CTTGCCTACAGAGTAGATTG","GATAGGCACCCTGTACCTTG","TGACGTCTGAACGCAACTCT","TGACTATCGAAAGCGCTTAA"],"strict_signature":"SIG_7670c2339e26","index":214,"n_C4":8,"n_states":3},{"id":"FULL_0acf29973b7e3d1e25","states":[586,793,904,1053,1094],"C4":["CGTAGCGGCAACTGTCGGCG","GCTAGTCTCGTGTGCAGTTG","TCGTGACAAGGAGACTCGCA","TGTTCCAGACTACAAGCACC"],"strict_signature":"SIG_5d10944478a4","index":215,"n_C4":4,"n_states":5},{"id":"FULL_0ad73a314d59e387a3","states":[50],"C4":["AACATATGGCCCTGTCGTCA","AACGGTTGAGGTACGAGTTG","AAGATCAATTACTTCGGATA","ACCAATAGCGATGCATTGGT","AGAGCGGCAATGAAGTAATT","AGTGAAGAGTGCCGCACGCA","ATGTCTGCCAGCCTCTCAAC","ATTAACCGGCACGATGTCGT","ATTATCTAGCGCGTTAGATG","ATTCATCAAGACGCAGAGAT","CACCGAGCATTGTGTAGCCG","CAGCCAGACGACATCTTCAC","CATAGGACCGGTAGTGCCAA","CCGGCAACACCTACCGCGAT","CCTAGAGCAGGCAACTATTG","CGCGAGGACCCAGCGAAGTC","CGGACCTTGGGCTTCCTAAC","CGGTTGGCGGAACACCTGAT","CTCGCAGGTCGGTATCCTTA","CTGTGAGCAGTTGACATCTC","CTTCTACGATCATGATGCAT","CTTGAGGAAGTTGAAGAGAC","GACTGCTCTCTACGGACTCT","GCATCCGTTGCCTATCCAAG","GCCTACCTGATACGTAACAG","GCCTGGAAGCGTTGCGCCGG","GCTCGGTATGTTCGTTGTGC","GGAGAATATCGCTCTACATA","GTAATATTACACACGAGAAT","GTCGTACCTCGCTTCTGTAC","GTGACCTAACGATTACTACA","TACCACACGGTACGGACTCT","TATGAACAGCACGTCTTATA","TCACTGCTTCATGACCTCTG","TCGAGAAGTGTCCTGGTCGG","TCGCTTCAAGGAGACTAGCA","TCTCGCGACCCTGAGGATCC","TGACATTCACCTATCAAGCA","TGAGACCGGTCCTTGACGGC","TGATTGCTAGTCTACAGTGG","TGCACTGTCTGGTGTTATAA","TGCTGCAGTAATCCGGTGCC","TGGTACTGCTGCTTATTCTT","TTCGTAACACTTATTCGAGG","TTGCAGCCGCAGTTCTTGAG"],"strict_signature":"SIG_363588cc1899","index":216,"n_C4":45,"n_states":1},{"id":"FULL_0ae28d62a6f345abd1","states":[407,465,586,904],"C4":["CCGCATACGTTGTCTACGCG"],"strict_signature":"SIG_f3e1ea7a40c2","index":217,"n_C4":1,"n_states":4},{"id":"FULL_0aef5fb9524c0aeba2","states":[363,836,1053],"C4":["GTAGTTCTAGATTACATAAT"],"strict_signature":"SIG_55fa9428e001","index":218,"n_C4":1,"n_states":3},{"id":"FULL_0af377f5724fc4e1e1","states":[163,793],"C4":["GACTGGACGATTACTGCCTT"],"strict_signature":"SIG_7e5b1ee5b4da","index":219,"n_C4":1,"n_states":2},{"id":"FULL_0b0ea39be9417045f6","states":[141,406,465,793,1053],"C4":["ACTACCGTGCCGCACAGGTA"],"strict_signature":"SIG_4bacdf6183cd","index":220,"n_C4":1,"n_states":5},{"id":"FULL_0b24883ec91c6219c0","states":[586,793,904,932],"C4":["CTGCGAGGTGGAACTGCTCC"],"strict_signature":"SIG_919860cc3e61","index":221,"n_C4":1,"n_states":4},{"id":"FULL_0b298b091304e0f759","states":[120,844,904,1053],"C4":["GATCGTGACTTGCTAAGCCG"],"strict_signature":"SIG_6fc66512750a","index":222,"n_C4":1,"n_states":4},{"id":"FULL_0b42d67e7b36fb0474","states":[586,1024],"C4":["AAGCGCCGTACTCGCAGGTC"],"strict_signature":"SIG_d782e52502fb","index":223,"n_C4":1,"n_states":2},{"id":"FULL_0b45b7b7db4811f30a","states":[3,141,465,500,793,844,904,1053],"C4":["CATCCTGCACAGTGCTGTCT"],"strict_signature":"SIG_8541f378bb63","index":224,"n_C4":1,"n_states":8},{"id":"FULL_0b4665ec42d8898ce9","states":[35,500,793,844,1053,1081],"C4":["CCATGCTCAGGTGACCTAAC"],"strict_signature":"SIG_4c702c95cce2","index":225,"n_C4":1,"n_states":6},{"id":"FULL_0b47586fe1e9d5f32b","states":[465,481,904,986,1053],"C4":["GGAATCAGTTGTGTTATCCG"],"strict_signature":"SIG_40d28d6478d4","index":226,"n_C4":1,"n_states":5},{"id":"FULL_0b69431daf078f42c4","states":[5,343,465,586,836,1053],"C4":["CAGGCTAAGATGCTGCTGCG"],"strict_signature":"SIG_8f15b92ca33c","index":227,"n_C4":1,"n_states":6},{"id":"FULL_0b717d6178450212ed","states":[465,713,793,904,1053],"C4":["AACCTTGCGGGACTCTCCAA","CTCTATGCTAAATTCCAACC","GAGATTCGGTCACCGCTAGT","TTCGAATCCTCTCCATGGAA"],"strict_signature":"SIG_0741978aa452","index":228,"n_C4":4,"n_states":5},{"id":"FULL_0b75ed17d6523cb708","states":[5,465,906,1053],"C4":["TTCACTGGCGCTGGCAACAT"],"strict_signature":"SIG_d5fc9b5e9b89","index":229,"n_C4":1,"n_states":4},{"id":"FULL_0ba4d4ff0a62551c41","states":[35,103,327,1081],"C4":["GTTACCACATACGCAACTCT"],"strict_signature":null,"index":230,"n_C4":1,"n_states":4},{"id":"FULL_0ba7c30e0220339ace","states":[31,231,586,588,665,783,793,836,904,932,1053,1136],"C4":["TGTTCACTAGCCGTAGCTCA"],"strict_signature":"SIG_77bfe5132434","index":231,"n_C4":1,"n_states":12},{"id":"FULL_0baccbc3c2922adc08","states":[35,904,1081],"C4":["AGCGAACCTATATAGAAGCT","GGTAGCTCATCGTTGGTGGT"],"strict_signature":"SIG_d5b75a406639","index":232,"n_C4":2,"n_states":3},{"id":"FULL_0bbf77194ebb7f4493","states":[465,586,904,1110],"C4":["TAATAGTTAAACCTTAAGTT"],"strict_signature":"SIG_da00667a742b","index":233,"n_C4":1,"n_states":4},{"id":"FULL_0bc2f8b8bd727f8558","states":[141,412,793,904],"C4":["GTGTCGCGGATGAAGTAATT"],"strict_signature":"SIG_5a772eb6503d","index":234,"n_C4":1,"n_states":4},{"id":"FULL_0bc615891e436b6e70","states":[586,588,793,844],"C4":["GTAGTACCGGGCGATAGTCA"],"strict_signature":"SIG_756b9bf07b05","index":235,"n_C4":1,"n_states":4},{"id":"FULL_0bcfc173477440cdc7","states":[444,588,793,836,1053],"C4":["CATAAGCACTGGAATCAGTT"],"strict_signature":"SIG_c44142c53397","index":236,"n_C4":1,"n_states":5},{"id":"FULL_0bd96dd2e4d4438b29","states":[450,465,783,904,1039],"C4":["GTATTCAACAAGGTGTAAGC"],"strict_signature":"SIG_1afdf22361ae","index":237,"n_C4":1,"n_states":5},{"id":"FULL_0bee98957eee5ca49b","states":[357,793,844,904],"C4":["AGAGCTGTAGATCCTCATCA"],"strict_signature":"SIG_7bf5310d1c37","index":238,"n_C4":1,"n_states":4},{"id":"FULL_0bfad5e6ab2194a799","states":[5,465,578,586,588,740,793,836,842,844,904,986,1053,1101],"C4":["ATTCCGCTCAGGCTTGGTGC"],"strict_signature":"SIG_2249b929b51b","index":239,"n_C4":1,"n_states":14},{"id":"FULL_0bfad6292f053c5b0d","states":[35,327,465,904,1053,1081,1110],"C4":["TTACTGCTGATCTGATCTAA"],"strict_signature":"SIG_85dc9bb7666e","index":240,"n_C4":1,"n_states":7},{"id":"FULL_0bfef97e414fb41a50","states":[289,586,793,904,997,1053],"C4":["TGCTGCTGCGTACGCTTCGA"],"strict_signature":"SIG_b66a14649daf","index":241,"n_C4":1,"n_states":6},{"id":"FULL_0c1d2c706926023442","states":[465,713],"C4":["GCAACTATTGTGTTCCAGAC"],"strict_signature":"SIG_deecaff9364e","index":242,"n_C4":1,"n_states":2},{"id":"FULL_0c2b93000672f8ced5","states":[586,665,793,812,904],"C4":["AAGCGCCGTATAACATTGTG"],"strict_signature":"SIG_dce1e75b6a80","index":243,"n_C4":1,"n_states":5},{"id":"FULL_0c40d5eeb09325a8a0","states":[586,793,904,1053,1070],"C4":["CGTCTCAGACCGTATTGCTC","CTTCGATGGTCGTTGGTGGT"],"strict_signature":"SIG_8d04342389fc","index":244,"n_C4":2,"n_states":5},{"id":"FULL_0c453df966b5cfc929","states":[450,713,793,904,1053],"C4":["CCATCGTGACGTGCGTATGT"],"strict_signature":"SIG_bc60b49fac0c","index":245,"n_C4":1,"n_states":5},{"id":"FULL_0c47992450b9d7d2d4","states":[141,363,450,465,572,575,586,665,783,793,836,844,904,1017,1053,1110],"C4":["TGATAGCATGGACTGGACGA"],"strict_signature":"SIG_d835310f6d0a","index":246,"n_C4":1,"n_states":16},{"id":"FULL_0c5a820562c87348e1","states":[586,783,1053],"C4":["AATGGAATACTATCAATGCA","ACATTCCGTTGCAAGACCGT","GCGTAGGCTTACGTATACAG","GGCGGCATGAAACACCTGAT","TCGCAGCTGTTATTGAGGTC"],"strict_signature":"SIG_4e7212ada22d","index":247,"n_C4":5,"n_states":3},{"id":"FULL_0c70d6c16cf64c57b2","states":[3,141,465,904],"C4":["AGCCGCTCTAACTCTGCCGC"],"strict_signature":"SIG_c50264e63652","index":248,"n_C4":1,"n_states":4},{"id":"FULL_0c8ce33afb52195a8c","states":[301,450,793,904,906,1053],"C4":["GCGCGTACGCTTCCACTACA"],"strict_signature":"SIG_3b6e2bfcd298","index":249,"n_C4":1,"n_states":6},{"id":"FULL_0c998bbc7a05aa3c6c","states":[450,586,793,836,904,1053],"C4":["GACTCACTGACAACATATAA"],"strict_signature":"SIG_25d1fdf97cf5","index":250,"n_C4":1,"n_states":6},{"id":"FULL_0cc1204c288872d5d3","states":[586,665,793,844,904,906,1053],"C4":["TGGTTCCACTTAATATTCAG"],"strict_signature":"SIG_fe06f73a7be0","index":251,"n_C4":1,"n_states":7},{"id":"FULL_0cc73115c9d7ab9515","states":[0,465,586,602,713,793,904,1053],"C4":["CACTTAGCTAGACTCGAGCA"],"strict_signature":"SIG_16f1d4c15734","index":252,"n_C4":1,"n_states":8},{"id":"FULL_0cde12146009995cf4","states":[50,793,904],"C4":["AGGAACGGACGCCTGTGTTA","CTACTGATGGCAGGTTAACT","TCCGTCAACGGCAATGATCA","TGTTCTCCGGTGTTCTCCGG"],"strict_signature":"SIG_8fcf3df30376","index":253,"n_C4":4,"n_states":3},{"id":"FULL_0ce16cc1258ef60e43","states":[450,465,586,665,713,793,844,850,904,932,1053],"C4":["TAGCGCACGTCATCATTCGA"],"strict_signature":"SIG_0a692b26d373","index":254,"n_C4":1,"n_states":11},{"id":"FULL_0cea2050aa539701bb","states":[793,904,1053,1122],"C4":["GCTACAATCAGATTACTACA"],"strict_signature":"SIG_37a7c5957932","index":255,"n_C4":1,"n_states":4},{"id":"FULL_0cfdbc401b00c65245","states":[465,481,793,932],"C4":["AACGCATTCGTATGCCTGAT"],"strict_signature":"SIG_c4292410c7f6","index":256,"n_C4":1,"n_states":4},{"id":"FULL_0cfde34dddbbe7b460","states":[665,793,836,904],"C4":["AATAGTTGCACAGAGTGCCA"],"strict_signature":"SIG_db707dc32bd6","index":257,"n_C4":1,"n_states":4},{"id":"FULL_0d027b6e834f16c3ec","states":[64],"C4":["ACCAATCTAAATACATGGAC"],"strict_signature":null,"index":258,"n_C4":1,"n_states":1},{"id":"FULL_0d174f5feb59e71be9","states":[395,518,793,904,1053],"C4":["TTCCATGTCACATCGTCAGT"],"strict_signature":"SIG_3b27e23d7957","index":259,"n_C4":1,"n_states":5},{"id":"FULL_0d225ce73ecd27170e","states":[35,327,586,793,904,1053],"C4":["ACGTAATCCTCAGCCGTCAC","CCTGATATAGTCTGTTCATA"],"strict_signature":"SIG_b66a14649daf","index":260,"n_C4":2,"n_states":6},{"id":"FULL_0d22d734ba4341cb9a","states":[465,586,793,850,904,906,986,1053,1101,1110],"C4":["GACATCGGTGCTCACTGTAG"],"strict_signature":"SIG_f8d1e5bb0b2d","index":261,"n_C4":1,"n_states":10},{"id":"FULL_0d2cd1e208683f680e","states":[3,444,651,906,1053],"C4":["AGAAGTTAATATCGAGATCG"],"strict_signature":"SIG_5c8268ab1d5d","index":262,"n_C4":1,"n_states":5},{"id":"FULL_0d41ab19551e985e05","states":[3,50,141,242,357,450,465,586,665,713,783,793,844,850,872,904,926,986,1051,1053,1101,1110],"C4":["ACATCTTCACCATTATCCTT"],"strict_signature":"SIG_76df22a46b25","index":263,"n_C4":1,"n_states":22},{"id":"FULL_0d466949aeb8104013","states":[3,108,141,301,450,465,500,586,588,783,793,904,906,997,1053,1110],"C4":["GATAAGGAGTCTGGCTACTA"],"strict_signature":"SIG_f8aa4a194f97","index":264,"n_C4":1,"n_states":16},{"id":"FULL_0d50f0bd5ee66e279d","states":[450,586,783,1053],"C4":["GGAGGTTGGTCGTTCTACGA"],"strict_signature":"SIG_46ff098b7b7f","index":265,"n_C4":1,"n_states":4},{"id":"FULL_0d555429ba4be0c6f4","states":[3,35,141,214,231,301,407,450,481,572,586,783,793,844,904,1053,1110],"C4":["AGATTGAGAGAGTCATTATT"],"strict_signature":"SIG_de3dbf2da9af","index":266,"n_C4":1,"n_states":17},{"id":"FULL_0d5ffde8b032a3c617","states":[3,73,793,904,1053],"C4":["TAATCTTACGAATCCGCACT"],"strict_signature":"SIG_53abf4567185","index":267,"n_C4":1,"n_states":5},{"id":"FULL_0d610199cad46e32fb","states":[1,3,5,141,301,363,373,465,481,500,572,586,602,651,783,792,793,836,844,904,906,932,972,986,1013,1053,1110],"C4":["CAACTCGTCGTCGTGGCAGA"],"strict_signature":"SIG_68e349d48624","index":268,"n_C4":1,"n_states":27},{"id":"FULL_0d748fbb3b5b697649","states":[363,793,1053],"C4":["GACAGTTAGGCTCTCACGAC"],"strict_signature":"SIG_0c3418cefa24","index":269,"n_C4":1,"n_states":3},{"id":"FULL_0d835953ac4e4fdf8e","states":[372,586,844,986,1053],"C4":["GGCGTCAGTAGACTGCTCTC"],"strict_signature":"SIG_6db08b324de0","index":270,"n_C4":1,"n_states":5},{"id":"FULL_0da0c93332eebe5b18","states":[0,1,5,17,50,141,271,301,343,363,407,450,465,500,572,586,588,602,651,655,665,669,783,793,836,844,850,904,906,919,977,979,982,986,1052,1053,1101,1110],"C4":["GGTAGCTCATCCTAGAGCAG"],"strict_signature":"SIG_2281ccfc1c39","index":271,"n_C4":1,"n_states":38},{"id":"FULL_0da6adce31e2ad71b8","states":[481,586,793],"C4":["AAGGATTGATCTCCTCTGTA","ACTTCAACACCAGTGTATGC","CACAGAAGCCCGCAATCCAC"],"strict_signature":"SIG_727a0ffd6df1","index":272,"n_C4":3,"n_states":3},{"id":"FULL_0dda02e1f7e6db46c5","states":[3,363,586,783,793,872,904,986,1051,1053,1110],"C4":["AGAGCCTAAGTACGCATTAA"],"strict_signature":"SIG_2c7f83f3ba52","index":273,"n_C4":1,"n_states":11},{"id":"FULL_0de210e8b8698853c9","states":[67],"C4":["GTGGCAGGTGGTTGCATGGT"],"strict_signature":"SIG_849ad91e6595","index":274,"n_C4":1,"n_states":1},{"id":"FULL_0de752e4cecd2f73c6","states":[3,141,450,465,602,665,793,854,904,906,1053],"C4":["TCGATATCCTAACGAGTATT"],"strict_signature":"SIG_47da1d541fb9","index":275,"n_C4":1,"n_states":11},{"id":"FULL_0de93d54ca5d8cc370","states":[218,793,1053],"C4":["TAGTACAATTCTCTATGCTA"],"strict_signature":"SIG_08bb66a604c6","index":276,"n_C4":1,"n_states":3},{"id":"FULL_0dfefd49d32a607ba9","states":[141,465,572,586,793,842,844,904,906,1053],"C4":["TCGATATCCTTAGAAGACTC"],"strict_signature":"SIG_8db7a65f9d27","index":277,"n_C4":1,"n_states":10},{"id":"FULL_0e02a689e70dc93243","states":[724,1053],"C4":["CAACAGACAGTCCTGGATCT"],"strict_signature":"SIG_064f1ef5c3ef","index":278,"n_C4":1,"n_states":2},{"id":"FULL_0e0bfad153b9405258","states":[465,793,836,904,986,1053],"C4":["TTCAGTAATCGTGGACAGGA"],"strict_signature":"SIG_7f3d69c0eaae","index":279,"n_C4":1,"n_states":6},{"id":"FULL_0e12177c44b66768bb","states":[80,141,343,465,500,586,602,665,783,793,904,1053,1110],"C4":["CGATACTAGCTCCTTGCCAG"],"strict_signature":"SIG_0a3f2a620e0e","index":280,"n_C4":1,"n_states":13},{"id":"FULL_0e14a3d9db7d587fb9","states":[1,3,5,31,35,37,40,50,65,120,124,137,141,162,199,201,262,301,345,363,372,383,407,424,450,465,481,500,531,572,575,586,588,602,665,696,699,713,737,783,793,814,836,844,850,904,906,926,932,986,1053,1101,1110,1162],"C4":["TGGTATTGTCAGTGCTGTCT"],"strict_signature":"SIG_0756146cb610","index":281,"n_C4":1,"n_states":54},{"id":"FULL_0e16323da317c383fc","states":[465,586,588,783],"C4":["GCCACCAGCTAGCTTGATAC"],"strict_signature":"SIG_c4195aaf7e1c","index":282,"n_C4":1,"n_states":4},{"id":"FULL_0e263db91cde7c6473","states":[411,500,586,793],"C4":["TATATGCGTTCGAGGAGTCA"],"strict_signature":"SIG_88a9fca480bb","index":283,"n_C4":1,"n_states":4},{"id":"FULL_0e2893b69a6d487451","states":[31,793,1110],"C4":["GCGCAGCACCTGCGGTTACG"],"strict_signature":"SIG_91136b44f4e7","index":284,"n_C4":1,"n_states":3},{"id":"FULL_0e29718ba64a5bc9d8","states":[5,40,141,222,298,423,426,450,465,586,588,651,665,674,713,783,793,812,836,844,850,868,880,904,906,926,986,1045,1053,1063,1094,1110],"C4":["ACCATTCATATGAGTCTAGT"],"strict_signature":"SIG_ae99ebd45b91","index":285,"n_C4":1,"n_states":32},{"id":"FULL_0e2a7e5513dbdff9c7","states":[586,793,844,904,1053],"C4":["AATACTCGATGCAATGATCA","AGCCGCACCGTAATCCGTCG","CAACATATAAACTTGGTGTC","CAGTAAGGTGCGCGAGTACC","CATACACTTGTATGAACAGC","CATACACTTGTGATCTAGTG","CGTCTGCTGAACTAACCGTA","CTGGCTATGTCTAAGATATT","GACCAGTACGTAAGGTATTC","GCAAGCTGCCACGATTACCA","GGTGAGGTGCCTAGTGTAAC","GTGTGAAGTTTGTAGCGTAA","TACTGCAATGGCTCGTTAGT","TCCTAACAATGTCTGGTACG","TGGCTCAAGGCGGACGTTCC","TTATGGTGGTGCAACTATTG"],"strict_signature":"SIG_83b8df91a077","index":286,"n_C4":16,"n_states":5},{"id":"FULL_0e2c8cfd6220c7ac53","states":[69],"C4":["ACCAGCGCATACCGAGTTGC","CATACACTTGAGCTTGATAC"],"strict_signature":null,"index":287,"n_C4":2,"n_states":1},{"id":"FULL_0e2ca3e8c2046d95ca","states":[586,610,665,793,1053],"C4":["CGATCACGATTCTAACACGT"],"strict_signature":"SIG_c61084e20993","index":288,"n_C4":1,"n_states":5},{"id":"FULL_0e39e7a64801fbce0c","states":[586,793,899,904,1053],"C4":["GATTACTACATAGCTGCTAC"],"strict_signature":"SIG_b66a14649daf","index":289,"n_C4":1,"n_states":5},{"id":"FULL_0e4af7ef7d0005ddb9","states":[70],"C4":["TGGTTCGGACATGCTCCAGT"],"strict_signature":null,"index":290,"n_C4":1,"n_states":1},{"id":"FULL_0e519fb9ef4a318e0e","states":[431,602,793,1053],"C4":["CCGTCCGGTGATAGGAGTCT"],"strict_signature":"SIG_3ffbf032998c","index":291,"n_C4":1,"n_states":4},{"id":"FULL_0e534f28b36c64258c","states":[3,141,793,844,904,986,1053],"C4":["GTCGCGATTCCGACGCTCTC"],"strict_signature":"SIG_ffc71fae5b51","index":292,"n_C4":1,"n_states":7},{"id":"FULL_0e55fa3c1dd4409c06","states":[244,783,793,1053],"C4":["GGAGTACGTACTGATACTTC"],"strict_signature":"SIG_3f1669ab99e0","index":293,"n_C4":1,"n_states":4},{"id":"FULL_0e6828e12be901794a","states":[383,1053],"C4":["AATTGTCAAGGTCTACTGAC"],"strict_signature":"SIG_9a641bfba587","index":294,"n_C4":1,"n_states":2},{"id":"FULL_0e7693a8299cc1ee2a","states":[5,141,465,722,793,836,844,904,1010,1053,1148],"C4":["TGATGACGTAGTAGGTACCT"],"strict_signature":"SIG_5c242533d637","index":295,"n_C4":1,"n_states":11},{"id":"FULL_0e8079c21e7700792c","states":[465,665,793,904],"C4":["GAGATTCGGTTTGGTAAGTT","GGATTCGGCCTGGACGTGAC"],"strict_signature":"SIG_682fa508f9d4","index":296,"n_C4":2,"n_states":4},{"id":"FULL_0e81f707f49391ab8e","states":[35,783,793,904,1053],"C4":["TACACTAGCCCCACTGGATT"],"strict_signature":"SIG_0152041e827b","index":297,"n_C4":1,"n_states":5},{"id":"FULL_0e82c7b04a83af5843","states":[793,844,906],"C4":["CTGGTCACGCGCAAGCTGCC"],"strict_signature":"SIG_dbe5c8d7bc1e","index":298,"n_C4":1,"n_states":3},{"id":"FULL_0e881f3e09a41eff86","states":[5,141,465,586,588,793,904,986,1053,1110],"C4":["AGTAGTAATATTACTGCTGA"],"strict_signature":"SIG_fdfa722eac35","index":299,"n_C4":1,"n_states":10},{"id":"FULL_0e9bc7873023d5ad81","states":[71],"C4":["TAGTTAGACGTCAGATAGAT"],"strict_signature":null,"index":300,"n_C4":1,"n_states":1},{"id":"FULL_0ea9e9aa2a1ecdb8cb","states":[103,141,586,793,904],"C4":["GCGGAGTGGAGTCTAATGCA"],"strict_signature":"SIG_eb983bf678b1","index":301,"n_C4":1,"n_states":5},{"id":"FULL_0eafe9269a67f25504","states":[5,141,586,793,844,904,986],"C4":["CTGTACCTTGGCGATAGTCA"],"strict_signature":"SIG_e1bd4d0f9037","index":302,"n_C4":1,"n_states":7},{"id":"FULL_0ebe0e8f47884cfaea","states":[465,481,1053],"C4":["ATAAGCGGAGGCCTCTCAAC","GTTATAACGCATACGTTCCA"],"strict_signature":"SIG_4132652d77d6","index":303,"n_C4":2,"n_states":3},{"id":"FULL_0ec8129de564a96f15","states":[141,301,450,465,586,588,793,844,904,1053,1154],"C4":["CACTATGAGAGCAACGACTA"],"strict_signature":"SIG_33b4e5ab2263","index":304,"n_C4":1,"n_states":11},{"id":"FULL_0ecef1a100c902c94f","states":[465,1101],"C4":["AGGCAGTTCCCCTAGAGCAG"],"strict_signature":"SIG_45e352f6a86c","index":305,"n_C4":1,"n_states":2},{"id":"FULL_0ed0cde1cd5b60ceab","states":[407,465,586,713,793,904,986,1053],"C4":["CACAAGGTCTAGTCGGCTTG"],"strict_signature":"SIG_b824d9c858e5","index":306,"n_C4":1,"n_states":8},{"id":"FULL_0edb90cbbaed890c36","states":[141,333,465,586,665,793,836,844,904,1053,1081],"C4":["CCTGTGAAGTTACTAATGGC"],"strict_signature":"SIG_39ad9b022801","index":307,"n_C4":1,"n_states":11},{"id":"FULL_0ee7bd81dca0cbc4d9","states":[465,586,665,793,906,1053],"C4":["AACATTCCTCGCCTGTGTTA"],"strict_signature":"SIG_073e2ce36f05","index":308,"n_C4":1,"n_states":6},{"id":"FULL_0eeec62c68bf9d4aef","states":[727,793,904,1053],"C4":["ACCAATAGCGCACACTATAC","ATGATCTTCGAGTTGACGTT"],"strict_signature":"SIG_78edd32c4991","index":309,"n_C4":2,"n_states":4},{"id":"FULL_0f12edadac6bf1784a","states":[407,586,588,713,793,1053],"C4":["CTGCACTCTGACGTCCGCGT"],"strict_signature":"SIG_7573dd3a5051","index":310,"n_C4":1,"n_states":6},{"id":"FULL_0f1c406c5fe5471f95","states":[363,793,904,1053],"C4":["TGAGACCAATACGCAGAGGT","TGCACTGTCTCTCTATGTGT"],"strict_signature":"SIG_7c490baafb89","index":311,"n_C4":2,"n_states":4},{"id":"FULL_0f25552ef8cc756903","states":[141,465,586,904],"C4":["GGTGTTATAATACGTGACGA"],"strict_signature":"SIG_5fa1f1894eef","index":312,"n_C4":1,"n_states":4},{"id":"FULL_0f2b1ae91384ecc428","states":[357,465,586,793,836,986,1053,1110],"C4":["CTTGCCTACAAGCTCATCGC"],"strict_signature":"SIG_37542c118fe6","index":313,"n_C4":1,"n_states":8},{"id":"FULL_0f376d79b40784e15f","states":[586,588,665,793,904,1053],"C4":["AACGCAATTACTCAACATGT"],"strict_signature":"SIG_f6b5cbda2bf0","index":314,"n_C4":1,"n_states":6},{"id":"FULL_0f38f27ff043658100","states":[441,904,1053],"C4":["CTGGCTTCCGATCGACATGC"],"strict_signature":"SIG_99c99ba57ddb","index":315,"n_C4":1,"n_states":3},{"id":"FULL_0f3f8620a2d16df2f5","states":[5,301,793,904,1053],"C4":["AAGACCTAGGTCGAGCCTTC"],"strict_signature":"SIG_ced7db35143a","index":316,"n_C4":1,"n_states":5},{"id":"FULL_0f503888c6692d84fb","states":[713,793,904,1053,1062],"C4":["TCTAACACGTAGTTGCGATA"],"strict_signature":"SIG_b31c4d22ca54","index":317,"n_C4":1,"n_states":5},{"id":"FULL_0f50caec021dae2545","states":[465,793,932,1053,1087],"C4":["CCATCGTGACTCCTTACCGA"],"strict_signature":"SIG_a7ef5818bb22","index":318,"n_C4":1,"n_states":5},{"id":"FULL_0f64e14e879bcad40e","states":[586,844,1110],"C4":["GACGCTGCTAGACTTACTCT"],"strict_signature":"SIG_ba34da06e42b","index":319,"n_C4":1,"n_states":3},{"id":"FULL_0f68b0595dc06d55b4","states":[35,141,450,465,586,775,783,793,844,904,1053,1110],"C4":["TTAATTGCTCCGCACTCACC"],"strict_signature":"SIG_2663b8d63046","index":320,"n_C4":1,"n_states":12},{"id":"FULL_0f707f42a7408a4012","states":[73],"C4":["ACATATTACCGTGGTGCATC"],"strict_signature":null,"index":321,"n_C4":1,"n_states":1},{"id":"FULL_0f74a09d8e7eb3c075","states":[31,343,450,465,586,793,904,906,1053],"C4":["GTTATAACGCTACGCTGACC"],"strict_signature":"SIG_bac76cf999f4","index":322,"n_C4":1,"n_states":9},{"id":"FULL_0f821cbdb9cf99e40f","states":[35,141,588,602,904,1053],"C4":["TTACGAACCTGCAATCGAGT"],"strict_signature":"SIG_adcf920b51e1","index":323,"n_C4":1,"n_states":6},{"id":"FULL_0f90b4d140a063108d","states":[5,465,586,783,793,904,1053],"C4":["TCTGTTCATAATTGCTGGCG"],"strict_signature":"SIG_07cc32503a06","index":324,"n_C4":1,"n_states":7},{"id":"FULL_0f92fa063236e28730","states":[3,5,35,444,465,586,793,904,1053],"C4":["TAAGGCTCGGTCGACGTCAG"],"strict_signature":"SIG_9ec653e3bc12","index":325,"n_C4":1,"n_states":9},{"id":"FULL_0f97f8ca1f2942ec46","states":[450,586,783,793,836],"C4":["ACAGATTGTTTCGATGCGCG"],"strict_signature":"SIG_45f4623e6bc2","index":326,"n_C4":1,"n_states":5},{"id":"FULL_0fa97ca32534c12daf","states":[588,665,669,904],"C4":["TTCGAGATAATATGGAGACT"],"strict_signature":"SIG_f5a4180a5ceb","index":327,"n_C4":1,"n_states":4},{"id":"FULL_0fad41ab50f842cfd2","states":[586,793,844,926,1053],"C4":["GACTCTCCAAACCAATAGCG"],"strict_signature":"SIG_c6f2a40baa01","index":328,"n_C4":1,"n_states":5},{"id":"FULL_0fb379a4be83672db3","states":[465,586,793,904,986,1053],"C4":["AATCAATGAGCACAAGGTCT","ACAGATTGTTGACTTACTCT","ACCAATTGTAGTCTACCTTC","ACGATGCGAATCGACATCGA","ACGTATACAGAGTCATTATT","AGTGAAGAGTCTCGAGAGCA","CAATCCGGAGACGACGACTG","CTCTATGCTAATACCTCCAT","CTGATACTTCAGGCACACCT","GGTTAGTGGCGTTAACAACT","GTCTCACAGTGTTCCTGGTT","TCGATGCGCGCCGAGCGATT"],"strict_signature":"SIG_9e37798b0787","index":329,"n_C4":12,"n_states":6},{"id":"FULL_0fbb789286e541287b","states":[793,842,1053],"C4":["ATCTCAAGCCACGGCACTCC"],"strict_signature":"SIG_f47f44dd0e96","index":330,"n_C4":1,"n_states":3},{"id":"FULL_0fc33b54bb93e9b6bd","states":[35,327,465,793,986,1053],"C4":["GATTACAATGGAGGCAAGTC"],"strict_signature":"SIG_fd087748229b","index":331,"n_C4":1,"n_states":6},{"id":"FULL_0fccd7f2ec4770e639","states":[5,71,271,465,586,793],"C4":["AACGTGCGTTTCGTGGCAGA"],"strict_signature":"SIG_37fff90e98cc","index":332,"n_C4":1,"n_states":6},{"id":"FULL_0fcfb8127173a50411","states":[35,844,986,1053],"C4":["GTTATAGATGACACACCAGA"],"strict_signature":"SIG_45ec1b1a3455","index":333,"n_C4":1,"n_states":4},{"id":"FULL_0fe428641174809f63","states":[450,456,793,904],"C4":["ATACCGAGCTATATTATCCA"],"strict_signature":"SIG_5dcc54195030","index":334,"n_C4":1,"n_states":4},{"id":"FULL_0fefdce8e93c2f2c4b","states":[465,586,665,793,844,904,1053],"C4":["GATGATTGCATCGAACGCCA","GTCTGGTACGAATCTACAAG"],"strict_signature":"SIG_85aafb7e90bb","index":335,"n_C4":2,"n_states":7},{"id":"FULL_0ff6b05aca825c3ad7","states":[465,665,674,904,906,1053],"C4":["TATACATTCGCAACAGACAG"],"strict_signature":"SIG_304c3360bc9a","index":336,"n_C4":1,"n_states":6},{"id":"FULL_0ffd25d82f466d3da5","states":[5,793,1053,1110],"C4":["TTGAAGAAGCTGGCTGAACC"],"strict_signature":"SIG_0432cb2552c5","index":337,"n_C4":1,"n_states":4},{"id":"FULL_10047186c0b0c0a215","states":[465,793,836],"C4":["CCGGTCTCCGAGCTCATCGC","TAGGAACTCGAACACCTGAT"],"strict_signature":"SIG_4c831b865567","index":338,"n_C4":2,"n_states":3},{"id":"FULL_1006fb3cae44f34fb7","states":[1,5,120,141,274,407,450,465,481,586,588,793,904,906,1053,1094],"C4":["TATCACTGACGATCGTGACT"],"strict_signature":"SIG_643e575c9587","index":339,"n_C4":1,"n_states":16},{"id":"FULL_102778863b95408f00","states":[450,465,844,904,906,1053],"C4":["GCCACCAGCTAGAGCAGCGG"],"strict_signature":"SIG_350425670e9e","index":340,"n_C4":1,"n_states":6},{"id":"FULL_1029a22ce6b8a37128","states":[1,3,5,31,120,141,301,395,407,450,465,481,586,602,669,713,783,793,844,904,926,986,1010,1053,1110],"C4":["ATGACGGATATGAGCATAAC"],"strict_signature":"SIG_65659dbbd528","index":341,"n_C4":1,"n_states":25},{"id":"FULL_102bb27b9385f4027e","states":[3,141,162,301,363,407,465,586,602,665,793,836,844,904,986,1053,1062,1110],"C4":["TGCTAAGCCGATACTGAGGA"],"strict_signature":"SIG_a6492537cd75","index":342,"n_C4":1,"n_states":18},{"id":"FULL_103698274c87272f0a","states":[586,665,783,793,904,906,944,986,1053],"C4":["ATTGGCAACTATGATCTTCG"],"strict_signature":"SIG_5832450ee942","index":343,"n_C4":1,"n_states":9},{"id":"FULL_10468b1f05400bdd3f","states":[586,1010],"C4":["TGCGAGCTCTTAGTCTACAC"],"strict_signature":"SIG_d782e52502fb","index":344,"n_C4":1,"n_states":2},{"id":"FULL_10677e530e7ba690a2","states":[465,572,793,904],"C4":["AGACGGTGCTTGTCCTACCT","CTGGATTAAGCGCTGCTTAG","GCCAGCACGTAACCTCACAC","GTGTTAATGTAGTGTCTAGA"],"strict_signature":"SIG_a23335d80826","index":345,"n_C4":4,"n_states":4},{"id":"FULL_106ce61d470ad26878","states":[141,304,465,572,586,793,844,904,906,1053,1094,1110],"C4":["AAGCCTTGACATAAGCGGAG"],"strict_signature":"SIG_2a73998e3e30","index":346,"n_C4":1,"n_states":12},{"id":"FULL_10744430439657cf04","states":[141,844,1053],"C4":["CATAGGACTGGCAGCCTGTG"],"strict_signature":"SIG_d1cdd521a19f","index":347,"n_C4":1,"n_states":3},{"id":"FULL_107dc020b4723dd868","states":[465,793,904],"C4":["AACGGTTGAGTGATGTCGAT","AAGACGCACCCCGGCTACGC","AAGTCACGGCTCCGCGGTCG","ACACGCCGAAAGTTCTTGCT","ACAGTCCACCCAGCGAAGTC","ACAGTCGGATTAGAAGACTC","AGCAAGCGACTCCTGGATCT","AGCTTAGAGTATATGTCTCA","AGTCGGTGAGACCAATAGCG","AGTGCTGTCTCCACAGGTAT","ATAAGTCATGTCTCGCGACC","ATAGAGAGCCGCCTCTCAAC","ATATTAACTGACCATCGGAA","ATTAGTGGTCTGACTTCGTA","ATTATCTAGCATCGACATGC","ATTCATCAAGAATACCGATT","CAAGCCTTAGAGAGAGTCGC","CACAAGGTCTCGCACAGGTA","CACTACTTGAGTGAAGATCT","CAGGCGTACTTCCGCGGTCG","CATAGGTCCAAACGAGGTCC","CATGTCTTGAGTGTCCATAC","CCTAGGTACCCAGGTATAAG","CGACATCACAGCCAGTGACG","CGATGAAGTGCAGAATCTTC","CGCTGAATTCAGATCTTGAG","CGGCAGAGTCACCGACTTCG","CTCGGTTAATACGGCACTCC","CTCTTCTCAACACGGATCGA","CTGGCTACTAATGATCATTA","CTGGTGTTGTATCTCAAGCC","CTTGTCTAGTAATTGCGGTG","GAATTCTCGGATGATCATTA","GACATTCAAGAGTCGTCCTA","GACTCTCCAACGATTCCGGC","GAGAGCCTCCTTCTGTCGAC","GAGCCACAGGTCGAACGCCA","GATGAGAGGTGTAGTGCCAA","GATTCGGAAGTCGTAGATCG","GCGAACGATCTATCCACAGT","GGAACGTGCCAGTCGTCCTA","GGAGTTGACCAATCAGTGGA","GGAGTTGACCTCGCATCTTG","GGCATCGATAGTTGTTCTCT","GGTTGAGCCGTAGAAGACTC","GTCTTCGTCGCCTGCCGCTA","GTGGACAGGACTACTCATCC","GTTACCACATCATTCCGGCT","GTTGACGGCTGATAGGCACC","TAATTCGCTGACCTACGGCG","TAATTGAACGGACGCTGCTA","TACCACACGGGATATTGTAG","TATAATTAGGATGCGCTAAT","TATATGTTATGACCATGTGC","TATTGAGGTCTACTGCTACA","TCATCTACTCACTTGGTGTC","TCCAATCTCGGTAATACGTC","TCCTAAGGCCGTCGCCTCTT","TCCTGATCAACTCCTCTGTA","TCTTCATCTCTGAGCCTACA","TGAGCCAATGCTTGACTCAA","TGATAGCATGTGCCTGCCTC","TGCAGTGGTATTGATATTCC","TGCTGCAGTCCGTCGTTCAG","TGGCCAGTAAGTCGTCACGG","TGGCTGAACCCAACTCGTCG","TGGTTCGGACATCACTGGAA","TGTCTACGCGAGTGTGAATC","TTACCAAGGTCCTGCTTAGT","TTATGACCGGTCTACAGTGG","TTATGTCTAGAGTCGTCCTA","TTCGCCGTTAGCCAGGTTGC"],"strict_signature":"SIG_64ce8609e80a","index":348,"n_C4":72,"n_states":3},{"id":"FULL_10835ea827899bfed2","states":[5,31,121,141,450,465,481,586,588,665,793,904,906,932,986,1053],"C4":["GCCGGTTGTACCGATGAGCA"],"strict_signature":"SIG_5c66bda8fe48","index":349,"n_C4":1,"n_states":16},{"id":"FULL_10849202dc5c23cc4c","states":[665,793,904,1053],"C4":["ACTAACCGTATCGAAGTACG","AGACGGTGCTATATTCTATG","ATAACATACGAATGGCCGAG","ATAGAACTGCACTTCTATGC","ATCACTGGAATCAACCGCTC","CAGGTTAAGAGACCGTCTCT","CATCCTGCACCGATTGATAA","CCGGTCATGTCTGCACTCTG","CGTTCGATGGCAGGTATAAG","GGAGTATTAACATCAACGTA","GTCGAAGTCAGACCGCTGAC","GTTGTCTGACATACCACCTA","TAACAGCCAACCACAGGTAT","TCCTTGCCAGGGACACTCTT","TGACGTCTGAATGGACGGAA","TTAACGTAGGTCACGAATCC","TTACTGCCTTATCCTCATCA"],"strict_signature":"SIG_7dcf945cebc0","index":350,"n_C4":17,"n_states":4},{"id":"FULL_108d7c0eb6bf3441d6","states":[3,35,108,141,177,450,465,472,481,586,588,651,665,793,836,844,904,906,920,986,1053,1110],"C4":["TATCATCTCTCATCATTCGA"],"strict_signature":"SIG_321e88745574","index":351,"n_C4":1,"n_states":22},{"id":"FULL_1094c8268eff15f617","states":[793,836,904,1053,1094],"C4":["AAGCCTTGACGCTCAACTAA","GGTACTCTGCAGCCACCATT"],"strict_signature":"SIG_9e4c5f2b9bf1","index":352,"n_C4":2,"n_states":5},{"id":"FULL_10987fc25be68cc5b1","states":[1,465,904,1053],"C4":["AAGTCGATCCAGAGCGGCAA"],"strict_signature":"SIG_0e3273372752","index":353,"n_C4":1,"n_states":4},{"id":"FULL_10b67eab672e6fe40b","states":[570,793],"C4":["CCGCAGGAGCGAGATGCGTG","CTCGGCGTATACTACTGCCA","GCCAGCACGTGGAGTACGTA"],"strict_signature":"SIG_bc8afb38e281","index":354,"n_C4":3,"n_states":2},{"id":"FULL_10b9b1972cba824b8b","states":[3,5,108,120,141,201,333,357,372,393,412,450,465,481,572,586,602,655,665,696,724,783,793,836,844,872,904,926,932,986,1010,1053,1110],"C4":["GAGATGTTAGTACCATGACT"],"strict_signature":"SIG_6d50171427c2","index":355,"n_C4":1,"n_states":33},{"id":"FULL_10c09b7c1fe7157777","states":[5,472,793,904,1053],"C4":["AGCCGCACCGTATCGCGCCA"],"strict_signature":"SIG_466823fc59c3","index":356,"n_C4":1,"n_states":5},{"id":"FULL_10c93f7cb1dbcd17d8","states":[465,481,586,793,904,986,1053],"C4":["AGGAGCTCCACCGACACTCT"],"strict_signature":"SIG_a62b87b0abb6","index":357,"n_C4":1,"n_states":7},{"id":"FULL_10dc84839b3bf12e10","states":[31,120,586,665,793,1053],"C4":["TGGCCTTACCTGGTGAGCCT"],"strict_signature":"SIG_7376f54a0f8d","index":358,"n_C4":1,"n_states":6},{"id":"FULL_10e47dae80ad52bcee","states":[3,5,35,120,141,156,200,301,363,383,407,412,450,455,456,465,481,490,500,586,588,696,783,793,836,844,850,904,906,926,932,974,986,1010,1053,1094,1105,1110],"C4":["GCAAGTCTATTAGATAGCGT"],"strict_signature":"SIG_1fb60c9b4495","index":359,"n_C4":1,"n_states":38},{"id":"FULL_10e9c7a13a9394e9c1","states":[481,793,904,1053],"C4":["ACGACGACTGGTCTGGTACG","ACGGCACTCCAGTGCCTACT","CAACATATAATGATTGCTAG","CAGCAAGCAGGTCTAATGCA","CATCACTTCCGAACGTGAAG","CCTCATGCCAAACGAGTATT","CTCTCACGACTCGAGAAGTG","GACCAGAATATCACGAATCC","GATAACATCAGAACGCTTAG","GCAACAGAACTCAGGTAAGT","GCAGTCAGGTTGTCTCATCC","GGAGTATTAAGACCTGCGCG","GGCTCCGCTGACATGCCTGT","GTCCGTCACAGCTAGTCTCG","GTGTTATCCGGGAGCAACAG"],"strict_signature":"SIG_d78fcc7d913a","index":360,"n_C4":15,"n_states":4},{"id":"FULL_10eb5c8325fc30efbb","states":[141,341,363,450,465,586,588,665,783,793,844,904,906,986,1053,1081,1110],"C4":["TAGGAACTCGCGCGCATACG"],"strict_signature":"SIG_7df3b70756d4","index":361,"n_C4":1,"n_states":17},{"id":"FULL_10fc47791c8f58222d","states":[346,783],"C4":["TAACATCTAGCGGACTGAGG"],"strict_signature":"SIG_476310de359b","index":362,"n_C4":1,"n_states":2},{"id":"FULL_11071f9b7cd13617b3","states":[128,793,852,1053],"C4":["CGTTCAATAATCCGAAGATT"],"strict_signature":"SIG_08bb66a604c6","index":363,"n_C4":1,"n_states":4},{"id":"FULL_110bcdda286956b4f6","states":[465,793,986,1101],"C4":["CTACCGTCGAACAGTCGGAT"],"strict_signature":"SIG_a046d92eed3a","index":364,"n_C4":1,"n_states":4},{"id":"FULL_1110e1f8cc42741bf8","states":[1,3,5,35,137,141,173,196,231,407,425,450,455,465,481,500,586,651,665,696,713,742,783,793,844,850,869,904,906,932,986,1053,1110],"C4":["TCTTACAACGTGAGCGGCCG"],"strict_signature":"SIG_44ce03a512f4","index":365,"n_C4":1,"n_states":33},{"id":"FULL_11182f2b93af5d5eee","states":[3,35,450,465,586,793,904,932,1053,1101,1110],"C4":["GTCTAATGCAGCAATGATCA"],"strict_signature":"SIG_11b296057d48","index":366,"n_C4":1,"n_states":11},{"id":"FULL_111b83f1bfc23615d5","states":[586,665,793,844],"C4":["CCGATGAGCAATGTAATTCC"],"strict_signature":"SIG_5739cda173ea","index":367,"n_C4":1,"n_states":4},{"id":"FULL_111f6dc1321bcdd3b1","states":[713,793,1053,1110,1153],"C4":["GTCTGGTACGAGAGCTGTAG"],"strict_signature":"SIG_0f1a59ee3745","index":368,"n_C4":1,"n_states":5},{"id":"FULL_1128c465274fad2db3","states":[892,904,1053],"C4":["CAGCCAGACAGATAATGATG"],"strict_signature":"SIG_99c99ba57ddb","index":369,"n_C4":1,"n_states":3},{"id":"FULL_113749e5ee3d27a9cf","states":[1,5,793,904,1053],"C4":["CGTGGCAACATGACTTCGTA"],"strict_signature":"SIG_bb99691dd7c4","index":370,"n_C4":1,"n_states":5},{"id":"FULL_119e9ba6206e0887f9","states":[82],"C4":["ATCAGTTAACAGGAACGGAC"],"strict_signature":null,"index":371,"n_C4":1,"n_states":1},{"id":"FULL_11e48ff790ed821428","states":[586,713,904],"C4":["CTTCCGATAAGCTTATTCTT"],"strict_signature":"SIG_570a9fc98645","index":372,"n_C4":1,"n_states":3},{"id":"FULL_11e705829353581b5b","states":[793,850],"C4":["CGAGGAGTCACGTACTTATT","GTGTTAACTAGGTGAGGTGC","TTATGGTGGTCCATAAGGAG"],"strict_signature":"SIG_1f1a0b561f0c","index":373,"n_C4":3,"n_states":2},{"id":"FULL_11f047d3e410466eb1","states":[360,1039],"C4":["TATAGAAGCTGGACGTGGAA"],"strict_signature":null,"index":374,"n_C4":1,"n_states":2},{"id":"FULL_11fa8007462dde5486","states":[844,919],"C4":["CCACGCTGTGGGATTCGGCC"],"strict_signature":"SIG_d1cc52791788","index":375,"n_C4":1,"n_states":2},{"id":"FULL_1224320e78dff1604b","states":[156,586,793,1053,1110],"C4":["GGCATGACCATACGCATTAA"],"strict_signature":"SIG_47577954e609","index":376,"n_C4":1,"n_states":5},{"id":"FULL_122559ceb5196b9a18","states":[3,5,31,35,93,120,141,192,301,450,465,481,500,586,588,602,665,713,783,793,836,844,852,904,906,926,986,1053,1083,1110,1121,1122],"C4":["TTGTGGCATCTACAGTACGC"],"strict_signature":"SIG_388e61598a21","index":377,"n_C4":1,"n_states":32},{"id":"FULL_1231e82c1bab66237c","states":[3,5,71,135,137,141,301,363,444,450,465,489,566,586,588,783,793,844,893,904,986,1053,1110],"C4":["ACGACGGAGCCTTGGCCAAT"],"strict_signature":"SIG_2e86af3e960a","index":378,"n_C4":1,"n_states":23},{"id":"FULL_12377741841672dcee","states":[3,5,141,301,450,465,500,517,586,588,651,713,783,793,836,844,889,904,986,1053,1110,1157],"C4":["GTCTTCGGCTGGAAGCACTA"],"strict_signature":"SIG_16172ef66b02","index":379,"n_C4":1,"n_states":22},{"id":"FULL_1238cad9951109d00b","states":[465,586,588,793,844,904,1053],"C4":["GCTACCATACCATCACTTCC"],"strict_signature":"SIG_f86097bd63e0","index":380,"n_C4":1,"n_states":7},{"id":"FULL_1252d893b8d6e14bfe","states":[141,793,904,986,1053],"C4":["ACTATGGCTGCGGTCCGCTC","CTCTTCCGGTCACTACTTGA","GTCAAGCAGAGTGTTATCCG","TAACATAGCATGGCATTCAC","TACGGACTCTACGTCCGCGT","TGCAACCGGACTTGTTGCTA"],"strict_signature":"SIG_7d6d2edd5887","index":381,"n_C4":6,"n_states":5},{"id":"FULL_1254514ce6c44c6e81","states":[465,586,793,904,1053,1110],"C4":["GACCTATCCTCGCTGAATTC","GCCAGCATTACGAGTTCAGC","GGCACTGAGCCATTCTGGTC","GTTGGATCCTGATGAGAGGT","TTATTGGACCCAGAGTGCCA"],"strict_signature":"SIG_47a0bb147b3a","index":382,"n_C4":5,"n_states":6},{"id":"FULL_125adacd1c583496c7","states":[465,844],"C4":["AATTAATCTGACCATACAAT","ATGACTATGCCCAATAGGCA","CATTGTAACGTGTGCCGCGC","CTTGTGGTTGTTAGGCTATG","TAATAGTTAATCACTGCGGC","TACGAAGTGCGTTGTCTGAC","TGTGCAGTTGACACTGAGTC","TTAATTGCTCTAAGGAGAAG"],"strict_signature":"SIG_991eae120ad9","index":383,"n_C4":8,"n_states":2},{"id":"FULL_126c52be20a1285f8d","states":[383,407,586,793,1053],"C4":["TGTTCTCCGGGTCGCCTTGA"],"strict_signature":"SIG_a31d674714dc","index":384,"n_C4":1,"n_states":5},{"id":"FULL_128fd4e783cbb5b49b","states":[3,5,50,120,141,191,343,383,395,465,481,500,586,665,793,844,904,906,986,1053,1069,1110],"C4":["TCTCGCGACCCTAGTGTAAC"],"strict_signature":"SIG_604ccf8b7f5b","index":385,"n_C4":1,"n_states":22},{"id":"FULL_12933519cafe1f5bcc","states":[5,586,783,793,904,906,1053],"C4":["GTGGACAGGATCCTGGTCGG"],"strict_signature":"SIG_452726fb2784","index":386,"n_C4":1,"n_states":7},{"id":"FULL_1298440aaca3082158","states":[1,586,793,904,986,1053],"C4":["CAAGCCTTAGGTAATATTAC"],"strict_signature":"SIG_47b69eead4ff","index":387,"n_C4":1,"n_states":6},{"id":"FULL_129b26fec1cf6c12ef","states":[321,1053],"C4":["GTTATAGATGACGTAATCCT"],"strict_signature":"SIG_064f1ef5c3ef","index":388,"n_C4":1,"n_states":2},{"id":"FULL_129cd822cfb8d95ab6","states":[605,713,793,904,1110],"C4":["GACCAGAATAAAGCGCCGTA"],"strict_signature":"SIG_16f7d5d9bf65","index":389,"n_C4":1,"n_states":5},{"id":"FULL_12a04be94ce8874bba","states":[510,1053],"C4":["ACATGCCAGTACGACGTCCA"],"strict_signature":"SIG_064f1ef5c3ef","index":390,"n_C4":1,"n_states":2},{"id":"FULL_12b5648983d4099655","states":[1,3,5,6,31,50,66,103,120,137,141,162,263,301,333,363,407,450,465,472,481,500,511,561,572,575,586,588,602,655,665,696,713,783,793,812,834,836,844,850,889,904,906,926,932,986,1053,1069,1094,1101,1110,1148],"C4":["CACTACTTGATATGCTCTCC"],"strict_signature":"SIG_c781468c6f03","index":391,"n_C4":1,"n_states":52},{"id":"FULL_12bb2335d3569debf8","states":[5,141,450,586,651,793,812,844,904,1053,1110],"C4":["CACTTAGCTAGGAGAATATA"],"strict_signature":"SIG_8b3370c6e4a5","index":392,"n_C4":1,"n_states":11},{"id":"FULL_12bcf0481376663b02","states":[31,602,904],"C4":["CTAAGATATTTGGTATTGTC"],"strict_signature":"SIG_d9bd24dfa4e6","index":393,"n_C4":1,"n_states":3},{"id":"FULL_12c0b20b9ec756e171","states":[465,586,793,906,986,1053],"C4":["ATACCTCCATAGTGTGAATC"],"strict_signature":"SIG_e1d742783541","index":394,"n_C4":1,"n_states":6},{"id":"FULL_12d8805171d427d04c","states":[669,793,844,904,906,1053],"C4":["TTATAGTAATGCCTACCTGA"],"strict_signature":"SIG_413121bdf960","index":395,"n_C4":1,"n_states":6},{"id":"FULL_12ec44fb2a518fe919","states":[793,906,1110],"C4":["AACTGAGCGGGCCTACCTGA"],"strict_signature":"SIG_3760000b891e","index":396,"n_C4":1,"n_states":3},{"id":"FULL_12ed3edad63db8123c","states":[586,655,904,1053],"C4":["GACTTGAGGTACGTTAGCAC"],"strict_signature":"SIG_dc6eda93f938","index":397,"n_C4":1,"n_states":4},{"id":"FULL_1302cd0d35cfc65c1a","states":[88],"C4":["TGCAGTGGTACAAGATGCCG"],"strict_signature":null,"index":398,"n_C4":1,"n_states":1},{"id":"FULL_1307978cb8de304b30","states":[465,586,588,793,1053],"C4":["CTACTGATGGCCTCCAGATT"],"strict_signature":"SIG_fd70be3855e6","index":399,"n_C4":1,"n_states":5},{"id":"FULL_131caa4edb8e6927cf","states":[465,665,1053],"C4":["GCGGAGCCATCCTATTGGTG"],"strict_signature":"SIG_74404e375e87","index":400,"n_C4":1,"n_states":3},{"id":"FULL_13270608c3b9481437","states":[793,932,1053],"C4":["AGTGCCTACTGATCCGAGGC","CACGTACCAAATCCACTAAG","GCATCCGTTGGGTCCGGTGT","GTTGCATGGTGTTATAGATG"],"strict_signature":"SIG_b4360a03a2e0","index":401,"n_C4":4,"n_states":3},{"id":"FULL_1327845df05624e1d1","states":[141,465,586,793,906,1053],"C4":["ATTACCGCTTAGGAGCTCCA"],"strict_signature":"SIG_9e6f91f9a89b","index":402,"n_C4":1,"n_states":6},{"id":"FULL_13293a0874791b0dd0","states":[141,465,783,793,904],"C4":["GCTCGTTAGTGTGGAGCTAC"],"strict_signature":"SIG_db383685fbe0","index":403,"n_C4":1,"n_states":5},{"id":"FULL_132deba8405f9da763","states":[651,906,1053],"C4":["GACTATCACATATGCTCTCC"],"strict_signature":"SIG_5c451a24f9b4","index":404,"n_C4":1,"n_states":3},{"id":"FULL_133c7fdc807df41e5f","states":[450,465,793,904,1110],"C4":["TCGAGAAGTGTCTCCATGAC"],"strict_signature":"SIG_81014e3a56f8","index":405,"n_C4":1,"n_states":5},{"id":"FULL_1344ecaa61297ada2a","states":[450,1110],"C4":["TGCTGCAGTATCCGTCTATA"],"strict_signature":"SIG_096d577245e8","index":406,"n_C4":1,"n_states":2},{"id":"FULL_134d6c61a9c461b97f","states":[141,793,906,1053],"C4":["GGAGGTTGGTAAGTTGGAGG"],"strict_signature":"SIG_a28447586032","index":407,"n_C4":1,"n_states":4},{"id":"FULL_13512f7793c265aca3","states":[1,844,1053],"C4":["ACGAGGCCATGAGACTCACA"],"strict_signature":"SIG_64f1793c9aa2","index":408,"n_C4":1,"n_states":3},{"id":"FULL_13823052bfcc59cb4d","states":[783,793,1053],"C4":["ACTGTCGGCGCACAGGCTGC","AGCACAGTTACTCCATGGAA","AGTCCAACTGCACAACAAGA","CAAGATGCCGACGTGCGGCT","CTTCCGCGCGGCAAGACCGT","CTTGCCTACAAGATCAAGCT","GACTGCTCTCAAGTGCTGGT","GCATTGTACAATCCTCATCA","GCGCTGTGCCCCTGCGAACA","GTACATAGGCAGTTCCTGTC","GTCAGCATGCGACGCCTAGT","GTCAGGCGAAGGCAGGAGCT","GTGTCAATCAGCCGCGACTT","GTTCGCGCGCGTAACCTTGT","TATGCTCTCCATTATGAATA","TCAATGGTGGGGATGTGCTA","TGGCTCAAGGGACGTATAAC","TTCTCGAGGCAAGGAATGTA"],"strict_signature":"SIG_3f1669ab99e0","index":409,"n_C4":18,"n_states":3},{"id":"FULL_138afb306bc29585d2","states":[5,586,793,844,904],"C4":["ATATGTCTCACGTAGACACT","CGGCGTGTAAGTGTGAAGTT"],"strict_signature":"SIG_cb7188bb61a3","index":410,"n_C4":2,"n_states":5},{"id":"FULL_138ca706b2565e5224","states":[141,465,793,904,986,1053,1094,1110],"C4":["TCATCTACTCCCTGTTAATG"],"strict_signature":"SIG_7e1c448c0c47","index":411,"n_C4":1,"n_states":8},{"id":"FULL_138e0622005b91a56b","states":[21,450,586,793,904],"C4":["CCGAATCAGTACATAAGTAA"],"strict_signature":"SIG_80aa0f71fa06","index":412,"n_C4":1,"n_states":5},{"id":"FULL_138e2263231b5fe5a3","states":[327,586,783,793],"C4":["AATTGCGGTGGCAACGACTA"],"strict_signature":"SIG_ee5c7752b00a","index":413,"n_C4":1,"n_states":4},{"id":"FULL_139c88626e6a9d4870","states":[301,586,793,904,986,1053],"C4":["AATACATTAAGACTCACCTT"],"strict_signature":"SIG_cc44c8949a53","index":414,"n_C4":1,"n_states":6},{"id":"FULL_13aef872a14a60fc40","states":[707,793],"C4":["ACGACGTCCAGGTATCCATA"],"strict_signature":"SIG_7e5b1ee5b4da","index":415,"n_C4":1,"n_states":2},{"id":"FULL_13b05e6038f319c50b","states":[141,793,836,904,906,1053],"C4":["AAGCGCTTAACTGGCAACAT"],"strict_signature":"SIG_2cc07abccc9d","index":416,"n_C4":1,"n_states":6},{"id":"FULL_13b081ad37f301df48","states":[407,586,793,986,1053],"C4":["CCACGCTGTGTATGAACAGC"],"strict_signature":"SIG_dcc1663b6eb9","index":417,"n_C4":1,"n_states":5},{"id":"FULL_13bb1e9f027423ca0f","states":[1,465,481,1053],"C4":["GACAAGCCTAAGATTGAGAG","TGGCATTCACTCGTGGCAGA"],"strict_signature":"SIG_ebdc104ffd49","index":418,"n_C4":2,"n_states":4},{"id":"FULL_13cad719dabed897f7","states":[50,586,793,904,1053],"C4":["TCTGTTCATATATCCACAGT"],"strict_signature":"SIG_398440d87176","index":419,"n_C4":1,"n_states":5},{"id":"FULL_13cddd0e3d18b52384","states":[465,560],"C4":["TCCGCGGTCGCCTGCCGCTA"],"strict_signature":"SIG_c147c7c798cd","index":420,"n_C4":1,"n_states":2},{"id":"FULL_13cfcc79a7efc2508c","states":[696,986],"C4":["TTGACATCTCAATTGCGGTG"],"strict_signature":"SIG_8d096141ad43","index":421,"n_C4":1,"n_states":2},{"id":"FULL_13ef2e1a3faaa87d53","states":[65,120,141,465,481,586,602,793,904,1053,1110],"C4":["TAGATAGCGTTACACTAGCC"],"strict_signature":"SIG_fae214754fc2","index":422,"n_C4":1,"n_states":11},{"id":"FULL_13f3796743a2575b71","states":[465,586,588,793,951,1053,1110],"C4":["GTTCGATAACAATCAACTTG"],"strict_signature":"SIG_b2d135111379","index":423,"n_C4":1,"n_states":7},{"id":"FULL_1405f05bfe882e776a","states":[301,407,844],"C4":["ATTCACGGTGGCGGAGTGGA"],"strict_signature":"SIG_d33568fe9d2d","index":424,"n_C4":1,"n_states":3},{"id":"FULL_14068a0383fe8f7c70","states":[395,793,904,986,1053],"C4":["GAACGCCGTGGGACGCCATA"],"strict_signature":"SIG_247119e9f480","index":425,"n_C4":1,"n_states":5},{"id":"FULL_1406f467ed7d12c1bd","states":[1,3,5,31,50,120,141,265,275,465,481,572,586,588,669,698,783,793,836,844,904,906,926,986,1053,1110,1124],"C4":["CATTATCCTTTTCGTCGCCA"],"strict_signature":"SIG_d3f52e403929","index":426,"n_C4":1,"n_states":27},{"id":"FULL_141c02ea224276d32a","states":[91],"C4":["GCGGTGCAGATGGATTAGAC","GTGGACAGGAACATTAGATA"],"strict_signature":null,"index":427,"n_C4":2,"n_states":1},{"id":"FULL_1424f1d669140be386","states":[602,793,836,904],"C4":["TTCTGTCGACACAGATTGTT"],"strict_signature":"SIG_927febda3e8d","index":428,"n_C4":1,"n_states":4},{"id":"FULL_14327cf4c373b19d7b","states":[708,793],"C4":["AGGATCTGCTAAGTTGGAGG"],"strict_signature":"SIG_7e5b1ee5b4da","index":429,"n_C4":1,"n_states":2},{"id":"FULL_1432acf5da1b1e33dc","states":[274,400],"C4":["CTGAGGATCCCTGAGACGGC"],"strict_signature":null,"index":430,"n_C4":1,"n_states":2},{"id":"FULL_1436d6721b2bbd5ff5","states":[586,812],"C4":["GACTCACTGAACTGTCGGCG"],"strict_signature":"SIG_d782e52502fb","index":431,"n_C4":1,"n_states":2},{"id":"FULL_1438bf2a88684b4747","states":[586,676,1053],"C4":["TGCTGCAGTACGCACAGGTA"],"strict_signature":"SIG_44ee210ae646","index":432,"n_C4":1,"n_states":3},{"id":"FULL_1448218dd7b5280ca0","states":[602,793,904,1053],"C4":["AACATATGGCAGTTGCGATA","AGCAACATGAAGAAGTTAAT","CAACATATAACACGCTCTCT","GTCGCCTCTTTTACTATGTG","TCTGAATGATCATTCCGGCT"],"strict_signature":"SIG_e0256427e47a","index":433,"n_C4":5,"n_states":4},{"id":"FULL_14543fece7b74c6343","states":[5,17,21,120,141,450,465,481,586,665,793,812,836,844,904,906,1053,1110],"C4":["AGATTAAGGAGGTTGGTAAC"],"strict_signature":"SIG_2dddf4463120","index":434,"n_C4":1,"n_states":18},{"id":"FULL_146a3469051b9e80f8","states":[301,465,904,1053],"C4":["TGGTACTGCTTATTACTCTC"],"strict_signature":"SIG_039a807799ac","index":435,"n_C4":1,"n_states":4},{"id":"FULL_146c2dd950306534b9","states":[447,793,904],"C4":["AGAAGCGTATCAGTTCAGCT"],"strict_signature":"SIG_afb426ddb2b3","index":436,"n_C4":1,"n_states":3},{"id":"FULL_1472116be1bd8790f1","states":[5,120,141,343,450,465,586,793,904,986,1053,1110],"C4":["TCGACATCGAGAATTCTCGG"],"strict_signature":"SIG_11cd75faf6a5","index":437,"n_C4":1,"n_states":12},{"id":"FULL_147562401d3269fa77","states":[481,793,872,904,1053],"C4":["ATTATAGCACGCCAGCATTA"],"strict_signature":"SIG_d78fcc7d913a","index":438,"n_C4":1,"n_states":5},{"id":"FULL_147fd831fd5d861452","states":[489,586,665,793,904,1053],"C4":["TGAGTGGTTGATGCGCTAAT"],"strict_signature":"SIG_6414987bcb8e","index":439,"n_C4":1,"n_states":6},{"id":"FULL_14a0c93d1252ef5f9f","states":[50,844,904,919,1053],"C4":["GACTAAGGTCACGCATTGCA"],"strict_signature":"SIG_1862a73fa524","index":440,"n_C4":1,"n_states":5},{"id":"FULL_14b984329ee2d49569","states":[465,586,793,904,926,1053,1110],"C4":["TGTCGTAGGTTGCACTGTCT"],"strict_signature":"SIG_dad008b3f021","index":441,"n_C4":1,"n_states":7},{"id":"FULL_14d05e3cceb3f87aee","states":[5,357,793,904,1053,1110],"C4":["TAACATAGCAGAGACAACGG"],"strict_signature":"SIG_84897e2c14b4","index":442,"n_C4":1,"n_states":6},{"id":"FULL_14d0cd339e623333ba","states":[407,586,793,904],"C4":["GTTGGATCCTTTCGTCGCCA","TCCTTGCCAGTCTACGGTAA"],"strict_signature":"SIG_9ef609c13ef3","index":443,"n_C4":2,"n_states":4},{"id":"FULL_14d2b72f3cf7e57c9c","states":[465,793,1053,1069],"C4":["TGCACTTATCGAATTCTCGG"],"strict_signature":"SIG_5aa656b4ab4b","index":444,"n_C4":1,"n_states":4},{"id":"FULL_14d93aec651624ed21","states":[465,481,669,793,904,1053],"C4":["TAATAGTTAATGAGTAGCAT"],"strict_signature":"SIG_db991fa170e3","index":445,"n_C4":1,"n_states":6},{"id":"FULL_14dbfce46a84e2c04c","states":[665,793,844,904,1162],"C4":["ACGACGGAGCTGGTACTGCT"],"strict_signature":"SIG_a244b5cf8bfe","index":446,"n_C4":1,"n_states":5},{"id":"FULL_14e34976b536f3a929","states":[363,500,586],"C4":["TGACTGTCAGTACTGCTACA"],"strict_signature":"SIG_e10acede3f93","index":447,"n_C4":1,"n_states":3},{"id":"FULL_14e821f8fabfd0e527","states":[31,344,407,793],"C4":["CTCTATGCTAGTGAGTCATA"],"strict_signature":"SIG_4239f08aa431","index":448,"n_C4":1,"n_states":4},{"id":"FULL_14f293e68ee7793c05","states":[35,793,1053,1110],"C4":["ATTATCTAGCGCAATGCGAG","CATGCTGACTATACATGGAC","GATTACGCGCTGCGGTTACG"],"strict_signature":"SIG_a89896766f06","index":449,"n_C4":3,"n_states":4},{"id":"FULL_14f2d66e455c74515a","states":[271,308,586,793,904,1053],"C4":["CAATAGAGTGCGCGTGTAAT"],"strict_signature":"SIG_0ae891eacb11","index":450,"n_C4":1,"n_states":6},{"id":"FULL_14f613c168909d7b0d","states":[407,586,793,844,904,1110],"C4":["GGTCCGGTGTTATAATTAGG"],"strict_signature":"SIG_97c7eb5487de","index":451,"n_C4":1,"n_states":6},{"id":"FULL_14f6bff62847e52034","states":[35,103,327,1053],"C4":["GGCAGACTGTCTGTACCTTG"],"strict_signature":"SIG_064f1ef5c3ef","index":452,"n_C4":1,"n_states":4},{"id":"FULL_1502201714450b3dd4","states":[96],"C4":["GGTTCCGCTGGTTACCACAT"],"strict_signature":null,"index":453,"n_C4":1,"n_states":1},{"id":"FULL_15029afb46e70a1186","states":[3,465,793,1053,1110],"C4":["GCTGGATTCCGTATTCAACA"],"strict_signature":"SIG_b8d2da4d7e2c","index":454,"n_C4":1,"n_states":5},{"id":"FULL_1509dc7b7de699515d","states":[586,906,1053,1094],"C4":["GATCATCAGCGACCATGTGC"],"strict_signature":"SIG_ea5bc2f6d43f","index":455,"n_C4":1,"n_states":4},{"id":"FULL_152581f0d6acea454b","states":[450,465,586,793,844,1053,1110],"C4":["TGACCGCGCGTAACAGCCAA"],"strict_signature":"SIG_9638d4cc439d","index":456,"n_C4":1,"n_states":7},{"id":"FULL_1556912061099383b9","states":[383,586,665,906],"C4":["ACGGCCAGCGAGGTATAGAC"],"strict_signature":"SIG_9d0438a0e9fe","index":457,"n_C4":1,"n_states":4},{"id":"FULL_1559c9929a1b935328","states":[260,372,486,586,793,844,904,906,986,1017,1053],"C4":["GCTAGTCTCGGCCAGCACGT"],"strict_signature":"SIG_db2888944e3e","index":458,"n_C4":1,"n_states":11},{"id":"FULL_15633a2bc78fea4202","states":[3,5,31,141,230,383,450,500,586,634,665,669,783,793,836,904,906,1029,1053,1070,1110],"C4":["TGAGCGGCCGCATGAAGTGT"],"strict_signature":"SIG_19c13461ca1f","index":459,"n_C4":1,"n_states":21},{"id":"FULL_156876edb9a018b85d","states":[586,665,793,836,906],"C4":["TCCTCCTGGCCTCTATGTGT"],"strict_signature":"SIG_1621ed3ddfaf","index":460,"n_C4":1,"n_states":5},{"id":"FULL_156d015c50c0e49bd7","states":[465,586,1110],"C4":["ACGCATTGCAATTAAGATAA","CTCTCCATAGCAACCGTATA","GATCGTGACTCATGGCTGTA"],"strict_signature":"SIG_4f698d708c9e","index":461,"n_C4":3,"n_states":3},{"id":"FULL_156e55a90c626c4605","states":[696,793,904,1053],"C4":["ATGTACTTAAGGCTCCAAGC","GCGCGTGATGTGACGGCCGG"],"strict_signature":"SIG_0e3bffd3b67c","index":462,"n_C4":2,"n_states":4},{"id":"FULL_1575e193a4f1dcd512","states":[37,586,793,1053],"C4":["CAGCGCCTTGGATGCGCATG","GTCTACCTTCGCGTAGGCTT"],"strict_signature":"SIG_146e08d268a5","index":463,"n_C4":2,"n_states":4},{"id":"FULL_15767b3eaf16c0c687","states":[586,793,1053,1110],"C4":["AAGCGCTTAATCTGAATGAT","ACCTGAACTACGGCAGAGTC","ACGCAGAGGTACAGATTGTT","AGTGACCGGAGTGATCGCAT","ATGAGGCTACCACTAGATTC","ATGGTTCTAAGAGATGTTAG","CCGCGGCACTGACCGTCTCT","CCGGCTGATGAGAATTCAGT","CGACATCACAGTTGACGGCT","CTATGAACGACACTGTGGAA","CTCTCCATAGGCGTATAATC","GGCACTTCCACCTGCTTAGT","GGTACTCTGCAACGTATCTG","GTAGACGGAGTGTAAGAGCT","GTGTCCATACGAGACTCGTA","TACGTGACGAGACTATCACA","TACTGCAATGGATGATTGCA","TATGGCATAGATTCCGCTCA","TCACTGCTTCATATGATGCT","TCGTAGTCGTCGATTCCGGC","TTCCTACGACGCTAGTCTCG"],"strict_signature":"SIG_65c11466fe0f","index":464,"n_C4":21,"n_states":4},{"id":"FULL_157ff1d83196c7396b","states":[481,1053],"C4":["AAGGATCCGAGAATCCACTT","ACATTCTTATAACCTGGTGA","ATAGCTGGATACCAATTGTA","CCGCAGGAGCAGTGTGAATC","CGGACCACCTTAGTAGGCCT","CGTTCACGCGCGATGCTGAC","CTTAGCAACCTGCGCACATG","GACGTGGCCGTAGTTAGACG","GCCAGCTTCGCATAGAATAT","GCTATGTACTCTTGACTCAA","GGCGGCATGATCTCGCCGAT","GTCAAGCAGACATTATCCTT","TACTATCCTCTTCTGTGACT","TAGAAGACTCCCTCGTTGAC","TTCTGCACGGAAGTCCTCCT"],"strict_signature":"SIG_832f8f6fd0f1","index":465,"n_C4":15,"n_states":2},{"id":"FULL_158244d62656a673d4","states":[141,793,836,844,850,904,1053,1101],"C4":["CCGCATACGTTCACGCCGCG"],"strict_signature":"SIG_3d49b51d36f8","index":466,"n_C4":1,"n_states":8},{"id":"FULL_15947d0fa810f5033d","states":[141,301,363,450,465,586,598,665,713,783,793,852,904,906,1053],"C4":["GAGAGTTGATGCCATCAGGA"],"strict_signature":"SIG_1f70c7a277e8","index":467,"n_C4":1,"n_states":15},{"id":"FULL_15a5ff8846d7b4bd36","states":[275,793,904,1053],"C4":["AGATCAAGCTCACGTACCAA","TCCGACCGTAATACGTACTG"],"strict_signature":"SIG_37a7c5957932","index":468,"n_C4":2,"n_states":4},{"id":"FULL_15a9813d9985152327","states":[263,793,904,1053],"C4":["AATACTCGATTCAACCGCTC"],"strict_signature":"SIG_37a7c5957932","index":469,"n_C4":1,"n_states":4},{"id":"FULL_15b3e872cbca1e7ec6","states":[465,793,904,1110],"C4":["CTGTACCTTGTCTGGATAGT","CTTCCGATAACTGACCTGGT","GCTAGAAGTTTGAAGGAAGG","TTACTATGTGTTGGTAAGTT"],"strict_signature":"SIG_5f019a429bb3","index":470,"n_C4":4,"n_states":4},{"id":"FULL_15b6c9351bbb91088a","states":[201,904,1053],"C4":["GATAACATCACACGCAAGTG"],"strict_signature":"SIG_99c99ba57ddb","index":471,"n_C4":1,"n_states":3},{"id":"FULL_15c1a892306024aef1","states":[465,586,793,836],"C4":["ACCAAGCCAGGGTATCCTTA","TGAGACCGGTTTCCAGGCCG","TTCCACTACAAGGCCAGTCG"],"strict_signature":"SIG_357c4b5d0ddb","index":472,"n_C4":3,"n_states":4},{"id":"FULL_15c229c88d4eebad48","states":[450,793,904,906],"C4":["AATAATGCACCTGGCCTACA","TATACATTCGCTGAGGATCC"],"strict_signature":"SIG_28d855f56048","index":473,"n_C4":2,"n_states":4},{"id":"FULL_15fa77e5b5979522bf","states":[141,904,986,1053],"C4":["ACTAACCGTATCATCGTTCC","CTTCCGATAAAATGCGCCAC","TCTCGCCGATAACTTCCAGG"],"strict_signature":"SIG_9250a9b0797a","index":474,"n_C4":3,"n_states":4},{"id":"FULL_15ff1d51660bb927cc","states":[465,793,844,986],"C4":["ACCAGCGCATATGTCCGTGC","AGCTTCCGGAGTTGTTCTCT","TACGGACTCTGAGAACGTGT"],"strict_signature":"SIG_de985332d399","index":475,"n_C4":3,"n_states":4},{"id":"FULL_160e21935cb71fa933","states":[454,500,1053],"C4":["TATACATTCGTGATGATTAA"],"strict_signature":"SIG_531d5ee21b33","index":476,"n_C4":1,"n_states":3},{"id":"FULL_1610745474bc11a3b0","states":[465,586,713,783,793,1053],"C4":["TGGATTAGACTATATCACAC"],"strict_signature":"SIG_0491a5f2404f","index":477,"n_C4":1,"n_states":6},{"id":"FULL_1610f240f22bc5c909","states":[465,586,665,793,904,986,1053],"C4":["CCACAGGTATGTCACGTGCT"],"strict_signature":"SIG_2e31949ca2f6","index":478,"n_C4":1,"n_states":7},{"id":"FULL_16252e28502b8fe61a","states":[586,793,844],"C4":["ATACCGAGCTATGATGTTGC","CCGCAGACTGTCTCGCCGAT","CCGGTGGACATCTGATAGCG","CTGGTCACGCTGATGATTAA","CTTCTACGATGGTATCCTTA","GACTCACCTTGCAAGACCGT","GATTACGCGCTGTAATCCAT","GCAATGATCATCCTGATCAA","GCTAGAAGTTTGCTGCTGCG","TACAAGCACCCTCTATGTGT"],"strict_signature":"SIG_3d48ff81471d","index":479,"n_C4":10,"n_states":3},{"id":"FULL_1631ce8f2038a252e4","states":[481,629,793,904,986],"C4":["TGCCTGCCTCCACGGATCGA"],"strict_signature":"SIG_856c93dd15be","index":480,"n_C4":1,"n_states":5},{"id":"FULL_1638673ce70aeee02b","states":[5,31,141,271,301,395,450,465,481,572,586,588,636,655,783,793,836,844,850,904,906,986,1053,1069,1094,1110],"C4":["TCAGCGCAATCAGGTATAAG"],"strict_signature":"SIG_29a7b73bbf02","index":481,"n_C4":1,"n_states":26},{"id":"FULL_165e1bfb6343c1dc85","states":[586,669,793,844,986],"C4":["ATATCTCGTTGATTCCTCAA"],"strict_signature":"SIG_ecc55321de6a","index":482,"n_C4":1,"n_states":5},{"id":"FULL_166338533c9969c568","states":[586,713,793,904,1053],"C4":["CAGCGAAGTCCTGGCAACAT","CTTGTGGTTGTTCAGTAATC","GAGTATTCCGATAAGTCATG","GGAGGTTGGTTGGTTAGGCA","TTATTCACTCAATTAATCTG"],"strict_signature":"SIG_e7e399f3f3b8","index":483,"n_C4":5,"n_states":5},{"id":"FULL_166dc9acd8ab13c592","states":[407,1053,1110],"C4":["TATACAATTATTGTCAGTGG"],"strict_signature":"SIG_5c595c73aa4f","index":484,"n_C4":1,"n_states":3},{"id":"FULL_1672ea472234d1db6a","states":[103],"C4":["AATTCGAAGGCCTGCGAACA","AGAGCTGTAGCCGGTGGACA","ATTATCTAGCTAGTTGTCAC","ATTCGCGGTGCACGGTCGTA","CACAGAAGCCAGCCGCACCG","CGGACGTTCCGCTCAACTAA","GACTCGCTAGCACTTAGCTA","GTAACCTTGTGTCGCCTTGA","GTTACGCGTCACGTGCGACT"],"strict_signature":null,"index":485,"n_C4":9,"n_states":1},{"id":"FULL_167a9454cd0f562048","states":[141,465,500,586,665,793,904,906,1053],"C4":["TGATCTAGTGCACAGGCTGC"],"strict_signature":"SIG_8da29196600c","index":486,"n_C4":1,"n_states":9},{"id":"FULL_167b8b4cab9a3a88e1","states":[1,3,5,31,35,50,96,120,141,173,301,357,363,450,465,481,500,566,586,588,665,713,783,793,836,844,856,859,899,904,906,926,932,936,986,1053,1101,1110],"C4":["GCATCCGTTGTCCGACCGTA"],"strict_signature":"SIG_41c001f60278","index":487,"n_C4":1,"n_states":38},{"id":"FULL_16801ac8fc27433edd","states":[481,674],"C4":["CCTCCAGATTTGTCGTAGGT"],"strict_signature":"SIG_e21bcc808097","index":488,"n_C4":1,"n_states":2},{"id":"FULL_1690807b82b7d805b9","states":[3,5,141,465,586,602,793,904,1053],"C4":["ACTTCTATGCCTCAACATGT"],"strict_signature":"SIG_941f9428ec18","index":489,"n_C4":1,"n_states":9},{"id":"FULL_16962c86d03bf178c1","states":[465,586,655,700,793,904,986,1053,1101],"C4":["TTGATATTCCCAGTGTATGC"],"strict_signature":"SIG_698ddc76995b","index":490,"n_C4":1,"n_states":9},{"id":"FULL_1699517c440b88bc78","states":[450,465,489,586,669,793,904,1053],"C4":["AGCTGCCTTAGGCTATCGCG"],"strict_signature":"SIG_4d4b142664d7","index":491,"n_C4":1,"n_states":8},{"id":"FULL_169f4a10dc149d1800","states":[450,465,586,783,793,904,1053],"C4":["GATCCGAGGCATAACATACG"],"strict_signature":"SIG_4f475103b151","index":492,"n_C4":1,"n_states":7},{"id":"FULL_16a7593ae8137e2aba","states":[465,783,793,1053],"C4":["AAGTAAGCGTGGAGTGACCT","ACACGCCGAAACATAGGTGG","CTTCATTATATAGGCGCATT","GACTCACTGATTGGTAAGTT","TGGACGTGACCGTACGTAGG"],"strict_signature":"SIG_0b7b09cf7080","index":493,"n_C4":5,"n_states":4},{"id":"FULL_16a8c2b1f47a874b7e","states":[35,375,465,586,588,793,904,1053],"C4":["CCGATTCCAAAGTTCTTGCT"],"strict_signature":"SIG_1acf11780acc","index":494,"n_C4":1,"n_states":8},{"id":"FULL_16c6385430ea4309f2","states":[586,806],"C4":["CGGTAGACACCATAGGTCCA"],"strict_signature":"SIG_015bf37ab48c","index":495,"n_C4":1,"n_states":2},{"id":"FULL_16cc458d14598f6aa3","states":[383,465,586,665,708,844,906],"C4":["TACTGCTACACACGGAGACC"],"strict_signature":"SIG_740e5dd00c4d","index":496,"n_C4":1,"n_states":7},{"id":"FULL_16cdd2a9bbf784c5b3","states":[456,904,1053],"C4":["GCGTACAACTGGACACTCTT"],"strict_signature":"SIG_99c99ba57ddb","index":497,"n_C4":1,"n_states":3},{"id":"FULL_16db53a9051463a47d","states":[31,141,301,450,465,572,586,793,836,844,904,906,932,986,1053],"C4":["AGTTCACTCATGATGGACCT"],"strict_signature":"SIG_4440edfab390","index":498,"n_C4":1,"n_states":15},{"id":"FULL_16e06c4bc2b06846be","states":[327,793,904,1053],"C4":["GATTCCTCAATTCCATGTCA"],"strict_signature":"SIG_37a7c5957932","index":499,"n_C4":1,"n_states":4},{"id":"FULL_16e8f87ddc74600a3b","states":[35,793,1053],"C4":["CACAGAAGCCTACAGTACGC","CACCGCTAGTGTGGTGCATC","CCGGTCTCCGGGAGTATTAA","GGCTTGGTGCATACTCTGTC","GTTCCTGGTTCTTGCCTACA","TAGATCTAATGGATACTGAT"],"strict_signature":"SIG_08bb66a604c6","index":500,"n_C4":6,"n_states":3},{"id":"FULL_16effd57ef3f6fb43e","states":[450,586,793,926,1053],"C4":["GAGAGATGTAATAGCAGGTA"],"strict_signature":"SIG_21bcec3008ff","index":501,"n_C4":1,"n_states":5},{"id":"FULL_16f2fad014eee897ad","states":[450,586,793,932,986],"C4":["TCCGACCGTATTATTCACTC"],"strict_signature":"SIG_1a20b42d7320","index":502,"n_C4":1,"n_states":5},{"id":"FULL_16fe3553e871a65692","states":[444,904,906,1053],"C4":["GTCGCCTTGAAGATTGAGAG"],"strict_signature":"SIG_d070806d5916","index":503,"n_C4":1,"n_states":4},{"id":"FULL_17042468a983400a81","states":[793,904,1053,1136],"C4":["AGGCGCCATGTGTGTGTAAC","GGAGATTAATTGTGTAGCCG"],"strict_signature":"SIG_ca25f3f7436b","index":504,"n_C4":2,"n_states":4},{"id":"FULL_1710a5c67158643f35","states":[3,793,904,1053,1094],"C4":["GCAAGATGAATTATCAATAA"],"strict_signature":"SIG_998866e2f118","index":505,"n_C4":1,"n_states":5},{"id":"FULL_171d9d756fb0385d5d","states":[3,35,465,562,586,669,783,793,904,906,1053],"C4":["GCACCGCATATCGTTATAGG"],"strict_signature":"SIG_274b374def05","index":506,"n_C4":1,"n_states":11},{"id":"FULL_172dcc691704be882f","states":[586,651,793,904],"C4":["TCTTATGTTAATGTTAGTAT"],"strict_signature":"SIG_8f32e150d913","index":507,"n_C4":1,"n_states":4},{"id":"FULL_173172009d403c4c1e","states":[450,793,904,1110],"C4":["GTGGACAGGAAAGATCAATT"],"strict_signature":"SIG_15f15ce1d5cb","index":508,"n_C4":1,"n_states":4},{"id":"FULL_1733733d21b24d7339","states":[35,586,793,844,1110],"C4":["GGTGTTATAAATATATGCTC"],"strict_signature":"SIG_64a2cce9177c","index":509,"n_C4":1,"n_states":5},{"id":"FULL_173634be617cf2514a","states":[3,21,231,357,450,465,562,586,634,669,783,793,844,904,906,986,1053,1091,1110],"C4":["CCATGAGAGGGCATTGTACA"],"strict_signature":"SIG_5a0396952ced","index":510,"n_C4":1,"n_states":19},{"id":"FULL_174e600f843dfaedbf","states":[318,783,793,1053],"C4":["GGAATGCCACCGAAGGCAGA"],"strict_signature":"SIG_e8cde2c56901","index":511,"n_C4":1,"n_states":4},{"id":"FULL_17618b0380726af882","states":[108],"C4":["AACGAGTATTCAAGACAAGT","TATCGCGCCATACGGACTCT"],"strict_signature":null,"index":512,"n_C4":2,"n_states":1},{"id":"FULL_176d414324c0f1488e","states":[21,904],"C4":["CTGCAGGATATTAACCTACC"],"strict_signature":"SIG_d5b75a406639","index":513,"n_C4":1,"n_states":2},{"id":"FULL_176e0ec950fa68e6c8","states":[141,450,465,586,793,904,1053,1094,1110],"C4":["AGGCATACTCTCCTCGTGCG"],"strict_signature":"SIG_870bf195cdd9","index":514,"n_C4":1,"n_states":9},{"id":"FULL_177042f4e6489788ef","states":[465,665,793,844,904,986,1053,1110,1162],"C4":["TCTGAACCGAGTCCAGACGA"],"strict_signature":"SIG_d008eb693df8","index":515,"n_C4":1,"n_states":9},{"id":"FULL_1774400de09c3136c7","states":[141,231,904,1053],"C4":["TAGATAGCGTTACACTAGTC"],"strict_signature":"SIG_7d92eeb12c99","index":516,"n_C4":1,"n_states":4},{"id":"FULL_1794ddd94c8cbb267c","states":[465,586,793,844,904,1053,1094,1110],"C4":["CTTCACGTTAGAGTAGATTG"],"strict_signature":"SIG_d64925bf624e","index":517,"n_C4":1,"n_states":8},{"id":"FULL_17952fa201efe1e4a9","states":[572,793,844,904],"C4":["CTTGCCGCGCAGTCGGTGAG","GTAGTTCTAGACTACTGCCA"],"strict_signature":"SIG_9094ea74eafb","index":518,"n_C4":2,"n_states":4},{"id":"FULL_1796560600d624c575","states":[586,651,793,836,904],"C4":["TAATCTAATAGAGCATAGAA"],"strict_signature":"SIG_6983f37589e4","index":519,"n_C4":1,"n_states":5},{"id":"FULL_17a49caa4eba451b05","states":[141,231,301,450,465,530,586,793,844,904,906,1053,1110],"C4":["TAATTCGCTGCACGGATCGA"],"strict_signature":"SIG_5bcd8973efc3","index":520,"n_C4":1,"n_states":13},{"id":"FULL_17a9b83e0dc6fe0452","states":[627,793,1053],"C4":["ATCGAGCGAACGGCGATACC"],"strict_signature":"SIG_08bb66a604c6","index":521,"n_C4":1,"n_states":3},{"id":"FULL_17aaa16efd4959b366","states":[3,5,17,35,141,301,395,444,450,465,472,481,562,586,588,602,665,668,683,713,727,742,783,785,793,836,844,850,904,906,926,986,1053,1094,1101,1110],"C4":["AGATCTTGAGATTACATAAT"],"strict_signature":"SIG_3d26e31546da","index":522,"n_C4":1,"n_states":36},{"id":"FULL_17aafb03dafc7597e3","states":[465,586,793,986,1053],"C4":["AAGTCCATGGTATAGGCTGT","CCAGATTCGGCTCCTCTGTA","CCGAGCGATTCGATACACCA","GACGGACAGCGCTCTTCAAT","GGCACGTTCGTGATCTAGTG","TTCGACCGGCGAAGAGCCTT"],"strict_signature":"SIG_df59d854e801","index":523,"n_C4":6,"n_states":5},{"id":"FULL_17ad7c1a68f366f3e1","states":[665,926,1053],"C4":["GATAATACGCCTTGCCAATG"],"strict_signature":"SIG_84c2ee4c0554","index":524,"n_C4":1,"n_states":3},{"id":"FULL_17d0565881c85ab676","states":[141,906,1053],"C4":["GAGAATTAGTCAGGTGTAGA","GCTCGGTATGAACAGACGAC"],"strict_signature":"SIG_c1771d215dd2","index":525,"n_C4":2,"n_states":3},{"id":"FULL_17e582906dbebec55b","states":[450,783,793,844,904],"C4":["ATGTCCGTGCTAGCGGTTGC"],"strict_signature":"SIG_952c9d83635b","index":526,"n_C4":1,"n_states":5},{"id":"FULL_17ee3866d26e038b9f","states":[407,450,586,793,904],"C4":["ACGATGATCGATTAAGCGCG"],"strict_signature":"SIG_ebf803f27afa","index":527,"n_C4":1,"n_states":5},{"id":"FULL_18180295231ada29e6","states":[3,141,301,450,500,586,665,793,904,906,986,1053],"C4":["GGCATTCGAACAATAGAGTG"],"strict_signature":"SIG_58e4c4a6da52","index":528,"n_C4":1,"n_states":12},{"id":"FULL_1830a0ea4b2bfe0cc3","states":[141,301,465,793,904,1053],"C4":["AGACTCGACGCGCTCGCCTC"],"strict_signature":"SIG_3e442b89f27e","index":529,"n_C4":1,"n_states":6},{"id":"FULL_183c706a365745a360","states":[5,586,793,844,904,906,1053],"C4":["GTTGTCTGACTCATCCACCT"],"strict_signature":"SIG_0263604e17c4","index":530,"n_C4":1,"n_states":7},{"id":"FULL_1842d5d6de2c83a57b","states":[231,844],"C4":["GCTATTACATCATCAGTTGG"],"strict_signature":"SIG_255a4f86fbc5","index":531,"n_C4":1,"n_states":2},{"id":"FULL_18549e2ac74396ccac","states":[141,154,301,465,500,586,665,713,793,904,1053,1110],"C4":["TAGCGCACGTGCGCACCAGG"],"strict_signature":"SIG_49eafce83806","index":532,"n_C4":1,"n_states":12},{"id":"FULL_1855c7ba1fe4eca393","states":[273,793,1053],"C4":["AGACTAATATGTGTTATCCG","GCCGAATAGTACGCAGAGGT","GTGAACGAGAGACCGCTGAC"],"strict_signature":"SIG_08bb66a604c6","index":533,"n_C4":3,"n_states":3},{"id":"FULL_1858399c576e84f9e5","states":[5,395,465,793,904,1053],"C4":["AAGACGTACCCTGGCTACGC"],"strict_signature":"SIG_7e64493f98a2","index":534,"n_C4":1,"n_states":6},{"id":"FULL_185f12c2161d16e915","states":[5,141,242,357,465,566,569,572,586,651,654,793,844,904,906,986,1051,1053,1110],"C4":["ACAGATCTATACGACCGACG"],"strict_signature":"SIG_f34144527a96","index":535,"n_C4":1,"n_states":19},{"id":"FULL_186136eb8993eaa8b2","states":[31,141,793,904,906,1053],"C4":["CGTACCGCGACTATCGCTGA","CTTGTCTAGTGACGCTGCTA"],"strict_signature":"SIG_5d04bcdab3b3","index":536,"n_C4":2,"n_states":6},{"id":"FULL_18624e096b20c931c1","states":[586,1144],"C4":["GACTGTATGGATGCGAGCGT"],"strict_signature":"SIG_d782e52502fb","index":537,"n_C4":1,"n_states":2},{"id":"FULL_1874478df3cc3ff402","states":[141,465,793,844,904,1053,1110],"C4":["CCTGTGAAGTGGTGATTACG"],"strict_signature":"SIG_1ae3e68c4a0f","index":538,"n_C4":1,"n_states":7},{"id":"FULL_187df0c3d82c6a42ef","states":[301,1053],"C4":["GCAATGCGAGCGTTCGATGG","GCCAGTGACGATGACTATGC","TACGCTGACCAGTGCCATTC","TAGGAACTCGCGAATATAGG"],"strict_signature":"SIG_0ded0d0fba79","index":539,"n_C4":4,"n_states":2},{"id":"FULL_1882f7a3b549edd022","states":[660,793,836,844,906,1053],"C4":["AAGTCCATGGCTCGAGCTAG"],"strict_signature":"SIG_6b68c6a8cb09","index":540,"n_C4":1,"n_states":6},{"id":"FULL_1886fc728975c74b97","states":[450,665,793,904,1053],"C4":["TGTTCACTAGAACGGTTGAG"],"strict_signature":"SIG_31bb0e9b1f25","index":541,"n_C4":1,"n_states":5},{"id":"FULL_1889b54db561a38dfe","states":[173,301,465,481,550,586,665,793,844,904,986,1053,1101,1110],"C4":["CGAGCAGGTTTAGTCGGAAT"],"strict_signature":"SIG_ce5b2eaab676","index":542,"n_C4":1,"n_states":14},{"id":"FULL_1889e447e6409ac75c","states":[173,793],"C4":["ACATTCCGTTCTGCACTCTA","TTCTGTCGACAGTTGCGATA"],"strict_signature":"SIG_f8815695a43f","index":543,"n_C4":2,"n_states":2},{"id":"FULL_188d31ad0acf58ed6f","states":[586,791,904],"C4":["TACCGTCAGCGGCGGCATGA"],"strict_signature":"SIG_7f295460299d","index":544,"n_C4":1,"n_states":3},{"id":"FULL_189ef345519e53d32e","states":[141,301,793,904,1053],"C4":["GACATTCAAGGTATACTTAG","GATAATGATGGTACGAGTTG"],"strict_signature":"SIG_5ff72675af7d","index":545,"n_C4":2,"n_states":5},{"id":"FULL_18b8c74d8b9ca2b4a8","states":[602,793,904,1049,1053,1110],"C4":["ATCTCCAGAAGCAACGACTA"],"strict_signature":"SIG_54e5e4b5990f","index":546,"n_C4":1,"n_states":6},{"id":"FULL_18bbef7a076f045820","states":[572,783,793,904,950,1110],"C4":["CGCGCATACGAACGGTTGAG"],"strict_signature":"SIG_06be82ffa85c","index":547,"n_C4":1,"n_states":6},{"id":"FULL_18c0956a40bc92772f","states":[35,586,665,793,904,1053,1110],"C4":["GATGTAGGTCGCTCGTTAGT"],"strict_signature":"SIG_9c9d6d74dd8c","index":548,"n_C4":1,"n_states":7},{"id":"FULL_18c26d85608e4ef305","states":[3,812,986,1053],"C4":["GCCACCAGCTAATTCGAAGG"],"strict_signature":"SIG_0b8f0bbf557d","index":549,"n_C4":1,"n_states":4},{"id":"FULL_18c8232db54c22450b","states":[450,793,836,904],"C4":["TTATTCACTCGCCTACCTGA"],"strict_signature":"SIG_9a658bfe177f","index":550,"n_C4":1,"n_states":4},{"id":"FULL_18cac1a5a83f8e2f02","states":[465,793,904,932],"C4":["GTCAGGTCGTATGTTAGTAT"],"strict_signature":"SIG_a4af3b60ff52","index":551,"n_C4":1,"n_states":4},{"id":"FULL_18d9f3a3739f55533a","states":[1,5,21,40,65,120,162,165,301,458,465,481,500,586,727,783,793,836,904,906,986,1053,1110],"C4":["GCCTGAGTATTGGCTTGCCT"],"strict_signature":"SIG_c94a7e7c6778","index":552,"n_C4":1,"n_states":23},{"id":"FULL_18e23651a9825ec2bd","states":[602,1053,1110],"C4":["CTTCTTCGTATGACAATAAT"],"strict_signature":"SIG_75e1448968b2","index":553,"n_C4":1,"n_states":3},{"id":"FULL_18edc8ccf049f209a4","states":[844,906,1053,1110],"C4":["GGCTAGACAGTCCTTGCCAG"],"strict_signature":"SIG_a424726d4efa","index":554,"n_C4":1,"n_states":4},{"id":"FULL_190eadca4cf6ff9428","states":[50,793,904,1053,1110],"C4":["CCGAGCGATTGGTTGGTAAC"],"strict_signature":"SIG_0752dd932365","index":555,"n_C4":1,"n_states":5},{"id":"FULL_1936a5e502f43df658","states":[5,31,35,118,141,301,450,465,481,572,586,588,665,669,708,783,793,812,844,850,904,906,986,1023,1053,1094,1101,1110,1166],"C4":["ACCAATCTAACCGGCTGATG"],"strict_signature":"SIG_d02685b93c91","index":556,"n_C4":1,"n_states":29},{"id":"FULL_193ec216297d178c14","states":[113],"C4":["ATTCCGCTCAGTCACTAGGA"],"strict_signature":null,"index":557,"n_C4":1,"n_states":1},{"id":"FULL_194a6843dce3eb17a9","states":[1053,1109],"C4":["AACTTGCACCCTTGCCTACA"],"strict_signature":"SIG_064f1ef5c3ef","index":558,"n_C4":1,"n_states":2},{"id":"FULL_194ace99c253437f05","states":[1,3,201,407,465,586,793,844,904,906,986,1053],"C4":["TATAATTAGGTGCCTGCCTC"],"strict_signature":"SIG_2cd240dc30e1","index":559,"n_C4":1,"n_states":12},{"id":"FULL_195d9ca09a2e6ded44","states":[102,793,1053],"C4":["GCTTGGATCTCATCATTCGA"],"strict_signature":"SIG_08bb66a604c6","index":560,"n_C4":1,"n_states":3},{"id":"FULL_195fbd39846f43f429","states":[1,5,31,50,141,175,304,407,450,465,481,500,586,588,665,681,682,783,793,836,844,879,904,906,932,986,997,1017,1053,1101,1110],"C4":["TAGATCTAATAGTGGTGGTA"],"strict_signature":"SIG_98a310d2d604","index":561,"n_C4":1,"n_states":31},{"id":"FULL_196113f2f7b6b80727","states":[84,231,465,793,844,856,986,1053,1066],"C4":["CGTATGAATTGAGAGATGTA"],"strict_signature":"SIG_4559d61bd08b","index":562,"n_C4":1,"n_states":9},{"id":"FULL_196810791e086e167d","states":[31,465,793,1053],"C4":["ACGCATAGTGTAGAACTCGA","CGCGTGTAATATCATTCAGC","CTCGAACTGATATGCCTGAT","TGACGTCTGACTCCTCTGTA"],"strict_signature":"SIG_5778053d41fb","index":563,"n_C4":4,"n_states":4},{"id":"FULL_196b5fa1a893a35a20","states":[793,821,904],"C4":["GATAGGCACCCGGCGTGTAA"],"strict_signature":"SIG_afb426ddb2b3","index":564,"n_C4":1,"n_states":3},{"id":"FULL_196ffcfc83ccf69be3","states":[844,1053,1081],"C4":["TACATGTGCCATTCCGCTCA"],"strict_signature":"SIG_17b8217fd373","index":565,"n_C4":1,"n_states":3},{"id":"FULL_197eed85295cbd0633","states":[3,5,31,35,50,103,141,301,304,363,412,450,465,586,588,674,783,793,844,904,906,926,986,1053,1094,1110],"C4":["CGCGATACCTATGAGGCTAC"],"strict_signature":"SIG_a477135ae012","index":566,"n_C4":1,"n_states":26},{"id":"FULL_1995b222d77c64f790","states":[15,793],"C4":["GCCTCTCAACCTCACCTAAG"],"strict_signature":"SIG_7e5b1ee5b4da","index":567,"n_C4":1,"n_states":2},{"id":"FULL_19b1d523b52a7a3a9e","states":[763,1053],"C4":["GTCGCCTCTTTTACCAAGGT"],"strict_signature":"SIG_064f1ef5c3ef","index":568,"n_C4":1,"n_states":2},{"id":"FULL_19c3d1c16f8e3d97bd","states":[214,588,793,904,1053],"C4":["AGTCTACGAATACGAAGTGC"],"strict_signature":"SIG_c17ca88df25a","index":569,"n_C4":1,"n_states":5},{"id":"FULL_19cc45ebca2cef2189","states":[793,986,997],"C4":["ACCAATAGCGAGATTGAGAG"],"strict_signature":"SIG_1a8e44887f39","index":570,"n_C4":1,"n_states":3},{"id":"FULL_19dd8d27650e8b2fbb","states":[465,586,610,793,1053],"C4":["GTAACGACGCGACTTACTCT"],"strict_signature":"SIG_edb105c55f63","index":571,"n_C4":1,"n_states":5},{"id":"FULL_19e7764307ab67b2f9","states":[71,465,586,793,904,986,1053,1121],"C4":["TGCAACCGGAGTCACTAGGA"],"strict_signature":"SIG_9e37798b0787","index":572,"n_C4":1,"n_states":8},{"id":"FULL_19f11135cc5f08f161","states":[3,301,586,665,793,986,1053],"C4":["TAGGCTCAGGGGCGTCAGTA"],"strict_signature":"SIG_5a908efcb313","index":573,"n_C4":1,"n_states":7},{"id":"FULL_1a0d6eeee7a4454a72","states":[793,836,904,977,1053],"C4":["TGAGTGGTTGGTTATAGATG"],"strict_signature":"SIG_494c55fd614a","index":574,"n_C4":1,"n_states":5},{"id":"FULL_1a1857ce78b2ff0156","states":[465,793,906,1053,1094,1110],"C4":["CCACGCTGTGCTTGTCTAGT"],"strict_signature":"SIG_ec1d21336d4e","index":575,"n_C4":1,"n_states":6},{"id":"FULL_1a1b192cd28d18e65b","states":[465,793,904,1053,1069],"C4":["CATAGTATTATAGTAGGCCT","GTTATAGATGTCGTGACAAG"],"strict_signature":"SIG_55a857f9fa08","index":576,"n_C4":2,"n_states":5},{"id":"FULL_1a1e4855acf029d5ad","states":[5,1110],"C4":["ACAGGATAGACGATTGATAA","ACGACGGAGCCTTGGCTAAT"],"strict_signature":"SIG_e0dc383868da","index":577,"n_C4":2,"n_states":2},{"id":"FULL_1a3b16ac0074ab3cab","states":[5,141,301,450,481,586,665,685,713,783,793,844,904,906,986,1053,1110],"C4":["GGCACGTTCGAGTCGTCCTA"],"strict_signature":"SIG_470894650bbe","index":578,"n_C4":1,"n_states":17},{"id":"FULL_1a4b6228e76fccba2d","states":[141,465,1053],"C4":["GCTGGCCGTACAGCGCTGAG","GGATGTGCTACTAGCGGCAT","TTGAGCCTGATACGCCGATT"],"strict_signature":"SIG_5a77046d5030","index":579,"n_C4":3,"n_states":3},{"id":"FULL_1a4c114064303ea100","states":[103,450,500,793,1053],"C4":["TAGGATAGTTTAGAATGATT"],"strict_signature":"SIG_61244e2c2b1b","index":580,"n_C4":1,"n_states":5},{"id":"FULL_1a52f2fc83a1a613ab","states":[35,586,665,793,904,1053],"C4":["TGTCCTACCTCGATAGAATA"],"strict_signature":"SIG_b439117718c8","index":581,"n_C4":1,"n_states":6},{"id":"FULL_1a54517d355385cafb","states":[117],"C4":["TACTCAGGAAATGACCTCTG","TGGTACTGCTCGAGGTTAAC"],"strict_signature":null,"index":582,"n_C4":2,"n_states":1},{"id":"FULL_1a5819adeed1a99ec5","states":[31,50,141,383,465,586,783,793,844,852,899,904,906,1053,1110],"C4":["ATCAGAGTCAACAGTCCACC"],"strict_signature":"SIG_e2860be8a71d","index":583,"n_C4":1,"n_states":15},{"id":"FULL_1a68fb143a8cd5abde","states":[1,3,5,31,35,50,128,141,181,301,363,450,465,472,481,562,586,588,658,665,713,783,793,844,850,904,906,926,932,977,986,1041,1053,1081,1094,1110],"C4":["TAACCGCACACCGAGCGATT"],"strict_signature":"SIG_fe211d221606","index":584,"n_C4":1,"n_states":36},{"id":"FULL_1a9c9f953870a43230","states":[3,844,904,1053],"C4":["CCGGCTACGCTAGCTGCTAC","TGACTTCGTATTATGACCGG"],"strict_signature":"SIG_2fc3f4014815","index":585,"n_C4":2,"n_states":4},{"id":"FULL_1ab71e7962e0f604e4","states":[3,904,1110],"C4":["GACTGGACGATTATTGGACC"],"strict_signature":"SIG_160be02bfb52","index":586,"n_C4":1,"n_states":3},{"id":"FULL_1ac5f0a5a1c48cb6d3","states":[444,586,793,904,1053],"C4":["CTTCACGTTAGGCACTACTG","TATGAACAGCTGCTAAGCCG"],"strict_signature":"SIG_f726c0ccc8e5","index":587,"n_C4":2,"n_states":5},{"id":"FULL_1acac80a4cd42ef3c9","states":[793,844,986,1053],"C4":["CCGAGCGATTAGATTAAGGA","TCAATGGTGGTATCTACACA"],"strict_signature":"SIG_e52d92770d23","index":588,"n_C4":2,"n_states":4},{"id":"FULL_1acbe7653c8144a3dc","states":[793,1053,1081],"C4":["CGTTCGATGGGTAGACGGAG","TAGCGCACGTAATCAATGAG"],"strict_signature":"SIG_08bb66a604c6","index":589,"n_C4":2,"n_states":3},{"id":"FULL_1adb24da7a268ea5cb","states":[5,829,906],"C4":["GTTACCACATTTCCAATAAC"],"strict_signature":"SIG_14e26b411e8d","index":590,"n_C4":1,"n_states":3},{"id":"FULL_1adf9dcbacf2f9a4d9","states":[128,1053],"C4":["ATATGTCTCAAAGGAACTAA"],"strict_signature":"SIG_064f1ef5c3ef","index":591,"n_C4":1,"n_states":2},{"id":"FULL_1ae93a041fbaf17a08","states":[120],"C4":["ACATATGCGAATCAGAGTCA","ACGACCTGTAAACGAGTATT","ACGGCACTCCAGTGCATACT","AGCAACATGAAGTCTATCGT","AGCCGGACGCAGGCATACTC","AGTTGTCAGAGGTATATGCC","ATTATAGCACATGTTAGTAT","CATCACTTCCTATGGCATAG","CCGAGACGTAGCAAGATGAA","CCTAGAGCAGCTTGTAGCAT","CCTCTATCTCACACTGAGTC","GCCGCTGATCAAGTACTAAT","GCCTGTGCGTGTCAGCATGC","GCGCGTACGCCACTATGAGA","GGACACTCTTCAATCCGGAG","TACGTAACAGAGTCTATCGT","TCGTGACAAGCTATGTCGCG","TGCGGTTACGCTTCCATCCT","TGGTACTGCTCATTCCGGCT","TGTCGGAGTGCTAGGCCACG","TTCAGTGCGGACGATTACCA","TTGAAGAAGCACGGATCAGC","TTGATAGATTGCATATACAA","TTGATATTCCACACTGAGTC"],"strict_signature":"SIG_e3544457f511","index":592,"n_C4":24,"n_states":1},{"id":"FULL_1aebe3a8418f4d49a5","states":[1,793,844,904,906,1053],"C4":["TATAGAAGCTTGAGTCTAGT"],"strict_signature":"SIG_0a17aa09e57d","index":593,"n_C4":1,"n_states":6},{"id":"FULL_1af574f3104934a223","states":[5,31,465,586,634,665,713,793,844,904,1010,1053,1096,1110],"C4":["TGTGGCCACGGGCACTTCCA"],"strict_signature":"SIG_74a33eb5c003","index":594,"n_C4":1,"n_states":14},{"id":"FULL_1b05f655f75dd0345b","states":[31,438,560,586,665,793,836,899,904,986,1050,1053],"C4":["GGAGAATATAGCTCTACATA"],"strict_signature":"SIG_ba0f9daf0c51","index":595,"n_C4":1,"n_states":12},{"id":"FULL_1b0ed2a193c2a12949","states":[21,141,407,586,793,904,1053],"C4":["CCGAGTGACCTCAGATAGAT"],"strict_signature":"SIG_a2fa2f413399","index":596,"n_C4":1,"n_states":7},{"id":"FULL_1b22cc038b195f0104","states":[121],"C4":["CATAGAATATTCGTAGATCG"],"strict_signature":null,"index":597,"n_C4":1,"n_states":1},{"id":"FULL_1b232e983f753a0476","states":[44,586,1053],"C4":["TTCAGTAATCTCGCATCTTG"],"strict_signature":"SIG_44ee210ae646","index":598,"n_C4":1,"n_states":3},{"id":"FULL_1b32fbc5d7e9803e4d","states":[377,1053],"C4":["GCTACAATCAGCGCAGCACC"],"strict_signature":"SIG_064f1ef5c3ef","index":599,"n_C4":1,"n_states":2},{"id":"FULL_1b39a31e1b737e9b6d","states":[1,141,602,793,904,1053,1110],"C4":["GTCTGGTACGCTCTATGCTA"],"strict_signature":"SIG_85a6482b6acc","index":600,"n_C4":1,"n_states":7},{"id":"FULL_1b59829e9eb04cc1eb","states":[141,465,665,904],"C4":["GCACATTGCGAGATCAAGCT"],"strict_signature":"SIG_59814ead7c15","index":601,"n_C4":1,"n_states":4},{"id":"FULL_1b628e1710c664477b","states":[586,665,793,904,1053,1110],"C4":["CTTGGCGGCCGCGCTGTGCC","TAATTGAACGACACCTTGTC"],"strict_signature":"SIG_9c9d6d74dd8c","index":602,"n_C4":2,"n_states":6},{"id":"FULL_1b8376a0341456cb25","states":[50,74,450,465,500,586,588,665,793,904,986,1053,1094,1110],"C4":["AGCGCTGGACTGTTCCAGAC"],"strict_signature":"SIG_44f6bf3f8703","index":603,"n_C4":1,"n_states":14},{"id":"FULL_1b8bf8fee10abca838","states":[103,450,793],"C4":["TTGTGGCATCTTCAGTGCGG"],"strict_signature":"SIG_f83f1bb5cd54","index":604,"n_C4":1,"n_states":3},{"id":"FULL_1b8eafb027f13a14c8","states":[605,793,871],"C4":["GAGACAGATCGATTGATGGC"],"strict_signature":"SIG_edd2d966ece9","index":605,"n_C4":1,"n_states":3},{"id":"FULL_1b974f79b2a1cedb2d","states":[82,693,904,1053],"C4":["GATGCGCATGAATGGAATAC"],"strict_signature":"SIG_99c99ba57ddb","index":606,"n_C4":1,"n_states":4},{"id":"FULL_1ba0b00e582582df20","states":[586,844,904],"C4":["AGCTGCTGAAACCTCTCCTG","CACTACTTGAGTGACCTAAC","CCTAACTGAGTAGGAACTCG","CGATCGTCAGTCTCGCGACC","CTTAACAACCATCCGGTGCC","GATTCCTCAAGTAATCTTCA","TATCTTGGTCTTCGCCGCGT"],"strict_signature":"SIG_fdb77d7d14f9","index":607,"n_C4":7,"n_states":3},{"id":"FULL_1ba2df454ce8d459e3","states":[128,783,793,852,904,1053],"C4":["ATATATGCTCTATATCACAC"],"strict_signature":"SIG_0152041e827b","index":608,"n_C4":1,"n_states":6},{"id":"FULL_1ba9c045bf5806136f","states":[5,96,586,648,812,1110],"C4":["GAACTGCTCCCGCGAGTCGA"],"strict_signature":"SIG_7965bf8fed82","index":609,"n_C4":1,"n_states":6},{"id":"FULL_1bc4ca179a3e4c4300","states":[141,586,904],"C4":["AAGTTGGAGGTTACTATGTG","AGAGCCTAAGGCTGGCCGTA","AGATTAAGGAAGACTCGACG","AGGTCGCAACTGTTCCAGAC","AGTCGATGGACATAGGACTG","ATGGAACAATCACTAGATTC","ATGTTCTATATAATTCGCTG","CCAGATATCTTTATGGCCAA","CGGCGTGTAAAGCTATGCTT","CTTCTACGATGGAGTTGACC","CTTGCCGCGCCACTATGAGA","GAAGAATGTGATACATGGAC","GGAATCAGTTTACCACACGG","GGAATCAGTTTACGATGCAC","GTGCCACCTGCGTCCGCTCT","TACGGACTCTGTGTCGCGGA","TCAATCGTCCAATCACAGTC","TCCGAAGATTCTGGATTAAG","TCGATATCCTGCTCTCGGTT","TGAAGGAAGGATGGAACAAT","TTCGACCGGCCTCTATGCTA"],"strict_signature":"SIG_09c04f6752a0","index":610,"n_C4":21,"n_states":3},{"id":"FULL_1bc88ac16cbafe56a7","states":[586,669,793,904,1053],"C4":["GAGATGCGTGGTTCGATAAC","GGCTCCGCTGGCCATCAGGA"],"strict_signature":"SIG_b66a14649daf","index":611,"n_C4":2,"n_states":5},{"id":"FULL_1be3ea841f49cb6be2","states":[465,541,904,986],"C4":["ACCTTAAGTTACGCCTCAGT"],"strict_signature":"SIG_b461e38519e0","index":612,"n_C4":1,"n_states":4},{"id":"FULL_1bf878fb5a0e069bcc","states":[35,586,904,1053],"C4":["CCTAGGTACCATATCAATCG"],"strict_signature":"SIG_6a920d5caebf","index":613,"n_C4":1,"n_states":4},{"id":"FULL_1bfe3c6b5947993105","states":[35,327,783,793,844,1053],"C4":["TAGTAGGCCTAAGTCCTCCT"],"strict_signature":"SIG_a7bdf2aa3461","index":614,"n_C4":1,"n_states":6},{"id":"FULL_1bffebde8000f412d4","states":[586,793,904,986],"C4":["AGTTGTCGAATGTGGCCACG","CCGCAGGAGCCATGGCTGTA","CTAAGCGTAATGCTCTATTC","GCTACGTCATCTTCCTACAG","GTCGCCTTGAGATAATGATG","TTATCCATCCGTAGTGCCAA"],"strict_signature":"SIG_a494428987b6","index":615,"n_C4":6,"n_states":4},{"id":"FULL_1c010bfa0c51777dc4","states":[333,793],"C4":["CCGAGCGATTGTAACCTTGT","TATGTATGGCCTCGATTGGT"],"strict_signature":"SIG_7e5b1ee5b4da","index":616,"n_C4":2,"n_states":2},{"id":"FULL_1c0cb4c4ff92d66325","states":[450,586,783,793,904,932,1053,1110],"C4":["CTGAGCATGGGACCAGAATA"],"strict_signature":"SIG_82de8cdcaeb9","index":617,"n_C4":1,"n_states":8},{"id":"FULL_1c12308b0005c34f9b","states":[141,465,586,793,844,904,1053,1110],"C4":["TGTACTGGACTGTGTGTAAC"],"strict_signature":"SIG_b7321b37a8a1","index":618,"n_C4":1,"n_states":8},{"id":"FULL_1c153d43371b2a3590","states":[125],"C4":["AGGTGTAAGCTATCATCTCT"],"strict_signature":null,"index":619,"n_C4":1,"n_states":1},{"id":"FULL_1c2621162be5d77b9b","states":[3,465,793,1053,1065],"C4":["CGTGGCAACAAGGCACACCT"],"strict_signature":"SIG_3b1e6be6ba9c","index":620,"n_C4":1,"n_states":5},{"id":"FULL_1c2877146fe5eb8291","states":[141,450,793,904,1053],"C4":["AAGTCACGGCGCGGCGCACT","CTCCTGAGGCCAGCCAGACG","GAGACTATAGCACGGTCGTA","GGATTCGGCCAGGAACCACT","TATTGAGGTCGCGTAAGTAG"],"strict_signature":"SIG_7ab7f07fb62d","index":621,"n_C4":5,"n_states":5},{"id":"FULL_1c302de4f0f24e91c3","states":[665,904,1053],"C4":["ACGACGTCCATACATGTGCC","AGTTCACTCATCTAACACGT","CGCTGAATTCCTATCGCTGA","TAACCGCACATTGTACATTA","TACCTCGTACCTTGCCTACA"],"strict_signature":"SIG_402386c42521","index":622,"n_C4":5,"n_states":3},{"id":"FULL_1c398f1fccbe95b561","states":[427,793,1039],"C4":["CGACCTTGGTTGTCAGGCAC"],"strict_signature":"SIG_7e5b1ee5b4da","index":623,"n_C4":1,"n_states":3},{"id":"FULL_1c41425bbef6f423f3","states":[221,465,793,986,1053],"C4":["GCGCGCCGAGTAGCGGTTGC"],"strict_signature":"SIG_868d06e44d3e","index":624,"n_C4":1,"n_states":5},{"id":"FULL_1c451266f23ef66238","states":[1,3,30,31,35,39,44,103,141,162,301,304,450,465,481,586,588,602,669,696,713,783,793,844,904,906,986,997,1053,1110],"C4":["GTCTACTGACCTGACCTGGT"],"strict_signature":"SIG_316a0af8d4ca","index":625,"n_C4":1,"n_states":30},{"id":"FULL_1c47dff53902582a1b","states":[108,586,793,844,906,1053],"C4":["TGAGGAGGAATGACTTCGTA"],"strict_signature":"SIG_b45923a329ec","index":626,"n_C4":1,"n_states":6},{"id":"FULL_1c6907994cb38c05ee","states":[1,3,5,31,100,141,301,450,465,481,586,793,844,872,904,986,1053,1060,1094,1101],"C4":["TGACTTCGTACTACAATACG"],"strict_signature":"SIG_a159b063ee4e","index":627,"n_C4":1,"n_states":20},{"id":"FULL_1c6adbd16004cfa64f","states":[44,71,141,273,465,481,669,793,904,1053,1110],"C4":["ACGATTACCACCTCCAGATT"],"strict_signature":"SIG_2a470657b462","index":628,"n_C4":1,"n_states":11},{"id":"FULL_1c85e6b201dd922fbc","states":[3,141,793,904,1053],"C4":["TGCCTGCCTCAGTCGACCAT"],"strict_signature":"SIG_ba316a1e5fee","index":629,"n_C4":1,"n_states":5},{"id":"FULL_1ccbdc065de848d3bf","states":[35,327,465,793,1053],"C4":["ATATTAACTGGATATGGCAA"],"strict_signature":"SIG_5aa656b4ab4b","index":630,"n_C4":1,"n_states":5},{"id":"FULL_1cd5924c3d86679151","states":[3,50,128,141,166,301,333,407,450,465,481,500,586,588,665,783,793,827,836,844,856,904,932,952,986,1017,1053,1110],"C4":["CGTATCGCCTCGCCTCATCT"],"strict_signature":"SIG_5ef57bb67d20","index":631,"n_C4":1,"n_states":28},{"id":"FULL_1cdb1e544e62dd6cbd","states":[407,450,586,665,793,836,904,986,1053],"C4":["CATAGTATTAGTATATGAAG"],"strict_signature":"SIG_7ac46246b376","index":632,"n_C4":1,"n_states":9},{"id":"FULL_1ce0893e49b1a70d4d","states":[141,363,450,586,783,793,1053,1110],"C4":["AACACCTGATCCTGTTGCGC"],"strict_signature":"SIG_0664035423e1","index":633,"n_C4":1,"n_states":8},{"id":"FULL_1ce963594d0372107a","states":[128],"C4":["AATAGTAGTGTCATCCTTGG","GACAATTGAGTCGGCGCTGC"],"strict_signature":null,"index":634,"n_C4":2,"n_states":1},{"id":"FULL_1cfaa1d28001e7d3c1","states":[472,904,1053],"C4":["ACCGAGTTGCCGCGAATCAG","CATACCAGTCCACGCTCTCT"],"strict_signature":"SIG_8fe39e9fcba2","index":635,"n_C4":2,"n_states":3},{"id":"FULL_1d002b29cbbc2f60da","states":[1,904],"C4":["CAAGAGGTCACAGTTCAGCT","TACGGTTGCAACGCAACTCT","TCCGTCTATAATCTGAGATG","TTGATAGATTAGGAGCTCCA"],"strict_signature":"SIG_7e36818e9af2","index":636,"n_C4":4,"n_states":2},{"id":"FULL_1d078b6949275a1259","states":[5,465,586,665,783,793,904,986,1053,1110],"C4":["CCGGTCATGTCACCGCTAGT"],"strict_signature":"SIG_c62ea58209ef","index":637,"n_C4":1,"n_states":10},{"id":"FULL_1d0ccc901ca24a8b6a","states":[120,273,301,500,572,586,793,904,1053,1110],"C4":["GGCATGACCAGGTGAGGTGC"],"strict_signature":"SIG_eeda74301a29","index":638,"n_C4":1,"n_states":10},{"id":"FULL_1d1dd066d991465550","states":[586,844,904,1053],"C4":["AACGCATTCGTACGTAACAG","ATCGGACAAGTGTGGCCACG","CATACACTTGAGTGCCTACT","CGAGTTCAGCCACAGGCTGC","CTCTCACGACGCCGCTGATC","GCTTGTCATATGATGACGTA","TGTGTAGCCGCTGGCTACTA"],"strict_signature":"SIG_7f8520b98c6c","index":639,"n_C4":7,"n_states":4},{"id":"FULL_1d1ee56adc5436fb84","states":[5,31,141,273,301,450,465,472,500,548,586,588,651,665,713,783,793,844,872,904,906,986,1053,1094,1163],"C4":["CCTAGAGCAGTGTTGTCGCG"],"strict_signature":"SIG_1e3e97f4b547","index":640,"n_C4":1,"n_states":25},{"id":"FULL_1d2c5928d8ea2f0375","states":[363,461,1053],"C4":["GTATTCAACAACGTAGATAA"],"strict_signature":"SIG_0b608d066001","index":641,"n_C4":1,"n_states":3},{"id":"FULL_1d385be6a969383f3a","states":[3,793,1053,1110],"C4":["ATGATCATTAGGCACTTCCA"],"strict_signature":"SIG_eda35c9fa1f5","index":642,"n_C4":1,"n_states":4},{"id":"FULL_1d3954d431c3d96b62","states":[3,586,793,904,986,1053],"C4":["TGGTACTGCTCCTGTGAAGT"],"strict_signature":"SIG_1e13276cc3e8","index":643,"n_C4":1,"n_states":6},{"id":"FULL_1d3b773e5210ed740e","states":[1,3,5,10,31,35,50,120,141,162,201,271,273,296,301,333,355,363,395,407,444,450,465,481,487,500,530,584,586,588,602,612,655,665,696,713,783,793,802,836,844,850,852,872,904,926,932,986,1041,1053,1072,1094,1110],"C4":["TTCACTGGCGACGATGTCGT"],"strict_signature":"SIG_b488882d501d","index":644,"n_C4":1,"n_states":53},{"id":"FULL_1d42a68ad92f9cee18","states":[407,450,454,586,793,1053,1110],"C4":["ATGATCACGTATATCCGAAT"],"strict_signature":"SIG_8a291e8cf43a","index":645,"n_C4":1,"n_states":7},{"id":"FULL_1d4872af20ead30037","states":[35,465,1053],"C4":["TGGACGTGACGCTTGACAAT"],"strict_signature":"SIG_88f0c9691f93","index":646,"n_C4":1,"n_states":3},{"id":"FULL_1d4ab972af7baa488e","states":[35,793,904,1110],"C4":["CATCATTCGATTCGGACACA"],"strict_signature":"SIG_8da18f6611bc","index":647,"n_C4":1,"n_states":4},{"id":"FULL_1d4e60b9089c536b0c","states":[353,465,586,588,793,1053,1110],"C4":["CTTGCCAATGGCTTGTCATA"],"strict_signature":"SIG_7ff4e6b9a0de","index":648,"n_C4":1,"n_states":7},{"id":"FULL_1d5628f2b27845a4dd","states":[3,5,31,35,133,141,301,407,412,450,465,472,481,496,500,572,586,588,602,651,665,669,713,783,793,844,850,885,898,904,906,986,1053,1094,1110],"C4":["CGACTTAGTGACGTAGATAA"],"strict_signature":"SIG_4822fc611f02","index":649,"n_C4":1,"n_states":35},{"id":"FULL_1d65d1919d65ff1ef6","states":[3,450,783,793,904,906,1053],"C4":["AGCATGTAACGTAATATTAC"],"strict_signature":"SIG_20147c5b4b1e","index":650,"n_C4":1,"n_states":7},{"id":"FULL_1da646b3359925ee29","states":[904,1110],"C4":["AATAATACACCTTGCCTACA","ACCGACATTATGAGCATAAC","ACGTTCTAGTATTAAGCGCG","ACTTCGGATAAAGGTCGGTT","AGATCTTGAGCATGGCAGCG","ATACATGGACCATCACTTCC","ATCGATTCTGTGCGCACATG","ATCGTCGCAGTGCTGCAGTA","ATGATCATTACTGGCAACAA","CAGGTGTAGACTCTATGTGT","CCAATCGGACCGACGGACGA","CGAAGACAAGGCACTTCACG","CGATAGAATAGCCTGTGCGT","CGATTGATAACGGACTGAGG","CGGACGTTCCTATATCACAC","GGAGCTATGGTTCAGTGCGG","GGAGTTGACCGCAGTCAGGT","GGCACGTTCATATAGGCTGT","GTGGACAGGAGCAGGTATCC","GTTGTCTGACTGCTGGTGGC","TATACATTCGCCATGCTCAG","TATTATATGGGAGACAGATC","TCTAATGACGGGTGGAAGGT","TCTGATCTAAAATCGCGCAG","TGACGTCCTTAGTTGACGTT","TGACGTCTGACTCTCCATAG","TGCAACCGGAAGGCATACTC","TGCAAGATACGTCAGTACCA","TGTCTCATCCAGGAGCTCCA","TTCCGTCCTCCGATTGATAA","TTGAGCCTGATTCGCCGCGT"],"strict_signature":"SIG_2bb8355ea969","index":651,"n_C4":31,"n_states":2},{"id":"FULL_1db5491274f68f8c4f","states":[586,793,904,986,1053],"C4":["ATGATCTTCGACGGCCAGCG","CTGATATGACTGTGTGTAAC","CTGTGCTAGGCATGTCTTGA","GAAGGCAAGCTACGCTGACC","GCAATTACCGCTTCATTATA","GCGCGTACGCCATTGTTATA","GCTACAATCATAGGCTCAGT","GGTACACCACTTCTCCTGTA","GGTGAGGTGCAAGGAGCTGG","GGTGATTACGATTCCGAGAG","GGTTACAGTAGCTTCTGTAC","GTTCGCGCGCTACTGCTACA","TAATTGTATAGGAGTATTAA","TACATGTGCCACCAATTGTA"],"strict_signature":"SIG_5b9544625bd5","index":652,"n_C4":14,"n_states":5},{"id":"FULL_1db8d0a53b96778981","states":[5,586,588,665,793,812,836,904,1053],"C4":["GTCTACTGACCCGCATACGT"],"strict_signature":"SIG_314980f2dda4","index":653,"n_C4":1,"n_states":9},{"id":"FULL_1dc81c4786f7366078","states":[44,669,904,1053],"C4":["GCCAGGTTGCAAGACTGTGG"],"strict_signature":"SIG_99c99ba57ddb","index":654,"n_C4":1,"n_states":4},{"id":"FULL_1dc9c9b90d8ed21652","states":[1,465,713,793,904,906,986,1053],"C4":["GTAACCTTGTGACCTATCCT"],"strict_signature":"SIG_59d862ac676b","index":655,"n_C4":1,"n_states":8},{"id":"FULL_1dd58e9e80dfc48c47","states":[3,5,35,383,407,450,465,586,665,793,904,986,1053,1110],"C4":["TTACGATTGGAAGTTCGACC"],"strict_signature":"SIG_c6f46f5e43ad","index":656,"n_C4":1,"n_states":14},{"id":"FULL_1dd87e3fe7b30b7f13","states":[844,904],"C4":["AACAGACGACCCGAGATTAA","AATGGAATACACACCACCGC","ATGTAAGATTTAACTTCATG","ATGTTAGTATACACGAGAAT","CATTGTAACGTGAGCCACGC","CCGCGGCACTCTATGTCGCG","CCTCAGGTCGGAAGAGCCTT","CGACATCACATGTACTGGAC","CTGGTCACGCCTTCTACGAT","CTTCCGCGCGCCGATTCCAA","CTTGGTGGTTCCTTGACGGC","GACTCACTGAGTCCTAGTGC","GACTGTTCCTTGAGGTGGTT","GCGTATGCGGACGTTAGCAC","GGACATGAGAGTGAACGAGA","TACTGCTACACGATACTAGC","TAGATCTAATATAGCAGGTA","TATCACTGACGATCTTGACT","TCACGGCGGCCGACATCACA","TCCTTATGATCATCCTGCAC","TTAACCGCGAAAGTCCTCCT","TTGATAGATTTCTGGCGCAT"],"strict_signature":"SIG_5ed1243a46bf","index":657,"n_C4":22,"n_states":2},{"id":"FULL_1ddfb58f7c3e7b9b29","states":[31,586,665,793],"C4":["AGTTGTATCGCGAGTTCAGC"],"strict_signature":"SIG_e3f96c60d354","index":658,"n_C4":1,"n_states":4},{"id":"FULL_1ddffd291459242ba8","states":[35,327,588,1053],"C4":["ACGATGATCGGCATATACAA"],"strict_signature":"SIG_d7feb3944d43","index":659,"n_C4":1,"n_states":4},{"id":"FULL_1de3b4600fc1d478bb","states":[5,31,37,50,141,144,301,363,407,450,465,481,489,500,586,588,602,651,665,674,783,793,836,844,872,904,906,926,932,986,1053,1094,1101,1110,1124],"C4":["GCCAGCACGTTTGGTAAGTT"],"strict_signature":"SIG_798e68421bae","index":660,"n_C4":1,"n_states":35},{"id":"FULL_1df42168367e9ec968","states":[135],"C4":["TTCTGCACGGGACCTGCGCG"],"strict_signature":"SIG_5589b7a69c56","index":661,"n_C4":1,"n_states":1},{"id":"FULL_1e0004b0acfc0b06f7","states":[3,450,481,793,844,904,1053],"C4":["GCCTGTGCGTCGTCGTTCAG"],"strict_signature":"SIG_d89fc3781c20","index":662,"n_C4":1,"n_states":7},{"id":"FULL_1e052163608120c9c9","states":[465,665,793,904,986,1053],"C4":["CTAGCGGCATCGATCACGAT"],"strict_signature":"SIG_06043349e24a","index":663,"n_C4":1,"n_states":6},{"id":"FULL_1e209a1ce4bef59310","states":[21,783],"C4":["TAGATAGCGTCAGAGTGCCA"],"strict_signature":"SIG_40cebfbfc97d","index":664,"n_C4":1,"n_states":2},{"id":"FULL_1e2251341c79bb99a5","states":[21,465,793,1053],"C4":["CGACCACTGAGATCATCAGT"],"strict_signature":"SIG_5aa656b4ab4b","index":665,"n_C4":1,"n_states":4},{"id":"FULL_1e3d5a92035a11b00c","states":[141,465,586,793,906,1053,1110],"C4":["AGAAGATATATCATCTACTC"],"strict_signature":"SIG_deace335a110","index":666,"n_C4":1,"n_states":7},{"id":"FULL_1e54a8eb30685bbad1","states":[5,586,651,793,904,1053],"C4":["TGCAACCGGAAGATCGCTGT"],"strict_signature":"SIG_7003ad92f0f3","index":667,"n_C4":1,"n_states":6},{"id":"FULL_1e6a375a8b410cdd9c","states":[141,567,904,1053],"C4":["GATTACGCGCGATTACGCGC"],"strict_signature":"SIG_5a0298324e77","index":668,"n_C4":1,"n_states":4},{"id":"FULL_1e874a24d288b0631c","states":[31,465,793,932,1053],"C4":["AACTTGCACCGTGAACGAGA"],"strict_signature":"SIG_36493c8968d8","index":669,"n_C4":1,"n_states":5},{"id":"FULL_1ea00915613cef843c","states":[0,3,5,31,120,231,328,372,399,450,465,500,586,665,669,783,793,836,844,885,904,906,932,986,1053,1110],"C4":["ATCTGAGATGATCTCCAGAA"],"strict_signature":"SIG_b40585b61918","index":670,"n_C4":1,"n_states":26},{"id":"FULL_1ea8065b4e38ddcabb","states":[5,465,586,904],"C4":["ATGGTTCTAAATCACTGGAA","TATCTCGGCTTGTGGCCACG","TTAGGCTATGACGTTGTACG"],"strict_signature":"SIG_8feafb78eaf6","index":671,"n_C4":3,"n_states":4},{"id":"FULL_1eb3b6251cb664f36d","states":[5,450,586,793,904,906,1053],"C4":["GCTATTACATAACAGCATAG"],"strict_signature":"SIG_b7de6a598457","index":672,"n_C4":1,"n_states":7},{"id":"FULL_1eb5a9abda037187f5","states":[31,450,793,904,1053],"C4":["ACGGTACCTCTATGGAGACT"],"strict_signature":"SIG_48d0bd953f36","index":673,"n_C4":1,"n_states":5},{"id":"FULL_1eb61cd93685982af9","states":[586,793,904,926],"C4":["ACGTATACAGGCCGGTTGTA"],"strict_signature":"SIG_a86731df1fc1","index":674,"n_C4":1,"n_states":4},{"id":"FULL_1ec0f7a07bdc6a71c1","states":[793,932,1110],"C4":["CACATGTTACTTCGGCGGCT"],"strict_signature":"SIG_3a531931fcb8","index":675,"n_C4":1,"n_states":3},{"id":"FULL_1ecbd58a9e3cf932a3","states":[136],"C4":["GCGATAGTCACGTTCGATGG"],"strict_signature":null,"index":676,"n_C4":1,"n_states":1},{"id":"FULL_1ecc3f36981734fba0","states":[3,450],"C4":["GGAATCAGTTCAAGACAAGT"],"strict_signature":"SIG_f4b5f15af2d3","index":677,"n_C4":1,"n_states":2},{"id":"FULL_1ecc772ee299ed7318","states":[3,500,793,844,1053,1110],"C4":["AACTGAGCGGGGCTATCGCG"],"strict_signature":"SIG_6939011e207b","index":678,"n_C4":1,"n_states":6},{"id":"FULL_1ece978887c7e98a4a","states":[588,1053,1110],"C4":["TTATCGATGGCGCGATACCT"],"strict_signature":"SIG_8c2fa5c08b16","index":679,"n_C4":1,"n_states":3},{"id":"FULL_1ee019c3bbffa14b66","states":[137],"C4":["CATAAGCACTTCGTAGTCGT","GACCTAATGGCAATAGGTCA","GTGTCCATACCATTGTAACG"],"strict_signature":null,"index":680,"n_C4":3,"n_states":1},{"id":"FULL_1ee3ef390cc65c87fd","states":[138],"C4":["CCGCAGACTGCCTTGGATCC"],"strict_signature":null,"index":681,"n_C4":1,"n_states":1},{"id":"FULL_1ee4483fdc37b4dc94","states":[21,120,139,220,450,465,481,575,586,665,783,793,904,906,986,1053,1110],"C4":["AATCACAGTCAGTCTACGAA"],"strict_signature":"SIG_1a09e2c9dd2e","index":682,"n_C4":1,"n_states":17},{"id":"FULL_1eef4d4a00372b1f53","states":[141,793,836,1039],"C4":["TGACGACCAAGTGTGAACAT"],"strict_signature":"SIG_fac2db5f7038","index":683,"n_C4":1,"n_states":4},{"id":"FULL_1f0a32c471aa993b01","states":[50,793,904,1053],"C4":["GTCTTCGGCTATTATAGCAC","TGAGCCTACAGCCGCACGCA","TGGCATTCACGATGATTGCA"],"strict_signature":"SIG_3a3451a565dc","index":684,"n_C4":3,"n_states":4},{"id":"FULL_1f0c8fa97bdbca07fa","states":[5,31,450,465,586,669,793,836,904,906,975,1040,1053,1110,1111],"C4":["AGCAGCCACGCCAATAGGCA"],"strict_signature":"SIG_b38dd6f32993","index":685,"n_C4":1,"n_states":15},{"id":"FULL_1f14e5852baa75858d","states":[465,586,793,904,926,1053],"C4":["GCGGAGTGGAACGGCACTCC","TCCAATCTCGAGGAACCACT"],"strict_signature":"SIG_f85d0fa893bc","index":686,"n_C4":2,"n_states":6},{"id":"FULL_1f24dc2f52e2be8a5f","states":[301,481,586,716,783,793,904,1053],"C4":["TATTGAGGTCATTATAGCAC"],"strict_signature":"SIG_7f77cad46071","index":687,"n_C4":1,"n_states":8},{"id":"FULL_1f35b3e9180175e8ff","states":[465,655],"C4":["CTGATACTTCCTTACCGGTG"],"strict_signature":"SIG_98122449b9b9","index":688,"n_C4":1,"n_states":2},{"id":"FULL_1f482bf507d0be61ee","states":[500,669,793,889],"C4":["TGTCAGGCACTTTGAAGAGA"],"strict_signature":"SIG_28f4aea4a5e5","index":689,"n_C4":1,"n_states":4},{"id":"FULL_1f4a156fb8dc59bfc6","states":[31,363,906,1053],"C4":["TGGACGTGACACGTTCGCCA"],"strict_signature":"SIG_ba82e61d3552","index":690,"n_C4":1,"n_states":4},{"id":"FULL_1f4a1827b10b75a22f","states":[141,588,793,906,1053],"C4":["AGCAGCCACGAGAGGAGGCG"],"strict_signature":"SIG_6f334c206250","index":691,"n_C4":1,"n_states":5},{"id":"FULL_1f506cd7d4e4583a78","states":[3,5,120,171,407,465,586,588,665,713,783,793,904,906,986,1053,1110],"C4":["CACATGTTACGGTGAGGTGC"],"strict_signature":"SIG_17aaf0d7cefe","index":692,"n_C4":1,"n_states":17},{"id":"FULL_1f575fe49edeb943ea","states":[500,586,634,665,793,1053],"C4":["CATGATGCATGCGTTAACGC"],"strict_signature":"SIG_922ab45f4272","index":693,"n_C4":1,"n_states":6},{"id":"FULL_1f688f385481a56719","states":[5,465,625,793,904,986,1053,1110],"C4":["CACCTCCAATTAAGGCTCGG"],"strict_signature":"SIG_ce22c3cc7ed7","index":694,"n_C4":1,"n_states":8},{"id":"FULL_1f7370dd61a7c8bb1c","states":[586,665,783,904,986],"C4":["TTCTCCTGTAGGACGCCATA"],"strict_signature":"SIG_d1d93b525ebe","index":695,"n_C4":1,"n_states":5},{"id":"FULL_1f7c87f4b58fb87e2c","states":[5,141,301,586,793,904,1053],"C4":["CCACAGGTATATAACATACG"],"strict_signature":"SIG_22e96a5c4b81","index":696,"n_C4":1,"n_states":7},{"id":"FULL_1f8398091a9622e0c6","states":[793,1010,1053],"C4":["TATACATTCGGTACCGCAGC"],"strict_signature":"SIG_08bb66a604c6","index":697,"n_C4":1,"n_states":3},{"id":"FULL_1f8434b68550c8e9f1","states":[231,586,793,844,904,1053],"C4":["TCGAAGTACGAAGGATTGAT"],"strict_signature":"SIG_cdc61183dded","index":698,"n_C4":1,"n_states":6},{"id":"FULL_1f8597585d30dd6c76","states":[328,793],"C4":["TATATCACACGCCGGTTGTA","TCATCGTTCCATCTCAAGCC"],"strict_signature":"SIG_7e5b1ee5b4da","index":699,"n_C4":2,"n_states":2},{"id":"FULL_1f8d43c72738f282af","states":[35,586,793,904,1053],"C4":["ACATAAGTAAGCAACTATTG","ACTTCTATGCGTATTGGCTA","AGACGGTGCTTAGAACTCGA","ATGGTACCGATGAGTAGCAT","CCTAGTGTGGATGTTGAAGC","CGCCTGGAGACAGCGCTGAG","GAGGCCTGAGTATATGTTAT","GTGTCACGAGGACGTATAAC"],"strict_signature":"SIG_b66a14649daf","index":700,"n_C4":8,"n_states":5},{"id":"FULL_1fca7ff983ec440010","states":[465,793,904,1101],"C4":["TATCGCTAGCGGACGCCATA"],"strict_signature":"SIG_e85ef5798a02","index":701,"n_C4":1,"n_states":4},{"id":"FULL_1fd1cc231f1f8330dd","states":[141,450,793,906,1053],"C4":["TTGTCGGTAAAGTTGCGATA"],"strict_signature":"SIG_80aae8e46adb","index":702,"n_C4":1,"n_states":5},{"id":"FULL_1fe308856c484f77eb","states":[3,465,586,793,836],"C4":["TTCTGCACGGTACGGACTCT"],"strict_signature":"SIG_eb2d5e7b0607","index":703,"n_C4":1,"n_states":5},{"id":"FULL_200fa95dc4b364445e","states":[3,35,50,73,141,199,383,407,450,465,500,586,602,665,696,700,727,793,836,844,872,878,904,986,1053,1110,1114,1153],"C4":["CTCGAGCTAGTGGCCAGTAA"],"strict_signature":"SIG_ef500c922a81","index":704,"n_C4":1,"n_states":28},{"id":"FULL_2013e84f65b4e4a7e4","states":[586,669,793,904,986,1053],"C4":["AGGAACGGACTGACGACCAA"],"strict_signature":"SIG_5b9544625bd5","index":705,"n_C4":1,"n_states":6},{"id":"FULL_201d9b8e56d9bad90e","states":[465,572,708,793,904,1053],"C4":["ATCCTAATACCCTCTATCTC"],"strict_signature":"SIG_ae3f20a6ad36","index":706,"n_C4":1,"n_states":6},{"id":"FULL_202249023fc23bafcf","states":[465,586,793,850,904],"C4":["ATACGTACTGGAATCCATGA"],"strict_signature":"SIG_b70fd2c28e14","index":707,"n_C4":1,"n_states":5},{"id":"FULL_203355a53c691824b7","states":[141,271,465,586,793,986,1053],"C4":["ATGATGTTGCGTTATAACGC"],"strict_signature":"SIG_1e8e6461a3e2","index":708,"n_C4":1,"n_states":7},{"id":"FULL_2033c8aed13392bd65","states":[1,3,5,150,363,407,450,465,586,588,793,844,872,904,986,1053,1069,1076,1101,1110],"C4":["TAAGGCTCGGAGAACAGGTC"],"strict_signature":"SIG_6f68e9593b90","index":709,"n_C4":1,"n_states":20},{"id":"FULL_204913b79ec587ee6c","states":[141],"C4":["AACCATATACGATATAGCGG","AACCTAGTAGTTATGGCCAA","AAGTCACGGCAGCGCTGGAC","AAGTCACGGCCGGCGAGCGA","AATAGTAGTGGCTCTACATA","ACACACCAGAACTTCAACAC","ACATCTTCACAGACCGTCGT","ACCAATAGCGATCAAGAGCC","ACCAATAGCGCCTGTCGTCA","ACCATTCATATAGAACAGCC","ACGGTATCTCCTGCGAGGTG","ACGTATACAGCTCACAGCGG","ACTATGGCTGCCATAAGGAG","AGCAACATGACTTAAGCTCA","AGCAGCCACGGACTCACCTT","AGCCGCTCTATAAGGCTCGG","AGCGATCCATACGTATACAT","AGGAACGGACCTCGAACCTT","AGGTATAGACTGTGGCCACG","AGTCGTCCTACTCGAGAGCA","AGTCTATCGTTCTAACACGT","AGTCTGGTCATTCTCCTGTA","AGTGACCGGAACCTCTCCTG","AGTTATCAGACATGCTGACT","AGTTGACGTTTCCTGGATCT","AGTTGACGTTTTGTCTGCAG","ATATGTCTCAGAACGAATTC","ATATTATCCATCAGTACACG","ATGATCATTAAGCATGTAAC","ATGGTACCGAACTACCGTGC","ATGGTATGATCACCGAGCAT","ATGTTAGTATGTACCGCAGC","ATTATCTAGCGAATTCTCGG","CACGTGCCGGCATAGAATAT","CAGAGCGTGCAGGGCAGCGG","CATAGAATATGACGTGGCCG","CATCAATTAACACGCTCTCT","CATCATGACCTTATGATGGT","CATCTCGTATACTTGGTGTC","CATTCTGGTCTTATCAATAA","CCGCAGGAGCTACAGCATCA","CCGGTGGACATATGGAGACT","CCTAACTGAGCAGGTATAAG","CCTCAGGTCGGGCAGGAGCT","CCTGTTAATGTCCTTGCCAG","CGACGGACGAGATTCGGAAG","CGACGTTCCTCAGCGAGCAG","CGATACTAGCCGCGAGCGAT","CGCCTCTCGGTGAGTTGTGT","CGCCTGGAGAATATTGATAT","CGGCAGAGTCCGCTGAATTC","CTACAATACGGTGCGGTTCA","CTACTCATCCCTTCCATCCT","CTCCGGATTCTTGTCGGTAA","CTCTGTCTCCCTATGTCGCG","CTGAACCACACGCGAATCAG","CTGAACCACATAGGCTCAGG","CTGATATGACTATAGGCTGT","CTGGCTACTAACCGCGGTAA","CTGGCTACTACACCTTGGTT","CTGGTGTTGTCGCCTCATCT","CTGGTGTTGTTTCCTCATAG","CTTAAGCTCAAACATATGGC","CTTAAGCTCAATAAGCGGAG","CTTGGCCAATATCAGAGGCG","CTTGGCGGCCGGTTGGTAAC","CTTGTAGCATGCATATACAA","CTTGTTGCTATGCAAGATAC","GACAGTTAGGCCTGTTAATG","GACCTATCCTATGGTTCTAA","GACTCACTGAGGCAGACTGT","GAGATGCGTGACTTGGTGTC","GATACTGTAGAAGTAAGCGT","GATCCGAGGCGCCACCAGCT","GATGCCTAGTATCGGACAAG","GATTACTACACTCTTCTCAA","GATTCAGAGATTATGGCCAA","GCAAGTCTATGAGAGCCTCC","GCATATACAAAAGTCCATGG","GCATATACAAACGATGTCGT","GCCAGTGACGATACTGAGGA","GCCGCACGCAACAGCAAGAC","GCGCGTACGCTGATCTAGTG","GCGCGTGATGTGACAATAAT","GCGCTGTGCCTGCTGCTGCG","GCGTACAACTGTAGGCGAGG","GCGTTAGATGCTATGTCGCG","GCTCAGCTGGAACACTCTCC","GGAGTGACCTTGCACTGTCT","GGATTCGGCCCCTTGGATCC","GGCACGTTCAAGTCGTCCTA","GGCATGACCAAACATATGGC","GGCGTCAGTACCTCGCCTCT","GGTGCGCGTATACAGCCGAG","GGTGGAAGGTATATTGATAT","GTCGAACCTCAAGTACTAAT","GTGAAGATCTTCATCGGATT","GTGACAGCGCGGTACACCAC","GTGATCGCATGTTGCATGGT","GTGGAGCTACGACCTAATGG","GTGGAGTGTCCGTCAACATG","GTGGTGCATCTGACTGTCAG","GTGTCACGAGCCGATGAGCA","GTTAAGGTGATATATGCGTT","GTTAATAATCAAGTCACGGC","GTTATAACGCACACACCAGA","GTTGATGGTCGATAATGATG","GTTGTTCTCTTGACCATCCT","TAATCGGTGCAGCATGTAAC","TACAGTGGTATACGTAACAG","TAGAACTCGACAATCCGGAG","TAGTCTACACACATACGTCC","TATACATTCGGTCACTAGGA","TATCACTGACCTATCAAGCA","TATCTACACACATGCCTTGA","TATGAACAGCACTGATCTCG","TATGAACAGCTCGTGGCAGA","TCCTGATCAACCACAGGTAT","TCGACACGATCGACTTAGTG","TCGATGCGCGAAGGACCTCC","TCTGATAGCAATGTACTTAA","TCTTCATCTCGCACATAGTA","TCTTCTCGGCAGATGTATAT","TGACTTCGTATTCGGACACA","TGAGCCGCGCAGTCGACTTG","TGATACTAGCTCCTTGCCAG","TGATAGCATGCCGATATGAC","TGATGATTAACAGATTCAAC","TGCGGTTACGTTACGTTCAG","TGGTAACCGCTTCAGCAACT","TGGTGAGCCTGGCACTGAGC","TGTAGCGTAAATCCCGAGAG","TGTAGCGTAATCCTGCGAGA","TTACGATTGGACGATGATCG","TTACGGTTAAAAGGAGCTGG","TTACGGTTAAGGTATCCTTA","TTACGTTCAGGCAACACGCT","TTAGCGCAATCAGGTATAAG","TTCACTGGCGGGTACTCTGC","TTCCGCTTCTGCGGAGTGGA","TTCGTAGCACGCGATCGTAC","TTCGTCGCCAATTCCAAGAG","TTCTATCAGCCTATTCGAGG","TTGACATCTCAGCGATCCAT","TTGTGGCATCTTCTCGAGGC"],"strict_signature":"SIG_39613bbfc5a9","index":710,"n_C4":145,"n_states":1},{"id":"FULL_204fc4c129c93b1819","states":[50,450,793],"C4":["ATCACTGGAATCCTTATGAT"],"strict_signature":"SIG_b363ef81c5c0","index":711,"n_C4":1,"n_states":3},{"id":"FULL_2059dc621ab16f9076","states":[3,231,586,588,665,793,844,904,986,1010,1053,1110],"C4":["TTCTATCAGCTGATTGCTAG"],"strict_signature":"SIG_67f93558b2aa","index":712,"n_C4":1,"n_states":12},{"id":"FULL_206750a6685b49f597","states":[327,904],"C4":["GCTAGAAGTTACATAGGTGG"],"strict_signature":"SIG_d5b75a406639","index":713,"n_C4":1,"n_states":2},{"id":"FULL_206dcd604d7da55df9","states":[465,793,844,932,1053],"C4":["CTCCTCTGTACCTGTCGTCA"],"strict_signature":"SIG_fd93f69ee172","index":714,"n_C4":1,"n_states":5},{"id":"FULL_2075f7971c5ca48cbc","states":[586,793,1053,1153],"C4":["GCAAGATGAAATGTTGAAGC"],"strict_signature":"SIG_146e08d268a5","index":715,"n_C4":1,"n_states":4},{"id":"FULL_207cec018edd7b20f4","states":[465,481,586,793,904,1053],"C4":["CGGTCCGCTCAGTCTACGAA"],"strict_signature":"SIG_8fe7922dee16","index":716,"n_C4":1,"n_states":6},{"id":"FULL_2084962f17f417b4c3","states":[465,605,793,1053],"C4":["TGAGGAGGAAGATGCGCATG"],"strict_signature":"SIG_d7b7a77d4dc8","index":717,"n_C4":1,"n_states":4},{"id":"FULL_208b8bca897e9ea235","states":[793,904,906,1053,1110],"C4":["ATGTAATTCCAATGGCCGAG","CTCGAACCTTAATCAACTTG","GCCACCAGCTGCAAGTCTAT"],"strict_signature":"SIG_8a4435068ac3","index":718,"n_C4":3,"n_states":5},{"id":"FULL_209400381ba14d1a56","states":[1,98,106,134,141,450,465,481,500,586,588,665,713,783,793,844,904,906,1053,1110],"C4":["CTGTGCTAGGCAGTCCAGGA"],"strict_signature":"SIG_7f29b27e74b1","index":719,"n_C4":1,"n_states":20},{"id":"FULL_20c23ef0420e43b148","states":[141,465,586,793,850,904,926,1053],"C4":["ATACATGGACTGCACTTATC"],"strict_signature":"SIG_aee2bce0a247","index":720,"n_C4":1,"n_states":8},{"id":"FULL_20c92e3445af780181","states":[5,35,327,465,793,904,1053,1110,1140],"C4":["TCAACCGCTCGCTGTGAGAC"],"strict_signature":"SIG_ecbf4e515fb1","index":721,"n_C4":1,"n_states":9},{"id":"FULL_210ea8846cf91a6265","states":[5,35,141,199,357,450,465,481,586,588,639,665,713,793,844,904,986,1053,1094,1110],"C4":["TTGATATTCCCGATAGAATA"],"strict_signature":"SIG_668669a6800b","index":722,"n_C4":1,"n_states":20},{"id":"FULL_211c96059ddca06a2d","states":[5,586,588,783,793,836,986,1053],"C4":["TATCATCTCTGTGTTAATGT"],"strict_signature":"SIG_47e7cb39d4fb","index":723,"n_C4":1,"n_states":8},{"id":"FULL_212e246ce0dc900318","states":[82,793,904,1053],"C4":["CTAGACACTTTATAAGTATT"],"strict_signature":"SIG_37a7c5957932","index":724,"n_C4":1,"n_states":4},{"id":"FULL_212fbd2ae89d1a7959","states":[50,141,665,904,1053],"C4":["AATACGTTGGTAACTTCATG"],"strict_signature":"SIG_4fdb641bb10b","index":725,"n_C4":1,"n_states":5},{"id":"FULL_21442d67166b876795","states":[844,904,1053,1110],"C4":["GCATATACAATTATTCGAGG","TAAGGAGAAGCTCAAGGACA"],"strict_signature":"SIG_689980225b2d","index":726,"n_C4":2,"n_states":4},{"id":"FULL_217e412088d64cd0cc","states":[147],"C4":["CGGACCACCTCGCGAGCGAT"],"strict_signature":null,"index":727,"n_C4":1,"n_states":1},{"id":"FULL_217f31d99598fcfa0d","states":[3,141,465,793,904,986,1013],"C4":["CGCGAGGACCACGACGTCCA"],"strict_signature":"SIG_c4b62af89993","index":728,"n_C4":1,"n_states":7},{"id":"FULL_21987475151c4cc3c9","states":[3,793,1053],"C4":["ACGGATCAGCTTGTCAGTGG","ACTACTGCCAATTACATAAT","ACTACTGCCAGTGAGTCATA","AGACCGCGAAGTTGCTCCTT","ATTGGAGTAGCTCGTGCATG","CCGGTCATGTCGGACGTTCC","CCTGATATAGGGTCCGGTGT","CGATTGCGCGAGCCGCTCTA","CTCCTCCTAAACTTCAACAC","GGAGTGACCTATATACGCCT","GTAATACGTCTGCACTTATC","GTGATCGCATTGTGTGTAAC","GTGTTATCCGCATAGCGACG","TGACGACCAAAGTTATCAGA","TGAGCATAACAATATGACGA","TTATTGTGGTACATCTTCAC","TTCTCCAGCGCGCGAATCAG","TTCTGTCGACAATCGCGCAG","TTCTGTGACTGACGTATAAC"],"strict_signature":"SIG_ba0f25a65eaa","index":729,"n_C4":19,"n_states":3},{"id":"FULL_219d8e419993f65ade","states":[5,7,450,586,651,793,904,1053,1110],"C4":["CAAGCTGAAGTACAGCATCA"],"strict_signature":"SIG_d422cfe9ed4d","index":730,"n_C4":1,"n_states":9},{"id":"FULL_21a48841fa78a7d016","states":[149],"C4":["AGTCCATAGCGCGTATGCGG"],"strict_signature":null,"index":731,"n_C4":1,"n_states":1},{"id":"FULL_21aa75122973577cc3","states":[793,904,1101],"C4":["GCGAATGACTCTTCCATCCT","GTTGCGCCGGACCATTCATA"],"strict_signature":"SIG_806ba909004f","index":732,"n_C4":2,"n_states":3},{"id":"FULL_21afb15cba6602aac6","states":[100,586,793,1053,1110],"C4":["TTATCGATGGTAACAGCCAA"],"strict_signature":"SIG_65c11466fe0f","index":733,"n_C4":1,"n_states":5},{"id":"FULL_21b0a7b372c4dd85ff","states":[50,465,906,1053],"C4":["ACTTGGTGTCCACTTAGCTA"],"strict_signature":"SIG_cc11e6233ef2","index":734,"n_C4":1,"n_states":4},{"id":"FULL_21cf093b1d7bacf96a","states":[141,586,665,783,793,904,1053,1070],"C4":["CTCGAGCTAGTCACGAATCC"],"strict_signature":"SIG_89a7bab97efc","index":735,"n_C4":1,"n_states":8},{"id":"FULL_21d0b4efd8726a8e9f","states":[271,793,1053],"C4":["GAACCGCCTCCATAGAATAT"],"strict_signature":"SIG_3aac78681286","index":736,"n_C4":1,"n_states":3},{"id":"FULL_21d10afe325c7cd2ec","states":[31,271,343,586,904,1053],"C4":["AGCTCATCGCAAGCCTTGAC"],"strict_signature":"SIG_58bd66f30957","index":737,"n_C4":1,"n_states":6},{"id":"FULL_21d40e61a00de56a52","states":[3,586,793,844,904,1053],"C4":["AATAGTAGTGAGAACAGGTC","TAAGCGTGGCGGAGCCTCTC"],"strict_signature":"SIG_58398e618f4f","index":738,"n_C4":2,"n_states":6},{"id":"FULL_21de47fbb8160fd759","states":[74,465,586,844,1053],"C4":["CATCCTGCACTCTGTAGGCC"],"strict_signature":"SIG_d11eb8ce35c8","index":739,"n_C4":1,"n_states":5},{"id":"FULL_21ece5985abd102ddc","states":[465,793,872,904,944,1053],"C4":["CGGACCTTGGACATCTTCAC"],"strict_signature":"SIG_3ffa56b7d2c3","index":740,"n_C4":1,"n_states":6},{"id":"FULL_2200d83fbdd10db663","states":[5,141,904,1053],"C4":["GCGGAGCCATCTTGACCGGT","TATACAATTACATAAGCACT"],"strict_signature":"SIG_e782b049a5a5","index":741,"n_C4":2,"n_states":4},{"id":"FULL_2213b94333cd6dafc3","states":[141,572],"C4":["ACGTATACAGGATGAGAGGT"],"strict_signature":"SIG_1733e1a52545","index":742,"n_C4":1,"n_states":2},{"id":"FULL_2215b8a57bc308c19e","states":[31,141,231,407,465,586,651,793,844,904,1053,1066],"C4":["GATAATGATGCAACCGTATA"],"strict_signature":"SIG_2fd7645de2c0","index":743,"n_C4":1,"n_states":12},{"id":"FULL_221d334b33b6f89c70","states":[3,142,450,465,560,586,588,651,665,696,713,783,793,836,844,850,904,932,986,1053,1110],"C4":["ACGTTGAATAACGTTGTACG"],"strict_signature":"SIG_b687a3cdf86f","index":744,"n_C4":1,"n_states":21},{"id":"FULL_2225b95ecb09c5cb24","states":[1,586,793,1053],"C4":["CATCATTCGAAAGCCTTGAC","GTAGTGCCAAAAGATCAATT","TCATCCTTGGTCATCGGATT"],"strict_signature":"SIG_4b5be8dc7281","index":745,"n_C4":3,"n_states":4},{"id":"FULL_222c17e8aef7396f5b","states":[669,904],"C4":["AGTCCAACTGTCGCTTCAAG","CTAGCGGCATTGGCTTGCCT"],"strict_signature":"SIG_d5b75a406639","index":746,"n_C4":2,"n_states":2},{"id":"FULL_2236be4746f6d6003b","states":[301,1110],"C4":["TACTGTGTCAGAGCCACAGG"],"strict_signature":"SIG_226b331e7ba1","index":747,"n_C4":1,"n_states":2},{"id":"FULL_224a9c8ff6515589e5","states":[450,465,500,586,793,986,1053],"C4":["ATCAGAGTCAGAGATATTGA"],"strict_signature":"SIG_b289b86872ca","index":748,"n_C4":1,"n_states":7},{"id":"FULL_2250c85646b25a1954","states":[586,588,793,904,1053],"C4":["AGGCACTTGGGGACGCCATA","CTTGCCTACAACAGTCCACC","GACTCGAGCAGCGTAGGCTT","GGTGTTATAAGCGCTGTGCC","GTTACCACATGTATACTTAG","GTTGGTACAGCTGTGAGCAG","TACTGCAATGACCTCTCCTG"],"strict_signature":"SIG_b4ac37db2dff","index":749,"n_C4":7,"n_states":5},{"id":"FULL_22563c49d14623144a","states":[586,592,844,904,1110],"C4":["CTCAGAGGCGAGCTGCCTTA"],"strict_signature":"SIG_4b410442b02e","index":750,"n_C4":1,"n_states":5},{"id":"FULL_227bb2aea1aac605ac","states":[481,904,906,1053],"C4":["AGTCATTATTGGACATGAGA","TCGACGTCAGAGAGAGTCGC"],"strict_signature":"SIG_e895c06ef9f8","index":751,"n_C4":2,"n_states":4},{"id":"FULL_227be379702f99ed33","states":[844,1081],"C4":["ATATTCTCACACGGTACCTC","TTCGAATCCTATACTCTGTC"],"strict_signature":"SIG_d1cc52791788","index":752,"n_C4":2,"n_states":2},{"id":"FULL_2284683a483b6ea968","states":[904,1053,1094,1110],"C4":["ATCCTCATCATTCCTCATAG"],"strict_signature":"SIG_810076d5599c","index":753,"n_C4":1,"n_states":4},{"id":"FULL_228ad9c4c59956f7e4","states":[450,586,669,793,904,1053],"C4":["AAGACGTACCGCAATGATCA"],"strict_signature":"SIG_cac29d17ce60","index":754,"n_C4":1,"n_states":6},{"id":"FULL_22958b3563a6964921","states":[141,465,500,651,793,904,986,1010,1053],"C4":["GTATACTTAGCATAGCGACG"],"strict_signature":"SIG_d7b64d4a66f5","index":755,"n_C4":1,"n_states":9},{"id":"FULL_2295b06198e78d25a9","states":[141,465,586,783,793,904],"C4":["CGATTCCGGCTAGTACAATT"],"strict_signature":"SIG_46f96706acc8","index":756,"n_C4":1,"n_states":6},{"id":"FULL_229e67c2f79312ab47","states":[141,793,836,904,1053,1110],"C4":["ATTCACGGTGTATGCTCTCC"],"strict_signature":"SIG_9a7fa32143e9","index":757,"n_C4":1,"n_states":6},{"id":"FULL_22b5efc46d0fef0813","states":[302,586,793,986],"C4":["GTGTTAATGTGTCACGTGCT"],"strict_signature":"SIG_9c977ea683c4","index":758,"n_C4":1,"n_states":4},{"id":"FULL_22d2715df15115810f","states":[301,588,793,904,1053,1069],"C4":["GAGCCACAGGGCTTGTCATA"],"strict_signature":"SIG_3dbabe612329","index":759,"n_C4":1,"n_states":6},{"id":"FULL_22da29fa0cc5f78b27","states":[533,586,793,844,1053],"C4":["TCTGAATGATGCTACAATCA"],"strict_signature":"SIG_e1ca98d81f16","index":760,"n_C4":1,"n_states":5},{"id":"FULL_22ddf0812f33dce791","states":[665,793,904],"C4":["AACTGAGCGGTGCACTTATC","AAGTAAGTTATGCCTGCCTC","CCTGCCGCTACTGACCTGGT","CGACCACTGATCACGCCGCG","CGTTCGATGGTCTGATCTAA","GCTTGACAATGCGAACGATC","TCTGATAGCGAATGGAATAC"],"strict_signature":"SIG_5b05bcec335a","index":761,"n_C4":7,"n_states":3},{"id":"FULL_22f83d9c586740627a","states":[586,588,793,904,1053,1101],"C4":["CTTGCCTACAATATCACGAA"],"strict_signature":"SIG_a85c8e2aa195","index":762,"n_C4":1,"n_states":6},{"id":"FULL_22fdfa4d230ac2b88d","states":[1,5,793,904,906,1053],"C4":["GGCCGATACGAGAAGATATA"],"strict_signature":"SIG_ed583cf258e0","index":763,"n_C4":1,"n_states":6},{"id":"FULL_22fe690ff311c208ca","states":[156],"C4":["ATTCCGCTCAACAGTCCACC","GATCGTCGACCCGAGATTAA","GCTTTCGGTTAACGGTCTTG","GGAGCTATGGAGATCTCTTG","GGCACGTTCGTAACAGCCAA"],"strict_signature":"SIG_22f02756b8b1","index":764,"n_C4":5,"n_states":1},{"id":"FULL_230250bb546e74e0fd","states":[481,586,793,904,1053,1110],"C4":["TATACAATTATGCAAGATAC"],"strict_signature":"SIG_f5ab0f214e8c","index":765,"n_C4":1,"n_states":6},{"id":"FULL_2304cc97c4fa6546df","states":[465,836,904,1053],"C4":["AGGCATACTCCTCCATGGAA","CGCGATACCTGGCACGACGT","CTACTACGCGCTACCGGACC","TGAACCGGTGGTCAGCATGC"],"strict_signature":"SIG_ae9964e3d477","index":766,"n_C4":4,"n_states":4},{"id":"FULL_2312c4807013f5f735","states":[465,586,904,906,1053],"C4":["CCTAGGTACCTGAACCGGTG","TATTCATATATTAGGCAACA"],"strict_signature":"SIG_3707881cc615","index":767,"n_C4":2,"n_states":5},{"id":"FULL_2313491f7e84e2427e","states":[1,5,35,141,273,383,450,465,481,586,602,665,793,904,906,1053],"C4":["TTGGTAAGTTAGTTATCAGA"],"strict_signature":"SIG_e58c09f0ee24","index":768,"n_C4":1,"n_states":16},{"id":"FULL_233fa7806f5b3a4e7c","states":[143,465,586,783,793,986,1053],"C4":["AATCTACAAGATGAGGCTAC"],"strict_signature":"SIG_a3a4d40100a6","index":769,"n_C4":1,"n_states":7},{"id":"FULL_234abe1ffdde400a3d","states":[465,588],"C4":["CTTAGCAACCTTCAGTAATC"],"strict_signature":"SIG_d65fa4f3ca04","index":770,"n_C4":1,"n_states":2},{"id":"FULL_2357e20c36e84f6df6","states":[275,904,986,1053],"C4":["CACGCAAGTGCCGTCCGGTG"],"strict_signature":"SIG_57660a9e8598","index":771,"n_C4":1,"n_states":4},{"id":"FULL_23587d64020dc1d09f","states":[31,395,586,793,844,1053],"C4":["TTAACCGCGAGACGAAGACT"],"strict_signature":"SIG_fa5114031b3d","index":772,"n_C4":1,"n_states":6},{"id":"FULL_2358c90ee88d1fd993","states":[162,586,793,986],"C4":["AGGCCAGTCGGACGGACAGC"],"strict_signature":"SIG_abc4f5d114d1","index":773,"n_C4":1,"n_states":4},{"id":"FULL_235bd7722156000aba","states":[271,465,559,793,844,904,986,1053],"C4":["CTCACAGCGGGTGCGAACAT"],"strict_signature":"SIG_1201cdda53da","index":774,"n_C4":1,"n_states":8},{"id":"FULL_236b00557623656971","states":[465,586,793,904,1053],"C4":["AAGAAGTCACACGACCGACG","AAGGATCCGAGGAGAATATA","AAGTTGGAGGGCCACCAGCT","ACAGATTGTTACGGCCTGTA","ACCAAGCCAGGCACATAGTA","AGACGGTGCTATGACTATGC","AGCTGCTGAAAGCGAGAGCT","AGGTGTAAGCCATTCCGGCT","AGTCTACGAATCAATCGTCC","AGTGACCGGACAGATTCAAC","ATAATGTAATGCTCGGTATG","ATTACTAACGTTATTCACTC","ATTGGTAATCGTGTCACGAG","CACTACTTGATATAGGCCTA","CGACTACTCTCACGCAAGTG","CGCTGCCGTGTCGATGCGCG","CTACCGGACCTCCAGGTACT","CTAGCGGCATGATCGTCGAC","CTATGTATAATTGTACATTA","CTCGAACCTTTAGATCTAAT","CTTAGCAACCATTCGGTGCC","CTTCCGATAATATCGCGCCA","CTTCTTCGTAGCCGCTGATC","GAATGTAGGCTTACTATGTG","GAGAGAAGCGTATGCCTGAT","GAGATGTTAGATCGTCGCAG","GAGATTCGGTTGACCTACAG","GCAATGCGAGCTCGATTGGT","GCGGAACTCGGCAGTCAGGT","GCTTATTCTTGTGTTAATGT","GGCACGTTCGCGATCACGAT","GGCATCGATAGCTTAGTCGG","GGTACACCACCTAGGCCACG","GGTGCAACCTTATGGAGACT","GTGAAGATCTTGAAGTAATT","TAGGCTCAGGGGTGTTATAA","TATAGGCTGTCTCTAAGCAT","TATCGCTAGCCCGTCTGATG","TCACGCCGCGACCAATTGTA","TCCGAAGATTCACATGTTAC","TCGAGCCTTCTGTTCCAGAC","TGACGGCCGGGAGCCACAGG","TGAGTCTAGTACTGCACAGG","TGCTGCTGCGGAGGCCTGAG","TGCTGCTGCGTGATGACGTA","TGGCAATTGCATAGCTGGAT","TTACGTTCAGCTGGCAACAT","TTATTGCGATACGACTATTA","TTGTCAGTGGAGCTTAGAGT"],"strict_signature":"SIG_73697d18e3a2","index":775,"n_C4":49,"n_states":5},{"id":"FULL_237c3cb37c9923af34","states":[301,850,1053,1110],"C4":["CGGTCGAACCACGGCGAGGC"],"strict_signature":"SIG_ff5dc534baed","index":776,"n_C4":1,"n_states":4},{"id":"FULL_23a6a42b7fc472025b","states":[793,904,906,1053,1094],"C4":["CGATGAAGTGTTGTACATTA","GAGACTATAGACCGACATTA","GGAGCAACAGCATCATTCGA"],"strict_signature":"SIG_3a59bf03508b","index":777,"n_C4":3,"n_states":5},{"id":"FULL_23a84eb30c379f2a2b","states":[793,836],"C4":["AAGATGGCCTCTACTCATCC","AATCAATGAGGGCTCGTATA","ATTATCTAGCTTCTGCTTCT","CCTAACTGAGTTATCGATGG","CGATATGTGCTTAACCGCGA","CGTTGTAGCAGTGTAGTACT","CTCAACATATTTATGTCTAG","GACGCTGCTAGCCGTCGAGA","GAGACTATAGATTACTAACG","GCAACACGCTTACGCATTAA","GCCTGTGTTATTGCAGCCGC","GGTACTCTGCACTAACCGTA","GTTACGCGTCGCGTGCGGCT","GTTGATGGTCACGTAATCCT","TAGGCTAAGATGTAGAGTCC","TATGGAGACTGACTTGAGGT","TCACTGCTTCGCTAGTCTCG","TCCTTATGATCTTGACTCAA","TCTGTTCATACTGAGACGGC","TTCAGTAATCAGCGAACCTA"],"strict_signature":"SIG_f3b466bf99bf","index":778,"n_C4":20,"n_states":2},{"id":"FULL_23b6612d4712b6e75d","states":[162],"C4":["AGAGCAGCGGACAGGATAGA","ATCCTCATCACCAGATATCT","ATCGATTCTGCAACCGTATA","CTTTATGCTATCGTTATAGG","GCAATCGAGTTATGCCTGAT","GGCTCCGCTGCCTAACTGAG","GTCGCCTCTTCATAAGCACT","TACCACACGGTCGTAGTCGT","TACCATGACTCCTGCTTAGT"],"strict_signature":"SIG_e90cdbd06a49","index":779,"n_C4":9,"n_states":1},{"id":"FULL_23d5eb86622ac4d360","states":[3,5,141,395,450,465,586,665,713,793,844,904,906,986,1053,1110],"C4":["CCTTACCACATCTCCATGAC"],"strict_signature":"SIG_90e96dc618a1","index":780,"n_C4":1,"n_states":16},{"id":"FULL_23dac35e2a2d4b6521","states":[3,465,793,802,904,986],"C4":["GTAGATCATGATCTGAGATG"],"strict_signature":"SIG_4acd17bef0e1","index":781,"n_C4":1,"n_states":6},{"id":"FULL_23fad8d631c0448003","states":[783,793,904,906],"C4":["CCGATACTGACGGACCTTGT"],"strict_signature":"SIG_60d263325454","index":782,"n_C4":1,"n_states":4},{"id":"FULL_2420f536670b47fa48","states":[37,120,481,793,844,1053],"C4":["AAGACTGTGGTTATTATCAG"],"strict_signature":"SIG_a42d922d26bc","index":783,"n_C4":1,"n_states":6},{"id":"FULL_243e01284c9fbe2071","states":[234,328,844,1053],"C4":["ACGATGATCGACCAATCTAA"],"strict_signature":"SIG_3d6ae1efd048","index":784,"n_C4":1,"n_states":4},{"id":"FULL_24420db60e381ca439","states":[465,586,793,836,904,986,1053,1101],"C4":["ACGTATACAGCAAGCCTTAG","GGAAGCACTATCATCCACCT"],"strict_signature":"SIG_d05b093bafc4","index":785,"n_C4":2,"n_states":8},{"id":"FULL_245f392cd89fe17a15","states":[3,31,141,301,465,586,664,713,793,802,850,904,1053,1110],"C4":["GCAAGCTGCCGACCAGTACG"],"strict_signature":"SIG_3ee5a87c5bf4","index":786,"n_C4":1,"n_states":14},{"id":"FULL_24606118273e33c7a8","states":[500,586,793],"C4":["ATTAATACAGAGATCGCCTA","GATAAGGAGTGAACTGCTCC","GTGACATACAAAGGAACTAA","TATATGCGTTTGACTTCGTA","TATGAACAGCTGCCTCAGAT"],"strict_signature":"SIG_88a9fca480bb","index":787,"n_C4":5,"n_states":3},{"id":"FULL_2461494df4c72626df","states":[5,450,586,793,904,906],"C4":["GACTTGAGGTTTATCAATAA"],"strict_signature":"SIG_6437a1b96ea9","index":788,"n_C4":1,"n_states":6},{"id":"FULL_246c558052512329b5","states":[3,5,31,50,297,372,383,450,465,586,613,665,793,844,904,906,986,1053,1110],"C4":["TATAAGTATTGTGTTAACTA"],"strict_signature":"SIG_5edd906a2754","index":789,"n_C4":1,"n_states":19},{"id":"FULL_2477ef7d71d0c6cff0","states":[1,3,162,301,360,372,383,395,465,562,572,586,588,665,783,793,836,844,850,904,1053,1110,1138],"C4":["ATATACGCCTCATACACTTG"],"strict_signature":"SIG_407f3042fc4d","index":790,"n_C4":1,"n_states":23},{"id":"FULL_24bc7b5366795b15da","states":[481,793,904,986,1053],"C4":["GTGTAGTACTGTCAGTACCA","TCATCTACTCAGGTATAGAC"],"strict_signature":"SIG_0877b924996a","index":791,"n_C4":2,"n_states":5},{"id":"FULL_24bf73484885886164","states":[141,465,481,586,665,783,793,836,844,904,926,986,1053],"C4":["ACAGAACTTAGCCAAGCATC"],"strict_signature":"SIG_1b071b11793d","index":792,"n_C4":1,"n_states":13},{"id":"FULL_24c4ecfd52249914be","states":[3,5,31,120,141,253,271,333,407,450,465,481,500,536,586,588,651,665,669,686,696,704,713,724,793,836,844,850,904,906,986,1053,1110,1153,1171],"C4":["GTTCCTGGTTAGAGGAGGCG"],"strict_signature":"SIG_6e340173d897","index":793,"n_C4":1,"n_states":35},{"id":"FULL_24f42da8de57c9432e","states":[141,343,783,904,1053],"C4":["CGTCTGCTGAACGTCTTATA"],"strict_signature":"SIG_0779ac972852","index":794,"n_C4":1,"n_states":5},{"id":"FULL_24fe7d62c302b8e6d6","states":[1,301,450,465,500,586,665,793,844,904,986,1053,1101],"C4":["CTACAATACGTTATTATCAG"],"strict_signature":"SIG_781be2fd9518","index":795,"n_C4":1,"n_states":13},{"id":"FULL_2506ad38ca08dfcc59","states":[588,793,844,904,1053],"C4":["CCGCAGGAGCCTATGTATAA","GGAATGCCACCTGCACTCTG"],"strict_signature":"SIG_09c807dee3a6","index":796,"n_C4":2,"n_states":5},{"id":"FULL_2510dff757fe850472","states":[174,763,1053],"C4":["AGTGCTGTCTAGTGGTGGTA"],"strict_signature":"SIG_064f1ef5c3ef","index":797,"n_C4":1,"n_states":3},{"id":"FULL_25151b9c0c29fc7297","states":[1,793,904,1053],"C4":["ACGTATACAGGGAGTATTAA","CATTCTGGTCCCGTGCAACC","CGACTTAGTGCACCGCTAGT","GGATATCTCCCTTGCCAATG","TCATCCTTGGGTCAGTACCA"],"strict_signature":"SIG_7df64848cf6d","index":798,"n_C4":5,"n_states":4},{"id":"FULL_2516d020fa79419ef4","states":[5,465,586,713,793,904,1045,1053,1110],"C4":["CCTGCCGCTAGACGTCAATG"],"strict_signature":"SIG_eb8155f01a4b","index":799,"n_C4":1,"n_states":9},{"id":"FULL_25188e8009889ce091","states":[5,141,221,333,572,793,904,986,1000,1053],"C4":["TATCAATGCATTGAGCCTGA"],"strict_signature":"SIG_663a10a467c6","index":800,"n_C4":1,"n_states":10},{"id":"FULL_2521de294d841c7647","states":[221,586,793,904,1053],"C4":["CTCGGTTAATGTTGACGGCT","TTCGTGAATAAGAGCGGCAA"],"strict_signature":"SIG_6f205ebfeca9","index":801,"n_C4":2,"n_states":5},{"id":"FULL_2522321579caf1cb6b","states":[586,844,906,1053],"C4":["ACTGATCTCGGGATATCTCC"],"strict_signature":"SIG_c421f6fb4de4","index":802,"n_C4":1,"n_states":4},{"id":"FULL_252beb637fa6539ce9","states":[31,141,465,793,904,906,1053],"C4":["TTATAGTAATGGTAGGATAC"],"strict_signature":"SIG_ad0095d264b6","index":803,"n_C4":1,"n_states":7},{"id":"FULL_252c07ac18dc8d578e","states":[465,586,588,793,844,1053],"C4":["TGAAGCAACCGTGTTGGAAC"],"strict_signature":"SIG_9c29962d3850","index":804,"n_C4":1,"n_states":6},{"id":"FULL_25309d05eaeb10a205","states":[586,713,793,844,904,1053],"C4":["CGTCTGCTGAACGAGACTTG","CTAAGATATTATCTCGCTGC"],"strict_signature":"SIG_df93816ba160","index":805,"n_C4":2,"n_states":6},{"id":"FULL_2532b199948bfed69d","states":[793,832,904],"C4":["GAGAGTCCGATATCTTGGTC"],"strict_signature":"SIG_afb426ddb2b3","index":806,"n_C4":1,"n_states":3},{"id":"FULL_253a1f8a70407fe687","states":[35,141,327,407,450,465,588,793,904,1053,1081,1110],"C4":["CGGCCTCATCGCCTGTGTTA"],"strict_signature":"SIG_805419d0c89b","index":807,"n_C4":1,"n_states":12},{"id":"FULL_25414e6998406d1946","states":[450,586,727,793,904,926,1053],"C4":["TATCGCTAGCCATGCTGACT"],"strict_signature":"SIG_6161ab8461be","index":808,"n_C4":1,"n_states":7},{"id":"FULL_2541540fb17b111eb9","states":[31,141,231,395,441,450,465,500,586,665,713,793,802,844,850,904,906,932,986,1053,1110],"C4":["CGATGCTGACTATCACTGAC"],"strict_signature":"SIG_87e2a328cae4","index":809,"n_C4":1,"n_states":21},{"id":"FULL_254cfea2de57be0eb1","states":[141,465,795,904,1053],"C4":["TTATGACCGGAACTTCCAGG"],"strict_signature":"SIG_945f3557d96b","index":810,"n_C4":1,"n_states":5},{"id":"FULL_255fdb8f7eb14c6159","states":[1,3,5,31,141,450,465,586,793,844,904,906,1053,1101],"C4":["CATCTATATAGTCAGCATGC"],"strict_signature":"SIG_c3bec171c824","index":811,"n_C4":1,"n_states":14},{"id":"FULL_2562509356bd8c6b6e","states":[500,586,793,843,1053],"C4":["CCGAGATTAAGAATCCATGA"],"strict_signature":"SIG_75184cd8e1e9","index":812,"n_C4":1,"n_states":5},{"id":"FULL_2570418da96990eba1","states":[3,5,141,292,301,341,363,444,446,450,465,481,586,665,713,716,783,793,904,906,932,986,1053,1054,1110],"C4":["ACATACGTCCGAGATTCGGT"],"strict_signature":"SIG_21a0ec099c62","index":813,"n_C4":1,"n_states":25},{"id":"FULL_25716438c4f9fbb9c5","states":[128,844,1053],"C4":["GTCGTCGATCGTTGACGGCT"],"strict_signature":"SIG_17b8217fd373","index":814,"n_C4":1,"n_states":3},{"id":"FULL_257de7a13f4338ca74","states":[713,793,844,986,1053],"C4":["TTATTGCGATTACAGCCGAG"],"strict_signature":"SIG_5f45de01edc2","index":815,"n_C4":1,"n_states":5},{"id":"FULL_258b1cc62a5307ff24","states":[1,3,5,31,35,50,108,121,141,162,301,333,363,372,395,407,450,465,481,572,586,588,602,665,701,727,793,806,844,872,904,986,1017,1053,1110],"C4":["GAACGTGAAGAGACCGTCGT"],"strict_signature":"SIG_9ef5d4c9fe94","index":816,"n_C4":1,"n_states":35},{"id":"FULL_25913974c9d3022472","states":[3,400,793,904,1053],"C4":["TATGCCTGATCACCTAGGAA"],"strict_signature":"SIG_53abf4567185","index":817,"n_C4":1,"n_states":5},{"id":"FULL_259acb41bf92ec206f","states":[586,904,1017,1053],"C4":["GATGAGAGGTGCACATAGTA"],"strict_signature":"SIG_7e35063df56a","index":818,"n_C4":1,"n_states":4},{"id":"FULL_25ee3b15137e153ab4","states":[301,450,481,586,793,904,1053],"C4":["CTTCGATGGTTATATGTTAT"],"strict_signature":"SIG_80bd6b7b942f","index":819,"n_C4":1,"n_states":7},{"id":"FULL_25f023f741ba9642cb","states":[450,465,793,904,986,1053],"C4":["GATTACGCGCGTCGCGATTC"],"strict_signature":"SIG_8e2d3d9c6d10","index":820,"n_C4":1,"n_states":6},{"id":"FULL_25f5e536278c66edbb","states":[586,783],"C4":["ACATTCTTATCCTGTTAATG","ATGGTATGATTACAGTACGC","CCGGTCATGTGCTCTTCAAT","GAATTCTCGGGTGCTACTCG","GACCTGATAAAGCGATCCAT","TGAGCCAATGGGTAGGATAC","TTGTACATTACATTAACCAA"],"strict_signature":"SIG_2686fd4870e2","index":821,"n_C4":7,"n_states":2},{"id":"FULL_25ffcffddb3aca11ea","states":[328,586,665,904,1053],"C4":["CAGCTAATGCAGACTCGACG"],"strict_signature":"SIG_b388dffb6849","index":822,"n_C4":1,"n_states":5},{"id":"FULL_2607fb1ed62c50bcc9","states":[1,35,173,586,793,904,1053],"C4":["TCTACTGCAGCGGTAGACAC"],"strict_signature":"SIG_30c2a9456669","index":823,"n_C4":1,"n_states":7},{"id":"FULL_262b002f98ddbc0165","states":[3,465,793,986,1101],"C4":["GAGATGCGTGTCCTTATGAT"],"strict_signature":"SIG_5494f084966b","index":824,"n_C4":1,"n_states":5},{"id":"FULL_262ddced210b8e43cd","states":[3,465,586,588,793,904,986,1053],"C4":["ATTACCGCGTGTTGTCTGAC"],"strict_signature":"SIG_df07f98f5a2f","index":825,"n_C4":1,"n_states":8},{"id":"FULL_264fd90ad310e1b3cf","states":[173],"C4":["CCACTGGATTACGGTACCTC","CCACTGGCTTACGGTACCTC","CTTCTATCGACGCACAGGTA","TATGAACAGCCATTAATGGT"],"strict_signature":"SIG_97498919dcb2","index":826,"n_C4":4,"n_states":1},{"id":"FULL_265683d50e48ef4eaf","states":[141,465,481,665,793,1053],"C4":["TTCTGTCGACGTATTCTATG"],"strict_signature":"SIG_714441e1982d","index":827,"n_C4":1,"n_states":6},{"id":"FULL_2670333ef0ddfc07f8","states":[372,465,586,793,1053],"C4":["TCTACAGTGGACGCAGAGGT"],"strict_signature":"SIG_ceb7152f1855","index":828,"n_C4":1,"n_states":5},{"id":"FULL_2675c891bdb93b86e1","states":[586,844,904,1040,1053],"C4":["CACTCTTAACACCATTCATA"],"strict_signature":"SIG_7f8520b98c6c","index":829,"n_C4":1,"n_states":5},{"id":"FULL_2676835b0225922704","states":[235,793,904],"C4":["TATCGCGCCAAGATCGCCTA"],"strict_signature":"SIG_afb426ddb2b3","index":830,"n_C4":1,"n_states":3},{"id":"FULL_267bd0cf9e602376e4","states":[141,465,586,793,844,904,1053],"C4":["CTATCAAGCAAACGTCACAC"],"strict_signature":"SIG_88679a50d4a8","index":831,"n_C4":1,"n_states":7},{"id":"FULL_267ecbfeb30a437c55","states":[0,5,35,120,141,235,271,301,450,465,481,572,586,588,651,669,713,772,783,793,836,842,844,904,906,926,986,1053,1110],"C4":["TTACTATGTGAATACGACCT"],"strict_signature":"SIG_cf901b0fc20b","index":832,"n_C4":1,"n_states":29},{"id":"FULL_267f7d1b0311424398","states":[301,586,904,1053],"C4":["TAACATCTAGACTGTCGGCG"],"strict_signature":"SIG_f72364388f39","index":833,"n_C4":1,"n_states":4},{"id":"FULL_268df5ba40b5c6be66","states":[175],"C4":["GCTATTACATTGAGGCGGCC"],"strict_signature":"SIG_91f76712affe","index":834,"n_C4":1,"n_states":1},{"id":"FULL_26a642674281f4e27c","states":[1,5,665,1053,1110],"C4":["AAGTGCTGGTATACTCCTAC"],"strict_signature":"SIG_354858a337ef","index":835,"n_C4":1,"n_states":5},{"id":"FULL_26b3dcdf768ef6c15b","states":[465,472,904,1053],"C4":["ACGGCGAGGCATTTACGGTG","TTATCAATAATAACCGCGCG"],"strict_signature":"SIG_f36953e09221","index":836,"n_C4":2,"n_states":4},{"id":"FULL_26bc5f473472197445","states":[530,793,904],"C4":["TTCTCCTGTAAAGTCCTCCT"],"strict_signature":"SIG_afb426ddb2b3","index":837,"n_C4":1,"n_states":3},{"id":"FULL_26bd803ab938ba1c57","states":[793,904],"C4":["AACAGACGACCGCCTCATCT","AACATATGGCACACTGAGTC","AACATTCCTCACATCTTCAC","AACATTCCTCCGGTCGAACC","AACATTCCTCGTGTAGTACT","AACCTAGTAGGACGTATAAC","AACCTTGCGGTAATCCGTCG","AACGCATTCGGAAGAATGTG","AACGTATCTGGGCATGACCA","AAGAAGTCACATCACTGGAA","AAGACTGTGGACCGACATTA","AAGACTGTGGCAAGACAAGT","AAGACTGTGGCATATTAGGA","AAGATCAATTGCGGTACAAG","AAGATGGCCTACGACTATTA","AAGATGGCCTGCCTACCTGA","AAGATTAACCAGCATGTAAC","AAGCGATTCCGATCGTCGAC","AAGCGCCGTACTTCGATGGT","AAGCGCTTAAATTAAGCGCG","AAGGAACTAAGTTACGCGTC","AAGGACCTCCACACCTTGTC","AAGGACCTCCGTTGCATGGT","AAGGTCGGTTCGATTGCGCG","AAGGTTCAATCGTATCGCCT","AAGTAAGTTAACGAGGCCAT","AAGTACTAATAGTCTACGAA","AAGTCCATGGAGTTGACGTT","AAGTTGGAGGCCACAGGTAT","AATAATGCACTAGAAGGAGG","AATACATTAAGGAGTTGACC","AATACATTAAGTTAACAACT","AATACCGATTCCATAAGGAG","AATAGACTCTTTGATCTTAA","AATATTATGGGCCACCAGCT","AATCGATAGGGTTGATGGTC","AATCGCGCAGTTCAGTGCGG","AATCTACAAGCGTTCAATAA","AATGGTACGCGATCATCAGC","AATTGCGGTGCGATCTCGTA","ACACCACCGCCTCTAAGCAT","ACACCTTGTCAGAGCGGCAA","ACACTGAGTCCCGATGAGCA","ACAGAATGAACGATACGCCA","ACAGATCTATATGCTCCAGT","ACAGATCTATCTCTATGCTA","ACAGATTGTTGTCTACTGAC","ACATACGTCCGTGTTATCCG","ACATTAGATAAGCTTAGAGT","ACATTAGATATATTACTCTC","ACCAATAGCGCGATAGAATA","ACCAGCGCATAGCCACCATT","ACCGACATTAATTGGCAACT","ACCGAGTTGCTACGATGCAC","ACCTGATCCGCCTCGCCTCT","ACCTGGCGCTTAGAATGATT","ACGACAATATCTATCGCCTT","ACGACCGACGAGCTATGCTT","ACGACGGAGCTTTGGCCAAT","ACGACTATTAAATATGACGA","ACGAGGTGGAATACCTCCAT","ACGAGGTGGACTATCTCCGG","ACGCAGAGGTAGAGCTGTAG","ACGCAGAGGTTGATTGCTAG","ACGCCTCAGTTGACCATCCT","ACGGCCTGTAAACGGTCTTG","ACGTAATCCTTTCTCGAGGC","ACGTCTTATACGTATTGCTC","ACGTTAGCACGTGAGTCATA","ACGTTCGCCAGGCATTATCG","ACGTTGTACGGTGGCAGGTG","ACGTTGTACGTCACGAATCC","ACTGATCTCGGACGTCAATG","ACTGGCCGTAAGCATGTAAC","AGAACAGGTCAGCTGCCTTA","AGAAGATATAAGGAACCACT","AGAAGATATAATCCGGTGCC","AGAATTCAGTAATCAATGAG","AGAATTCAGTGGAACGTGCC","AGACCGATCGATCTCCAGAA","AGACTGGAGCGTTGGTACAG","AGAGAGTCGCAATTGTCAAG","AGAGAGTCGCCAGTTCAGCT","AGAGCAGCGGATACGTTCCA","AGAGCGGCAATACCACACGG","AGATCGCTGTATGTTAGTAT","AGCAACATGATCCTGATCAA","AGCCTCCTATCGAAGGCATA","AGCGAGAGCTAGAGACTCCG","AGCTGCTGAAAGTGACTCCG","AGCTTAGAGTCGGTGAGATA","AGCTTGATACATTACATAAT","AGCTTGATACGAGAGTCCGA","AGGAGCACTGAGATTAAGGA","AGGATCTGCTGTAACCACCG","AGGCATACTCGGTGTTATAA","AGTAAGCTCTGTTGACAGCT","AGTAGTAATAAACGCAATTA","AGTCCATAGCAATACGTTGG","AGTCGTCCTACATCTATATA","AGTCGTCCTATCCTTATGAT","AGTCTCCTATCGGACCTTGG","AGTGCCGTTCATGCGAGCGT","AGTGGTGGTAGGATGTGCTA","AGTTCACTCACTGGATTAAG","AGTTCACTCATTCTCCTGTA","AGTTCCTGTCGATAACATCA","AGTTGACGTTAACGAGGTCC","ATACATGGACTGCGAGCTCT","ATACCGAGCTAGTGACCGGA","ATACGTTCCAATATACGCCT","ATACTGAGGAGTGCTACTCG","ATACTGAGGATCCTTACCGA","ATAGAACTGCGAATTAGAAG","ATAGAGGGCCACCTTAAGTT","ATAGCAGGTACCTAGTGTGG","ATAGCAGGTATTGTACATTA","ATATCAATCGGACATCGGTG","ATATCTCGTTAGACGGTGCT","ATATCTCGTTTAACCGCACA","ATATGATGCTCTTGGCCAAT","ATATTAACTGTTCGAGATAA","ATCAGAGTCATAGATTTAAT","ATCATTCAGCTATCATATGG","ATCATTCAGCTATTATATGG","ATCCTAATACCGGTAAGATA","ATCGATTCTGCGCGCATACG","ATCGTCGCAGTCTCGTCGAT","ATCTCCAGAATATGGAGACT","ATCTCCAGAATTGGATGGCG","ATCTGAGATGACGATGCGAA","ATGACCTCTGTGACGTCCTT","ATGAGGCTACAGAGGAGGCG","ATGATCATTACTGGCAGCAT","ATGCGAGCGTTGGCTTGCCT","ATGGAACAATACTTCGGATA","ATGGAACAATTTGAGGAGAC","ATGGCGAGTATATGAACAGC","ATGGTATGATGAACGAATTC","ATGTAAGATTAGCAACATGA","ATGTTAGTATCAGTGTATGC","ATGTTAGTATTTCTGCACGG","ATGTTCTATAATTAAGATAA","ATGTTCTATATTCCAATAAC","ATGTTGAAGCGCCGTTATCT","ATTAATACAGGGCACGACGT","ATTATAGAACAAGACTGTGG","ATTATTGTGCGAGACAGATC","ATTCCGAGAGAGTTCTTGCT","ATTGGTAATCCTACTGATGG","CAAGCAATTCGGTACACCAC","CAAGCTGAAGTGCTAAGCCG","CAAGCTGAAGTTACGATTGG","CAATCTCATGCGATCACGAT","CACAACAAGAAAGTCGATCC","CACAGGCTGCACTTCTATGC","CACCACTAGTGTAATCTTCA","CACCTAGGAAAGGTGTAAGC","CACGGAGACCAGTTGTTCGT","CACGGAGACCCGTATCGCCT","CACGGTCGTAATGTACTTAA","CACGTACCAATAATTCGCTG","CACGTGCCGGGTCTACTGAT","CACTAGATTCCTTCCAATGG","CACTAGATTCTCAATCGTCC","CACTCTTAACGACTCGAGCA","CAGAGCGTGCGATGATTGCA","CAGAGTGCCAATAGGAGGCG","CAGCCAGACGTGACTGTCAG","CAGCCGTCACCCGGCTGATG","CAGCGAAGTCGCGGCGCACT","CAGCGCTGAGCAGGAACGAG","CAGGTATAAGGTGGACAGGA","CAGGTTAACTTCTACTGCAG","CAGTCGTCACAACAGCATAG","CAGTGTATGCTCAACGAACC","CATACACTTGAAGGATTGAT","CATACCAGTCTCCTGGATCT","CATAGGTCCACCGAATCAGT","CATCACTTCCAATAATGCAC","CATCAGTTGGACGCATTGCA","CATCATGACCTCATCGGATT","CATCATTCGACTGGATTAAG","CATGATGCATATAAGTCATG","CATGGCTGTATCTACTGCAG","CATTATCCTTCCTGTGAAGT","CATTATCCTTCGCCTCATCT","CCAATAGGCAAGTTGCGATA","CCAATCGGACGGAATGCCAC","CCACGCTGTGGATAATGATG","CCACTGGATTTGATTGCTAG","CCAGAATTAGACACCACCGC","CCAGAATTAGGGTACTCTGC","CCATCGTGACACTCTGCCGC","CCGAGCGATTCCACGCTGTG","CCGAGCGATTGTAATCTTCA","CCGAGTGACCGCGCTGTGCC","CCGAGTTCGACGCGACGAGG","CCGCAGGAGCGGACATGAGA","CCGTGCAACCATGATCACGT","CCTAACTGAGAGAGCGGCAA","CCTAGAGCAGATTACTAACG","CCTAGTGTGGGACCAGTACG","CCTATTGGTGCTCTAAGCAT","CCTCATGCCATGTAATCCAT","CCTGAATTCTCGACCACTGA","CCTGCCGCTAGACCTGCGCG","CCTTCCTGGTACGACGGAGC","CCTTGGATCCGATGCGCATG","CGAAGACAAGCAACCGTATA","CGAAGACAAGTCAGTACACG","CGAAGGCAGATCACTGCTTC","CGACCACTGAGATCATCATC","CGACCTTGGTCTCTTCTCAA","CGACGTTCCTCAGGCGTACT","CGACTACTCTCACTGTGGAA","CGAGGTTAACCATCTATATA","CGATAAGCACGACTCGTGTG","CGATGAAGTGCACTAGATTC","CGATTCCGGCCCTAACTGAG","CGCAATCCACTGGATTAGAC","CGCCTCTCGGATTATTGTGC","CGCCTGGAGACACCTTGGTT","CGCGAGGACCGAAACTCGCA","CGCGAGGACCTTGTCTGCAG","CGCGTGTAATTCATCGTTCC","CGGACGTTCCTAGATCTAAT","CGGCAGAGTCCCGACACTCT","CGGCCTCATCTCGCGTTAGG","CGGCCTCATCTTACTGCCTT","CGGCGTGTAAGAACGAATTC","CGGTTGGTGGAACACCTTAT","CGTATCGCCTATATTAGATC","CGTCTAAGCAGCCGTCGAGA","CGTGAGCTCCTATGAACAGC","CGTTGGTGGTCGATCTCGTA","CGTTGTAGCAACGCAACTCT","CTAAGATATTGTGCTTAGTT","CTACAATACGGAGATATTGA","CTACTAATAAACCTCTCCTG","CTACTAATAATGCGGTTACG","CTACTCATCCACCTCTCCTG","CTATGAACGAATGATCATTA","CTCAAGGACAACCAATTGTA","CTCACAGCGGTACAAGCACC","CTCCACCATACTCGTGCATG","CTCCGGATTCGTTATAACGC","CTCCTCCTAAGCAAGACCGT","CTCGAGAGCAAATAATGCAC","CTCGCCAATGTCGTGGCAGA","CTCGGTTAATTCGACATCGA","CTCTAAGCATTCCTGGTCGG","CTCTATGCTAAATTCTAATT","CTCTGTCTCCTAATTGTATA","CTGAGACGGCGGTATCCTTA","CTGAGCATGGGAGTCCGTAG","CTGATACTTCTGACAATAAT","CTGCACTCTGATATGATGCT","CTGCGAGGTGCAGGAACGAG","CTGCGAGGTGCAGTCCAGGA","CTGCTAGTGGGAGGTGCCGC","CTGGCTATGTTTATGTCTAG","CTGGCTTCCGGACTCGTGTG","CTGTGAGCAGCATGGCTGTA","CTTACCGGTGACGTGCGGCT","CTTAGCAACCATGGTACCGA","CTTCAATAATTGGAGAGAGG","CTTCACGTTAGCCATCAGGA","CTTCATAACGCCAGATATCT","CTTCATAACGGCGAATGACT","CTTCATTATATGAAGTAATT","CTTCCGCGCGTAACTTCATA","CTTCTACGATCATTGTAACG","CTTCTACGATTTCCGTCCTC","CTTGACTCAAGATGAGAGGT","CTTGAGGAAGTGTGGCCACG","CTTGCCAATGTCGTGGCAAA","CTTGCCAATGTGTCGGAGTG","CTTGCCAATGTGTGTGTAAC","CTTGCTAATGTCGTGGCAGA","CTTGGTGGTTAGTGTTGTGA","CTTGTGGTTGTACGCTGACC","GAACGCCGTGACGGATCAGC","GAATGTAGGCACGCCTCAGT","GAATGTAGGCCCGAGGTTGG","GAATTAGAAGAGCAGCCACG","GAATTAGAAGCAGTAAGGTG","GACAATTGAGCTGGCTACTA","GACCATGTGCCCAATAGGCA","GACCTGATAATAACCGCACA","GACGTGGCCGGAGAACGTGT","GACTATCACACTTGACTCAA","GACTCGCTAGCATCAGTTGA","GACTCTCCAAATTAATACAA","GACTCTCCAAATTAATACGG","GACTGCTCTCCGTCGGTTAA","GACTGTATGGCGATACGCCA","GACTGTATGGCTAAGAGTCC","GACTGTTCCTGAGGTGTTAG","GACTTGAGGTTAGGACAGCC","GAGAACGCTAACATACGTCC","GAGACAACGGCTTCTATCGA","GAGACAACGGGCTCGGTATG","GAGACTCGCACCTCAGGTCG","GAGACTCGCACGCGAGCGAT","GAGAGAAGCGGCGAACGATC","GAGAGATGTAGTGTTAATGT","GAGAGCCTCCCTCTTCTCAA","GAGAGTCCGAAGCGAGAGCT","GAGATATTGACGATCTCGTA","GAGATTCGGTTGCAAGATAC","GAGCATAGAATGTCAGGCAC","GAGCCACAGGGTCTAATGCA","GAGGCAAGTCGCTCAGCTGG","GAGGTGCCGCTGGTACTGCT","GATAATACGCACATAGGTGG","GATAATGATGATTCCGCTCA","GATATTGTAGGGAGAGGACA","GATGATTGCACCTATCCAAG","GATGGAGTGCGTAACCACCG","GATGTAGGTCCTCCTCCTAA","GCAACCGACAGGTGGAAGGT","GCAACGACTAACAGGATAGA","GCAACTATTGCCGAGACGTA","GCAAGTCTATTAGATAGCTT","GCAATGATCACATAGGTCCA","GCACCGCATACCTCCAGATT","GCACTTCACGCACAAGGTCT","GCAGCAAGACTGAGGCGGCC","GCAGCCTGTGATATCCGAAT","GCAGGTATCCACATATTACC","GCAGGTATCCTTCTGCTTCT","GCAGTCAGGTACACCTTGTC","GCATTGGCGCACGCAACTCT","GCATTGGCGCTTCAGCAACT","GCCACCAGCTAGTGCCTATT","GCCACTAGTCAACGGTTGAG","GCCATCAGGAGTCTCACAGT","GCCGGTTGTACACACTATAC","GCCGTGATCTAGACTCGACG","GCCGTGATCTCCTCGCCTCT","GCCTCAGTATTGCTGCTGCG","GCCTCCGGTCCTCGATTGGT","GCCTCTGGCTACCTCTCCTG","GCCTGTGCGTCAACCGTATA","GCCTGTGTTAAAGGTTCAAT","GCGAACACGGAGCTTGATAC","GCGAATCGACCGTCAACATG","GCGCAGCACCATATTGATAT","GCGCGCCGAGTATATGTTAT","GCGCGTACGCGGATATCTCC","GCGGAGCCATGGCGTCAGTA","GCGGAGTGGAGCTTCTGTAC","GCGTTAGATGCAGGAACGAG","GCTAAGGTTCCTTCCGCGCG","GCTAAGTACTGAATGTAGGC","GCTACGTCATGACGTCTACA","GCTAGTAGAAACGAGGTGGA","GCTCGGAACATGGTTCGGAC","GCTCTCGGTCAGTGTGAATC","GCTTAATCAACTTCCAATGG","GCTTATTCTTCCGTGCAACC","GCTTATTCTTGTGCCGTGTT","GCTTATTCTTTGGTAACCGC","GCTTCAGCGCCAGGTTAACT","GGAACGTGCCATGACCTAAC","GGAATGCCACAATCAATGAG","GGACACTCTTTTCCAGGCCG","GGACATGAGATCTGATAGCG","GGACGCCATAATGTTGAAGC","GGAGCAACAGAGCGAACTGT","GGAGCGACGAGCTGGCCGTA","GGAGTGACCTAAGCGACTCC","GGATGTGCTACACTCAGTCA","GGATGTGCTAGCCAGCATTA","GGATTCGGCCGGATGTGCTA","GGCACGACGTGTTAAGGCTT","GGCACTTCCACATCATGACC","GGCATTCGAAATTCATCAAG","GGCCGATACGGCCGGTAGCG","GGCCGATACGGTTCGATAAC","GGCTATATAATAACATCTAG","GGCTATCGCGCACCTAGGAA","GGCTATCGCGCTTGTGGTTG","GGTCCGGTGTGAGACAGATC","GGTCTGGTCATACTGTGTCA","GGTGATTACGGTTACGCGTC","GGTTACAGTAGACTTACTCT","GGTTAGTGGCAGCGAACCTA","GTAAGTCTATTAGATAGCGT","GTAATCTTCACTTCGACCAA","GTAATTGACACTCGGTTAAT","GTACGAGTTGAAGCGCCGTA","GTAGGTACCTACCATACAAT","GTATACTTAGGCCGCACGCA","GTCAAGCAGATTACTATGTG","GTCACTAGGACGGTAAGATA","GTCAGACCTCAAGTACTAAT","GTCAGGCGAATGGTGAGCCT","GTCAGTTCTGGTTACGCGTC","GTCCTAGTGCTACACTAGCC","GTCGCCTCTTATAGCTGGAT","GTCGCGATTCTGCCTGCCTC","GTCGGACCTCGACAGTTAGG","GTCGTCGATCACGACATCCA","GTCGTCGATCTTATTCGAGG","GTCTCACAGTGGCAGGAGCT","GTGATATAGTTGAACCGGTG","GTGCGAACATTCCTGCGAGA","GTGCGGTTCAGTAACGACGC","GTGCTTAGTTATAAGCGGAG","GTGTCAATCAACCAGCGCAT","GTGTCACGAGCCAATCGGAC","GTGTCCATACGGTGATTACG","GTGTTAATGTGAGACTCGCA","GTTAACAACTAGAGCCTAGG","GTTATAACGCCCTCCAGATT","GTTATAGATGAGATGTATAT","GTTCCTGGTTGCTCAGCTGG","GTTCGATAACTATATGCGTT","GTTCGCAATGAATCAACTTG","GTTGATGGTCCCGGCTGATG","GTTGTCTGACACATACGTCC","GTTGTCTGACCACCTTGGTT","TAACATTGTGTTGACTCGGC","TAAGGCTCGGCGATACTAGC","TAAGGCTCGGGCCGCACGCA","TAAGGCTCGGGGTGATTACG","TACAAGCACCACCTGATCCG","TACCACACGGAGGTGTAAGC","TACGAAGTGCGTATTCAACA","TACGATGCACGGACGCCATA","TACGCCGATTCTGCACTCTG","TACGCCGATTTCAATCGTCC","TACGCTTCGATCTTCTCGGC","TACGGACTCTCTCAAGTCGC","TACTGCAATGAACCTTGCGG","TAGATCTAATATGTCTGCCA","TAGATCTAATCTATCGCTGA","TAGCGCACGTCTTGAGGAAG","TAGCGCATTAACGATGTCGT","TAGCGCATTACTATCACTAG","TAGCTGCTACCTTGCCTACA","TAGGCGCATTGATTACAATG","TAGTAGGCCTCTCCTGAGGC","TAGTCGCGCCGCTGCTCTTC","TAGTCGGAATATACGGATTA","TAGTCTACACAAGTCCTCCT","TAGTTGTCACGTGCGGTTCA","TATATCACACATACCTCCAT","TATATCATACGTTACCACAT","TATCAATGCAGCAATGCGAG","TATCACTGACGTTGGATCCT","TATCCACAGTACAGTCCACC","TATCGCGCCATTGGTAAGTT","TATCGGAATAGCGCCTAGCC","TATGCTCTCCCACGCTCTCT","TATGGCATAGAGACTTACGT","TATGTATGGCTTGTCAGTGG","TATTGTCACAGCCGCAATAG","TATTGTCACATAGTTGTCAC","TCACTGCTTCCCTGCTTAGT","TCACTGCTTCTAAGGCTCGG","TCAGCGCAATGCCATGTGTC","TCATCCACCTAGTTATCAGA","TCATCCACCTCCGCGGCACT","TCATCGCAATCAGGTATAAG","TCATCGGATTATAGCTGGAT","TCATCGGATTGTCGTCGATC","TCATCGTTCCAGAATTCAGT","TCATCTACTCCATCAGTTGG","TCATCTACTCGGTATCCTTA","TCCAATAGAATACAAGCACC","TCCAATCTCGACGTTGAATA","TCCGCGGTCGACGACCGACG","TCCTCGTGCGAAGAAGTCAC","TCCTCGTGCGATTAAGCGCG","TCCTGGTCGGTTATTGGACC","TCCTTGCCAGATTACCGCGT","TCCTTGCCAGCAGGTGTAGA","TCCTTGCCAGGAGAGCCTCC","TCGACATCGATACTCAGGAA","TCGAGAAGTGAGATTAAGGA","TCGAGAAGTGTTACTGCCTT","TCGAGCCTTCCACAACAAGA","TCGCATCTTGGCTAGTCTCG","TCGCGTTAGGGTGATATAGT","TCGTGACAAGCCTTGGATCC","TCGTGGCAGAATGGCGAGTA","TCGTGGCAGACGTTCGATGG","TCGTTATAGGCTTCCATCCT","TCTACAGTGGATCCGGTGCC","TCTCCATGACCATAGTATTA","TCTCCATGACCGGTTGGTGG","TCTCGCGACCGAATTAGAAG","TCTCGCGACCGAGATATTGA","TCTGAATGATATGATCACGT","TCTGGCGCATTGGCATTCAC","TCTGTAGGCCTGAAGCAACC","TCTGTTCATACATGAAGTGT","TCTGTTCATACTATCGCCTT","TCTTATGTTACATAGAATAT","TCTTGGAGACCGATAGTACG","TGAAGCAACCCACATGTTAC","TGAAGTAATTCTCGAACTGA","TGACAATAATTATAAGTATT","TGACTGTCAGCAGTTCAGCT","TGACTTCGTAAGATCGCCTA","TGACTTCGTATCCGTCTATA","TGAGACCGGTAGCCGCTCTA","TGAGCGGCCGCGTCTCAGAC","TGAGGAGGAACTTCTTCGTA","TGAGGAGGAAGCGAACACGG","TGAGGAGGAAGTTGTTCTCT","TGAGTGGTTGCTACTACGCG","TGAGTTGTGTACATATTACC","TGATGACGTATAACTTCATG","TGATGATTAACGCTGCTTAG","TGATGATTAATAACAGCCAA","TGATGTGGTTGCGAATGACT","TGCACTTATCACGACGTCCA","TGCGATACCTATGAGGCTAC","TGCGCACATGCAACCGTATA","TGCTCAGAAGAACACTCTCC","TGCTGCAGTACGTTGTTCAG","TGCTGCTGCGGTGTCCATAC","TGCTGTAGTACGTCGTTCAG","TGGAGCTCAGAGAGCGGCAA","TGGCCTTACCTTCTGTGACT","TGGTACTGCTTCATCTACTC","TGGTATTGTCAGATCTTGAG","TGGTATTGTCAGTGCTATCT","TGTAAGAGCTGCATATACAA","TGTCAGGCACTGGTATTGTC","TGTCCGCGATATACCACCTA","TGTCCTACCTCTCGCAGGTC","TGTCCTACCTGACTCGAGCA","TGTCTCATCCACTTCGGATA","TGTGGCCAATACGCAGAGGT","TGTGTGTAACAGCTGCTGAA","TGTGTGTAACTGAGCCAATG","TGTTCACTAGCTTGGCCAAT","TTAACCTACCGATAGGCACC","TTACGAACCTAATATTATGG","TTACGATTGGGACTGGACGA","TTACTATGTGGAGATGCGTG","TTACTGCCTTATGCGAGCGT","TTACTGCTGAGCAACGACTA","TTAGGCTATGCTCAAGGACA","TTATAGTAATCGTAGGATAC","TTATCAATAAAAGTCCATGG","TTATCCATCCAGTCGACCAT","TTATCCATCCTGTAAGAGCT","TTATGACCGGAATGGTACGC","TTATGGCCAACAGATTCAAC","TTATGGCCAAGACTTGAGGT","TTATTCACTCGTCAGCATGC","TTATTGCGATTCGATATCCT","TTCACTGGCAACGATGTCGT","TTCAGTGCGGTGGCATTCAC","TTCCAATAACCTTCCGATAA","TTCCACTACAACAGAATGAA","TTCCAGGCCGTACCTCGTAC","TTCCGTCCTCTGAGTTGTGT","TTCGAATCCTCGTACCGCGA","TTCGAGAGCAGACTGTTCCT","TTCGAGATAACTGAGGATCC","TTCGGACACAAGAGGAGGCG","TTCGGACACATACGGACTCT","TTCGTCGCCAGCGCGTGATG","TTCGTCTAGCCTTCACGTTA","TTCGTGTACGAGTTGTATCG","TTCTATCAGCAAGCGCTTAA","TTCTATCAGCAGTCATTATT","TTCTCCTGTACTTGCCTACA","TTCTGCTTCTAGTCCAACTG","TTCTGTCGACTCCGACCGTA","TTGACTCGGCCGATTCCGGC","TTGAGGAGACAGTGTTGCTT","TTGAGGAGACTGGCTGAACC","TTGATCTTAACTAAGCGTAA","TTGTACACGTTGGTAACCGC","TTGTACATTAGGCTCCGCTG"],"strict_signature":"SIG_afb426ddb2b3","index":838,"n_C4":583,"n_states":2},{"id":"FULL_26c45a905fe8e708b1","states":[35,333,586,665,669,793,844,904,986,1053],"C4":["TCCTGGTCGGGTCAGTACCA"],"strict_signature":"SIG_fdd3b9fff84c","index":839,"n_C4":1,"n_states":10},{"id":"FULL_26d06e0f350ee30f96","states":[3,5,31,35,40,50,103,121,141,198,214,301,304,328,384,412,450,465,481,500,572,586,588,602,688,783,793,836,844,850,904,906,924,926,932,939,986,1017,1053,1101,1110],"C4":["AGGAGCACTGGCTCGGTATG"],"strict_signature":"SIG_74b815a3e5ac","index":840,"n_C4":1,"n_states":41},{"id":"FULL_26d83bae451cee507f","states":[586,669,793],"C4":["CATCGGCATGGTACATAGGC"],"strict_signature":"SIG_d72de72ecfbc","index":841,"n_C4":1,"n_states":3},{"id":"FULL_26e43d71ef5b493ce2","states":[1,3,5,31,50,54,74,120,133,141,153,301,328,395,450,465,481,489,530,586,588,602,665,669,772,783,793,812,828,834,844,872,899,904,906,986,1010,1039,1053,1101,1110],"C4":["CAGTAAGGTGCGCGAGGACC"],"strict_signature":"SIG_237b74b4e9e5","index":842,"n_C4":1,"n_states":41},{"id":"FULL_26f35cfd7c3c1dd04d","states":[586,588,793,860,1096,1110],"C4":["ACGTTAGCACCAGCCGTCAC"],"strict_signature":"SIG_90a73700d3f1","index":843,"n_C4":1,"n_states":6},{"id":"FULL_26f6ac9a7338675526","states":[586,713,793,1053],"C4":["CATCTCGTATCGTCAACATG","CGTACTTATTACGAGACTTG","GACCTAATGGTAATTCGCTG","GACTGTTCCTTGAGCCGCGC","GGTTAGTGGCAAGGAATGTA","TTAACCGCGACACAAGGTCT","TTCCAGGCCGAGATCGCCTA","TTGTGGCATCTTCAGTAATC"],"strict_signature":"SIG_a42f393c984f","index":844,"n_C4":8,"n_states":4},{"id":"FULL_27017d468e37ee833e","states":[481,904,1053],"C4":["ACGTTCTAGCACTAACTTAA","AGACTTACGTGAGTATATGT","AGGTGTAAGCATACATGGAC","CTCAAGGACATCTTACAACG","GCTGCTCTTCCATAGGTCCA","TCCTAAGGCCGGAAGCATGT","TGTAGAGTCCCATACACTTG","TTATTATCAGGACCAGAATA"],"strict_signature":"SIG_c2e7a3d923c3","index":845,"n_C4":8,"n_states":3},{"id":"FULL_271879574678926bf4","states":[793,1025],"C4":["CACTCAGTCACGTCTGCTGA"],"strict_signature":"SIG_7e5b1ee5b4da","index":846,"n_C4":1,"n_states":2},{"id":"FULL_271bd052cb4a319fc0","states":[3,141,465,586,793,799,904,906,1053,1110],"C4":["CATTAACCAAAGGAACCACT"],"strict_signature":"SIG_59212e314fe5","index":847,"n_C4":1,"n_states":10},{"id":"FULL_271d8ad6f3ef7a74c2","states":[301,570,586,793,1053,1094],"C4":["CCGAGCGATTCCTTGACGGC"],"strict_signature":"SIG_14691fbcdf11","index":848,"n_C4":1,"n_states":6},{"id":"FULL_2720121c39e434e948","states":[35,793,844,904,1053],"C4":["CACAGAAGCCTAGTTGTCAC"],"strict_signature":"SIG_7398e11417bc","index":849,"n_C4":1,"n_states":5},{"id":"FULL_2725f5d53cabfa7d4b","states":[360,465,500,586,793,844,904,1053],"C4":["GGCACGACGTAATGCCAGTT"],"strict_signature":"SIG_18b972cb5732","index":850,"n_C4":1,"n_states":8},{"id":"FULL_273f87bf5cbff64940","states":[3,7,141,227,271,328,450,465,481,586,602,665,713,767,793,844,904,906,923,986,1053],"C4":["TCTTATGTTACGCGATACCT"],"strict_signature":"SIG_ff8ce821107a","index":851,"n_C4":1,"n_states":21},{"id":"FULL_274b14fc20094c3158","states":[120,586,665,904,1053],"C4":["ATCTCGCTGCTTCGCATAAT"],"strict_signature":"SIG_d6251a6ad8b6","index":852,"n_C4":1,"n_states":5},{"id":"FULL_27543b11b974a5b958","states":[96,793],"C4":["ACCTGATCCGGTCAAGCAGA","GGATATCTCCATTGGTAATC"],"strict_signature":"SIG_7e5b1ee5b4da","index":853,"n_C4":2,"n_states":2},{"id":"FULL_2755ce207b020a09b3","states":[783,793,904,1110],"C4":["CCGATTCCAATCATCCACCT","GCCGTACGGTTTCTGTGACT"],"strict_signature":"SIG_2dee4e944b7e","index":854,"n_C4":2,"n_states":4},{"id":"FULL_2762056fb49082fff1","states":[301,450,665,793,844,904,1053],"C4":["GTAGGTACCTACTATGGCTG"],"strict_signature":"SIG_f7f486bcf814","index":855,"n_C4":1,"n_states":7},{"id":"FULL_277811a50e5675efb7","states":[5,35,38,40,50,108,141,301,450,465,481,500,572,586,588,602,669,696,793,836,844,850,852,904,906,926,932,986,1053,1069,1110],"C4":["TGAGGTGGTTGCGAATGACT"],"strict_signature":"SIG_e00b6f239f0e","index":856,"n_C4":1,"n_states":31},{"id":"FULL_279de5020e90c45b25","states":[793,904,906],"C4":["AACTTCCAGGAAGTTGGAGG","CACTAGATTCGCGAACGATC","CGATACTAGCACGCAGAGGT","CGCACTGGATATTCCGAGAG","GTCCTAGTGCGCTTCCTAAC","TCTGTTCATATGATCTAGTG","TTCCATGTCACCTAACTGAG"],"strict_signature":"SIG_045e0044dad3","index":857,"n_C4":7,"n_states":3},{"id":"FULL_27a29e62a4df127220","states":[3,465,481,586,793,904],"C4":["GTAGGCGAGGAAGTCCATGG"],"strict_signature":"SIG_b27742441b6b","index":858,"n_C4":1,"n_states":6},{"id":"FULL_27c2c37cc2bafbbec7","states":[450,586,793,932],"C4":["AATGCCAGTTCTCACTGTAG"],"strict_signature":"SIG_6dc09600aebd","index":859,"n_C4":1,"n_states":4},{"id":"FULL_27c8d782b9fe8dd670","states":[1053,1135],"C4":["GGAGTACGTAGCTTAATCAA"],"strict_signature":"SIG_064f1ef5c3ef","index":860,"n_C4":1,"n_states":2},{"id":"FULL_27d40de284210c6ab1","states":[586,844,1053],"C4":["AATACCTTCCACCTGGCGCT","CCGCAGGAGCGCCGAATAGT","CGTCTCAGACTAGGCTCAGG","GAATTCTCGGCAGGTTAACT","GACTTACTCTGTATTGGCTA","TCTACGGTAATATTACTCTC"],"strict_signature":"SIG_015a65de2d41","index":861,"n_C4":6,"n_states":3},{"id":"FULL_27d7edcc04e0240408","states":[224,793,904],"C4":["AAGTGCTGGTTGAGGTGGTT"],"strict_signature":"SIG_afb426ddb2b3","index":862,"n_C4":1,"n_states":3},{"id":"FULL_27e4effef8080dfdc7","states":[5,273,363,407,465,586,588,665,713,783,793,844,904,906,986,1053,1110],"C4":["GTGCCACCTGGCACCGCATA"],"strict_signature":"SIG_294d5f4a5e19","index":863,"n_C4":1,"n_states":17},{"id":"FULL_27eee293d77ef1d162","states":[444,465,793,904,906,1053],"C4":["ATGTTGAAGCCGCTGCTTAG"],"strict_signature":"SIG_5396428cb3f6","index":864,"n_C4":1,"n_states":6},{"id":"FULL_27fed60698d73a5970","states":[103,793,1110],"C4":["GGCGGCATGAGCACATTGCG"],"strict_signature":"SIG_f1feb3a0c21c","index":865,"n_C4":1,"n_states":3},{"id":"FULL_2806279ae3fe963a44","states":[3,5,31,35,44,50,108,120,141,301,372,383,395,407,450,465,481,489,500,586,588,602,651,665,669,696,713,760,783,793,836,844,904,906,926,932,986,997,1017,1025,1053,1101,1110],"C4":["GCCAGTGACGTTATCGATGG"],"strict_signature":"SIG_7abaf9f99b94","index":866,"n_C4":1,"n_states":43},{"id":"FULL_28089a92c02eea5486","states":[465,665,793],"C4":["CGGCGTGTAAGGAAGCATGT"],"strict_signature":"SIG_bb45c1d860e0","index":867,"n_C4":1,"n_states":3},{"id":"FULL_2811e738074ab26f98","states":[465,793,986,1053,1101],"C4":["TTACGATTGGGAGTAGATTG"],"strict_signature":"SIG_bb1990c2b8f5","index":868,"n_C4":1,"n_states":5},{"id":"FULL_283c945d3a05e98197","states":[3,465,626,793],"C4":["CTTGACTCAACGTAGCGGCA"],"strict_signature":"SIG_e364819be7e0","index":869,"n_C4":1,"n_states":4},{"id":"FULL_2844d1542e725d554b","states":[141,793,844,850],"C4":["TTACTGCCTTTCCGTGGCTG"],"strict_signature":"SIG_9839996a0688","index":870,"n_C4":1,"n_states":4},{"id":"FULL_2861c1da05673229df","states":[570,1053],"C4":["AGCTCATCGCATTAACCGGC","GCTTCTGTACGGTGGAAGGT"],"strict_signature":"SIG_f62fa2a86274","index":871,"n_C4":2,"n_states":2},{"id":"FULL_28636e3763872fd15e","states":[31,35,141,450,465,481,586,665,783,793,844,904,906,1053,1110],"C4":["CGATCTCGTAGATATTGTAG"],"strict_signature":"SIG_7e9ddbda57a5","index":872,"n_C4":1,"n_states":15},{"id":"FULL_286470bebf7cc67090","states":[383,575,906,1053],"C4":["GCATCCGTTGCCGAGATTAA"],"strict_signature":"SIG_9f59daaa7743","index":873,"n_C4":1,"n_states":4},{"id":"FULL_2866a594917d66b760","states":[783,844,1053],"C4":["CTTCGGCCGGCTCTCACGAC"],"strict_signature":"SIG_1fa3980811a7","index":874,"n_C4":1,"n_states":3},{"id":"FULL_2870f8b36ebb103356","states":[3,5,135,141,231,301,327,450,465,530,586,588,665,696,793,836,844,904,906,1039,1053,1096,1110],"C4":["CATGGCAGCGCGTTGTAGCA"],"strict_signature":"SIG_79e167ee48d0","index":875,"n_C4":1,"n_states":23},{"id":"FULL_28757331444f5d4e31","states":[120,481,793],"C4":["AATCCGCACTCCACAGGTAT","AGATCTTGAGGATCATCAGC","CGGCGAGCGACGTATCGCCT","GCCGAATAGTAGTTGTATCG","GTACCGCAGCCGGTAAGATA"],"strict_signature":"SIG_d2f879e6e551","index":876,"n_C4":5,"n_states":3},{"id":"FULL_288087c19bd6dbfc88","states":[3,5,141,271,465,586,665,783,793,844,904,932,986,1053],"C4":["ACTAACCGTAGGAGTTGACC"],"strict_signature":"SIG_7977035f5b02","index":877,"n_C4":1,"n_states":14},{"id":"FULL_2888e1bc2a9c490493","states":[465,793,850,904,1053],"C4":["GAGATGCGTGTAGTTAGACG"],"strict_signature":"SIG_b05548c74ac4","index":878,"n_C4":1,"n_states":5},{"id":"FULL_28c926a377d17a5b0d","states":[186],"C4":["CTACCGGACCGTCTGAGCAC","GCATCCGTTGCGATAAGCAC"],"strict_signature":null,"index":879,"n_C4":2,"n_states":1},{"id":"FULL_28cb95d5d00f15129f","states":[481,586,836,904,1053],"C4":["GGAGTATTAACTACTACGCG"],"strict_signature":"SIG_ead789b048ec","index":880,"n_C4":1,"n_states":5},{"id":"FULL_28cd760f6669aff903","states":[450,572,793,904,932],"C4":["GACGGACAGCTTATTCACTC"],"strict_signature":"SIG_31177217e941","index":881,"n_C4":1,"n_states":5},{"id":"FULL_28ef0ce7ad18e3ae9f","states":[120,713,904],"C4":["CAGCGCCTTGTCCTGGTCGG"],"strict_signature":"SIG_3e68d64b1c69","index":882,"n_C4":1,"n_states":3},{"id":"FULL_290edfa02d29a41e3f","states":[3,450,665,793,904,1053],"C4":["TGGTTCCACTTCGTGACAAG"],"strict_signature":"SIG_3f056a8a2381","index":883,"n_C4":1,"n_states":6},{"id":"FULL_29243282a0b0a0beba","states":[141,357,793,904,1053],"C4":["GAGAGAAGCGAGCGAACCTA"],"strict_signature":"SIG_d9f84a96aa3a","index":884,"n_C4":1,"n_states":5},{"id":"FULL_292444312927b76934","states":[3,5,21,35,44,96,120,141,343,363,407,438,442,450,465,472,481,500,572,586,588,601,651,665,713,783,793,802,836,844,904,906,926,932,944,986,1053,1094,1109,1110],"C4":["AATAATGCACCTTGCCTACA"],"strict_signature":"SIG_961537029c15","index":885,"n_C4":1,"n_states":40},{"id":"FULL_29263ee40356e64546","states":[189],"C4":["ACGGCGAGGCGTTCGTGTCA"],"strict_signature":null,"index":886,"n_C4":1,"n_states":1},{"id":"FULL_2931ac668f39bbcb5b","states":[162,665,1053],"C4":["AGACGGTGTTGTATTCTATG"],"strict_signature":"SIG_3f1a30891dd0","index":887,"n_C4":1,"n_states":3},{"id":"FULL_2944b3767e7dabe464","states":[78,793],"C4":["AGATCTTGAGCACGTACCAA"],"strict_signature":"SIG_7e5b1ee5b4da","index":888,"n_C4":1,"n_states":2},{"id":"FULL_294678ea83d91d4884","states":[3,904,1053,1110],"C4":["TCCTGATCAATGAGTGGTTG"],"strict_signature":"SIG_41cf9ace754d","index":889,"n_C4":1,"n_states":4},{"id":"FULL_29473860c4d3f22ef2","states":[190],"C4":["TGGCTTGCCTTACTATCCTC"],"strict_signature":null,"index":890,"n_C4":1,"n_states":1},{"id":"FULL_294b77c76a34db57ab","states":[5,450,465,586,588,793,844,1053],"C4":["GATGCGCATGAGCTGCCTTA"],"strict_signature":"SIG_461024c47165","index":891,"n_C4":1,"n_states":8},{"id":"FULL_2959af25aff3580a58","states":[328,793,904,1053],"C4":["CCGCGGCACTTCTTGGAGAC"],"strict_signature":"SIG_37a7c5957932","index":892,"n_C4":1,"n_states":4},{"id":"FULL_2960e1d600b652fa13","states":[586,793,904,906,1053,1110],"C4":["AATACCGATTTGATAGCATG","GGATATCTCCAGGCACTTGG"],"strict_signature":"SIG_eb118dd9aa87","index":893,"n_C4":2,"n_states":6},{"id":"FULL_296410ee1c17e4dfd2","states":[586,665,793,844,904,1053],"C4":["CCTAGAGCAGACATAGGTGG"],"strict_signature":"SIG_e90de9c3e71f","index":894,"n_C4":1,"n_states":6},{"id":"FULL_296c768c6f724ed6df","states":[481,588,793],"C4":["TATAGGCCTAATGTCTGCCA"],"strict_signature":"SIG_9c131f3fb74d","index":895,"n_C4":1,"n_states":3},{"id":"FULL_297c4034d0ece40bde","states":[1,3,5,31,196,274,301,363,450,465,481,572,586,652,665,713,783,793,836,844,904,906,986,1017,1053,1070,1094,1101,1110],"C4":["CCACTGGATTGAATCCACTT"],"strict_signature":"SIG_ff017ec571de","index":896,"n_C4":1,"n_states":29},{"id":"FULL_29816f1c1d731696da","states":[586,588,793,1053],"C4":["CTGGCAACATATGATCACGT","TGACGTCCTTCCTCCAGATT","TTGAAGAAGCGTTCGATAAC"],"strict_signature":"SIG_04f28aa7b60c","index":897,"n_C4":3,"n_states":4},{"id":"FULL_298d0c5fddc48446a6","states":[304,465,586,793,904],"C4":["CAGGAACGAGGGTATATGCC"],"strict_signature":"SIG_ff3e6fa1fa01","index":898,"n_C4":1,"n_states":5},{"id":"FULL_29937d79a82a5d61ea","states":[5,35,783,793,844,904],"C4":["CCTAGTGTGGAGGATTCTAC"],"strict_signature":"SIG_21b92532baf7","index":899,"n_C4":1,"n_states":6},{"id":"FULL_2997d2a03f58312b48","states":[465,586,696,793,844,904,1053,1110],"C4":["GTGTTAATGTGGCACGACGT"],"strict_signature":"SIG_889712250e03","index":900,"n_C4":1,"n_states":8},{"id":"FULL_299a89fda9ff3450e6","states":[141,793,904,906],"C4":["GCCGAATAGTCCTCGTTGAC"],"strict_signature":"SIG_f8978e45e76a","index":901,"n_C4":1,"n_states":4},{"id":"FULL_29a62933bf385cbfd0","states":[301,465,586,793,904,1053,1110],"C4":["TCTGTAGGCCACATATTACC"],"strict_signature":"SIG_6daecf990dbc","index":902,"n_C4":1,"n_states":7},{"id":"FULL_29a8dcc162d5a7e7a1","states":[341,1110],"C4":["TACTGTGTCACAGAATCTTC"],"strict_signature":"SIG_7dce34f54244","index":903,"n_C4":1,"n_states":2},{"id":"FULL_29a8ec5679ac91c402","states":[135,407,586,793,904,986],"C4":["TATTGTCACACACGCTCTCT"],"strict_signature":"SIG_272482b7bca8","index":904,"n_C4":1,"n_states":6},{"id":"FULL_29c138b9bd8f23ba7b","states":[5,7,31,92,141,301,328,383,387,407,465,481,500,572,586,588,602,665,708,783,793,836,844,904,986,1040,1053,1062,1101,1110],"C4":["ACGTTCTAGCATTAAGCGCG"],"strict_signature":"SIG_dbc1dd941302","index":905,"n_C4":1,"n_states":30},{"id":"FULL_29dbde5ffd8726a8c9","states":[35,141,793,836,844,904],"C4":["CATCATTCGAACATATTACC"],"strict_signature":"SIG_0d90cbff9ac8","index":906,"n_C4":1,"n_states":6},{"id":"FULL_29dc78953ae23bc490","states":[141,450,586,904],"C4":["TTATTCACTCCGGACCACCT"],"strict_signature":"SIG_2201df8d1920","index":907,"n_C4":1,"n_states":4},{"id":"FULL_29dfb80e24b059a24a","states":[500,793,904],"C4":["CAAGCAATTCGTTGATGGTC","CTCTAAGCATCTGGCAACAT","GCTGGCCGTAAGTATGTAAC"],"strict_signature":"SIG_e2b1b796f2a9","index":908,"n_C4":3,"n_states":3},{"id":"FULL_29e1586d1a14a8c84c","states":[586,793,844,906,1053],"C4":["ACATAAGTAAGATTACGCGC","CTACGTAGGTTTCGCATAAT"],"strict_signature":"SIG_b45923a329ec","index":909,"n_C4":2,"n_states":5},{"id":"FULL_29f96d872f5879d997","states":[481,586,713,793,904,1053],"C4":["GCCGCAATAGTTATTGCGAT"],"strict_signature":"SIG_278c27be6bf2","index":910,"n_C4":1,"n_states":6},{"id":"FULL_29fdd91c226b603f1e","states":[5,141,383,586,665,783,793,844,904,1053,1101,1110],"C4":["CACCGCTAGTGTAATCTTCA"],"strict_signature":"SIG_f681d76720a8","index":911,"n_C4":1,"n_states":12},{"id":"FULL_2a01ea13ae2d719195","states":[710,904],"C4":["TCCGTGGCTGCCTAACTGAG"],"strict_signature":"SIG_d5b75a406639","index":912,"n_C4":1,"n_states":2},{"id":"FULL_2a297654c689508f25","states":[5,450,481,793,986,1053,1110],"C4":["AGTGAAGAGTGAACGCCGTG"],"strict_signature":"SIG_3bbec6cc11c9","index":913,"n_C4":1,"n_states":7},{"id":"FULL_2a2a4c5876da1fefcd","states":[395,783,793,904],"C4":["TAGTTAGACGTCTGATAGCG"],"strict_signature":"SIG_4e37ee96f844","index":914,"n_C4":1,"n_states":4},{"id":"FULL_2a2f782ece0af1ff1b","states":[401,793],"C4":["TGGCTGAACCGCGGAGCCAT"],"strict_signature":"SIG_7e5b1ee5b4da","index":915,"n_C4":1,"n_states":2},{"id":"FULL_2a33984d4c8af311b6","states":[500,793,844],"C4":["AATACTCGATCGTCTCAGAC","CTTGTTGTGTTGTCTTATCC"],"strict_signature":"SIG_2aaf65ec8286","index":916,"n_C4":2,"n_states":3},{"id":"FULL_2a4c1b14b4acb07616","states":[31,465,586,986,1053],"C4":["TGTACTGGACTTCGTGAATA"],"strict_signature":"SIG_90ff4fe66fa5","index":917,"n_C4":1,"n_states":5},{"id":"FULL_2a595010e36ad8c8ba","states":[465,572,793,844,986],"C4":["ACGATTACCAGCGGAGCCAT"],"strict_signature":"SIG_af064d433692","index":918,"n_C4":1,"n_states":5},{"id":"FULL_2a5ec81f581147b6e2","states":[5,481,586,665,793,850,904,986,1053],"C4":["TCCGTGAAGCTGTCTGTCCT"],"strict_signature":"SIG_3db0fb8e29be","index":919,"n_C4":1,"n_states":9},{"id":"FULL_2a81a001a1eade96f4","states":[3,5,31,103,141,273,301,304,407,465,481,586,665,793,844,904,906,986,1053,1110],"C4":["TATCTACACACATGTCTTGA"],"strict_signature":"SIG_378fe00509f5","index":920,"n_C4":1,"n_states":20},{"id":"FULL_2a906c8053d32d769d","states":[674,904,1053],"C4":["CACGGATCGATTAGGCTATG","GGCATCGATAAATACCGATT"],"strict_signature":"SIG_99c99ba57ddb","index":921,"n_C4":2,"n_states":3},{"id":"FULL_2a9603ba7020e6300a","states":[450,465,588,904,1053],"C4":["GCGTTAGATGTTATCGATGG"],"strict_signature":"SIG_9880c4a0d796","index":922,"n_C4":1,"n_states":5},{"id":"FULL_2a979afb97d3066339","states":[363,904],"C4":["AACGCATTCGCAATATAGTG","ACATTCTTATACCTCTCCTG","CTTGAAGAGACCATAGGTAT"],"strict_signature":"SIG_e9a25c407a20","index":923,"n_C4":3,"n_states":2},{"id":"FULL_2ab6a8fd4d459c6ff8","states":[465,586,806,904,1045],"C4":["GGCTTGGTGCCGGACCACCT"],"strict_signature":"SIG_55791429d19a","index":924,"n_C4":1,"n_states":5},{"id":"FULL_2abd6093b2bb7e8c47","states":[586,793,904,1001],"C4":["ACGAGTAGCTAGGTTAGGAG"],"strict_signature":"SIG_1f689dd2405a","index":925,"n_C4":1,"n_states":4},{"id":"FULL_2ac00977bcb5bf33bd","states":[500,713,793],"C4":["AATGGAATACAAGCCTTGAC"],"strict_signature":"SIG_e5448706b141","index":926,"n_C4":1,"n_states":3},{"id":"FULL_2acf0f8c3e9e03de02","states":[450,586,793,1053,1110],"C4":["AGCCACCATTTAATTGTATA"],"strict_signature":"SIG_37e0372d3d60","index":927,"n_C4":1,"n_states":5},{"id":"FULL_2ad748760886567e63","states":[37,141,586,793,904,1053],"C4":["ACATGCCTGTCTATCAAGCA"],"strict_signature":"SIG_280fef30a5cc","index":928,"n_C4":1,"n_states":6},{"id":"FULL_2ad7ec1e9ff68bd03c","states":[465,481,783,793,926,1105],"C4":["AAGTCGATCCTAATTGAACG"],"strict_signature":"SIG_70d2082fb91f","index":929,"n_C4":1,"n_states":6},{"id":"FULL_2af4dfd3c75c2408d2","states":[481,586,793,904],"C4":["AGGCTAGCTGTCCAATCTCG","CAACATCGCGGTGGTGCATC","TGCCTCAGATATGTCCGTGC"],"strict_signature":"SIG_0d051503feb6","index":930,"n_C4":3,"n_states":4},{"id":"FULL_2b0035e555c359f3a9","states":[602,793,904,916,932,1053],"C4":["AATTACACACGTTAAGGTGA"],"strict_signature":"SIG_4cdce70b8ad6","index":931,"n_C4":1,"n_states":6},{"id":"FULL_2b27dd6440f547a255","states":[651,793,906,1053],"C4":["AACTTCCAGGGCTCAACTAA"],"strict_signature":"SIG_a0a177456b0b","index":932,"n_C4":1,"n_states":4},{"id":"FULL_2b2fde098ac48281da","states":[1,665,904,1053],"C4":["CTTGTGGTTGTTCCATGTCA"],"strict_signature":"SIG_00094ea16b99","index":933,"n_C4":1,"n_states":4},{"id":"FULL_2b41b2a98a856ef7fe","states":[5,586,665,793,850,904,932,1053,1110],"C4":["CAGCAAGCAGAGACCGCGAA"],"strict_signature":"SIG_a58e4acdbd19","index":934,"n_C4":1,"n_states":9},{"id":"FULL_2b4454322f78235c33","states":[341,586],"C4":["CTGAGACGGCGCAGGTATCC"],"strict_signature":"SIG_d782e52502fb","index":935,"n_C4":1,"n_states":2},{"id":"FULL_2b4499948ee7425aa3","states":[602,1053],"C4":["CAAGCCTTAGCTAAGAGTCC","GCGGAGCCATCACATGTTAC"],"strict_signature":"SIG_515642ac0b60","index":936,"n_C4":2,"n_states":2},{"id":"FULL_2b561a8f623d1ae522","states":[141,321,586,904],"C4":["AGTCATTATTTGAAGCAACC"],"strict_signature":"SIG_09c04f6752a0","index":937,"n_C4":1,"n_states":4},{"id":"FULL_2b6568e557f9220a98","states":[35,141,481,586,793,904,1053,1110],"C4":["GGTCCGGTGTACGGCGAGGC"],"strict_signature":"SIG_04af08870e0e","index":938,"n_C4":1,"n_states":8},{"id":"FULL_2b6dd303d8d562e1a5","states":[364,793],"C4":["CTTCACGTTACTCCTGAGGC"],"strict_signature":"SIG_7e5b1ee5b4da","index":939,"n_C4":1,"n_states":2},{"id":"FULL_2b76eaa50487d69b4c","states":[120,465,783,793,1053],"C4":["TGTACTGGACACTTCAACAC"],"strict_signature":"SIG_20a8311c58ae","index":940,"n_C4":1,"n_states":5},{"id":"FULL_2b7d981a9c0f5320ee","states":[21,141,696,783,793,904,1053],"C4":["CATAGGTCCAAGAAGTTAAT"],"strict_signature":"SIG_1bc36dda20e5","index":941,"n_C4":1,"n_states":7},{"id":"FULL_2bab312080f9e0b5ad","states":[141,383,465,586,793,885,904,986,1053],"C4":["TGATTGCTAGGAGACATTCT"],"strict_signature":"SIG_f32822e111eb","index":942,"n_C4":1,"n_states":9},{"id":"FULL_2bb3014ef5947cbfbb","states":[450,465,602,793,904,1053],"C4":["TAGTCTACACATGGTTCTAA"],"strict_signature":"SIG_8e8bf214a717","index":943,"n_C4":1,"n_states":6},{"id":"FULL_2bbae5ba354cf0beb7","states":[31,141,327,465,586,665,793,844,904,1053,1109],"C4":["CGCGATACCTTACCGTCAGC"],"strict_signature":"SIG_edfd880496cf","index":944,"n_C4":1,"n_states":11},{"id":"FULL_2bbaf263872cb41c81","states":[3,35,450,793,904,1053],"C4":["ACCATTCATACCGAGATTAA"],"strict_signature":"SIG_9da7c8ab1f21","index":945,"n_C4":1,"n_states":6},{"id":"FULL_2bbd7a2237e6963764","states":[35,194,357,793,1110],"C4":["TATGAACAGCGCAACGACTA"],"strict_signature":"SIG_a977e9de733a","index":946,"n_C4":1,"n_states":5},{"id":"FULL_2bc183348be25d5b9b","states":[465,588,793,844],"C4":["TCCGTGAAGCCAACCGTATA"],"strict_signature":"SIG_cbd6d0ee63f6","index":947,"n_C4":1,"n_states":4},{"id":"FULL_2bc53e901096bc753d","states":[5,465,586,793,844,904,916,1053,1110],"C4":["CGTTCACGCGTAATCTTACG"],"strict_signature":"SIG_86ec98d5b337","index":948,"n_C4":1,"n_states":9},{"id":"FULL_2bf3d7cd4505a919fe","states":[665,793,904,1053,1110],"C4":["GACCGTCTCTGCCGCTGATC","GAGAGTCCGAGTAGGCGAGG"],"strict_signature":"SIG_8962d4a12208","index":949,"n_C4":2,"n_states":5},{"id":"FULL_2c035cee582f70d4c9","states":[586,588,783,793,986,1053],"C4":["ATGCTCCAGTGAGTAGATTG"],"strict_signature":"SIG_1aade019f136","index":950,"n_C4":1,"n_states":6},{"id":"FULL_2c12b6f111c31c0f56","states":[465,793,844,986,1053],"C4":["AGAGCGGCAACGAAGACAAG","GACTCACCTTTGAGCCTACA"],"strict_signature":"SIG_c9d9367afcde","index":951,"n_C4":2,"n_states":5},{"id":"FULL_2c31060db260503385","states":[5,35,141,231,586,783,793,844,904,986,1053],"C4":["TCACGGCGGCTGACCATCCT"],"strict_signature":"SIG_7877920ae22e","index":952,"n_C4":1,"n_states":11},{"id":"FULL_2c33e9c860f46e2274","states":[201],"C4":["ACGACCGACGACGTATACAG"],"strict_signature":null,"index":953,"n_C4":1,"n_states":1},{"id":"FULL_2c3c82c1bdf02cf13a","states":[407,687,713,793,904,986,1053],"C4":["GCTAGTAGAACTTCTACGAT"],"strict_signature":"SIG_c4b2e9724a38","index":954,"n_C4":1,"n_states":7},{"id":"FULL_2c428ba804792eb33e","states":[65,120,141,481,586,793,1053],"C4":["AGCTTCCGGAATATTATCCA"],"strict_signature":"SIG_ec4920c06496","index":955,"n_C4":1,"n_states":7},{"id":"FULL_2c479ba06e87348a22","states":[3,35,141,441,450,465,481,586,665,793,844,873,904,986,1053,1057,1110],"C4":["CATGGACTCCTGTGCAGTTG"],"strict_signature":"SIG_5cea40a98eb6","index":956,"n_C4":1,"n_states":17},{"id":"FULL_2c498c486e1d9a2898","states":[120,586,793,906,1053],"C4":["TGTGTGTAACCTTCTATCGA"],"strict_signature":"SIG_93c520a59cde","index":957,"n_C4":1,"n_states":5},{"id":"FULL_2c4dfbebad07effa22","states":[465,655,904],"C4":["TCCAGGTACTTTGTCAGTGG"],"strict_signature":"SIG_b80ee22f7483","index":958,"n_C4":1,"n_states":3},{"id":"FULL_2c5e4bb7ff81f74a9b","states":[793,1149],"C4":["TGGTATTGTCAATTGCGGTG"],"strict_signature":"SIG_7e5b1ee5b4da","index":959,"n_C4":1,"n_states":2},{"id":"FULL_2c6d0eb110d37ce52b","states":[586,668,904,1053],"C4":["TATCTACACATTATTCACTC"],"strict_signature":"SIG_6a920d5caebf","index":960,"n_C4":1,"n_states":4},{"id":"FULL_2c9750edf0992393f6","states":[35,327,793,844,904,1053,1081],"C4":["ATAACATACGCGTAGACACT"],"strict_signature":"SIG_7398e11417bc","index":961,"n_C4":1,"n_states":7},{"id":"FULL_2c9fecb8bc31deb7f7","states":[31,465,586],"C4":["ACGTCCGCGTCTGGTGTTGT"],"strict_signature":"SIG_2aa0a6871064","index":962,"n_C4":1,"n_states":3},{"id":"FULL_2cb6733ad0bcdbfcd6","states":[783,856],"C4":["ACAGTCCACCTCCAATCTCG","TACAGCATCAAGCCGCTCTA"],"strict_signature":"SIG_ee29d85b40ee","index":963,"n_C4":2,"n_states":2},{"id":"FULL_2cbfeafb71fe456056","states":[716,986,1053,1101],"C4":["AGTGCCTACTACAGTCCACC"],"strict_signature":"SIG_cd3e48c3afed","index":964,"n_C4":1,"n_states":4},{"id":"FULL_2cc31b0073f7d08770","states":[481,586,844,1053],"C4":["ACGTGCGGCTGAGAGTTGAT","GTTATAGATGGCCAAGCATC"],"strict_signature":"SIG_408a6babe983","index":965,"n_C4":2,"n_states":4},{"id":"FULL_2cc4ae5d7c6dfa841a","states":[141,586,793,904,1053,1110],"C4":["AGGCACTTGGCAGCGCTGAG","TGAAGCAACCTAATCTTACG","TTATTGCGATTGATCGAGGT"],"strict_signature":"SIG_8fe74b8732e7","index":966,"n_C4":3,"n_states":6},{"id":"FULL_2ce95e58ea8d6bd718","states":[141,586,596],"C4":["AAGTTGGAGGCTCCATGGAA"],"strict_signature":"SIG_68a7e0c95190","index":967,"n_C4":1,"n_states":3},{"id":"FULL_2cecc39db3a5428509","states":[465,793,844],"C4":["ATCCACTAAGGGCACTACTG","ATGCACTGGTATTATTGTGC","GAGCCACAGGGAGAGAAGCG"],"strict_signature":"SIG_3dcbe0bc2555","index":968,"n_C4":3,"n_states":3},{"id":"FULL_2d081a2305ee3d38d8","states":[450,465,586,793,904,1053],"C4":["AACTTCCAGGTGTCTGTCCT","GTAACGACGCGGCTTCGTCG","GTGACTGTACGCTTATTCTT","GTGGAGTGTCAACCTAGTAG","TCCGACCGTAACGTTAGCAC","TTATTGTCGAGCAATTACCG"],"strict_signature":"SIG_0cf4e1b91926","index":969,"n_C4":6,"n_states":6},{"id":"FULL_2d12dece5d2528a061","states":[141,793,904,926,1053],"C4":["ATCGGACAAGTGTCGGAGTG","ATGGTATGATTCGAGAAGTG","TTCTCCAGCGCATTGTAACG"],"strict_signature":"SIG_fdabd569bba2","index":970,"n_C4":3,"n_states":5},{"id":"FULL_2d147b5fa47738f171","states":[3,35,50,141,301,343,465,586,588,602,665,713,783,793,844,904,906,926,986,1053,1110],"C4":["GTGTCCATACGAGACTCGCA"],"strict_signature":"SIG_30ae74fa5f4d","index":971,"n_C4":1,"n_states":21},{"id":"FULL_2d3652373933f3aad9","states":[500,586,793,904],"C4":["TGTAGAGTCCATTCATCAAG"],"strict_signature":"SIG_16391c49b3aa","index":972,"n_C4":1,"n_states":4},{"id":"FULL_2d3b92668121108549","states":[588,904,944],"C4":["CTTGTGGTTGTACTGTGTCA"],"strict_signature":"SIG_4106968c9124","index":973,"n_C4":1,"n_states":3},{"id":"FULL_2d3c4e50f4fcee5926","states":[614,904],"C4":["GGATTCGGCCACATACGTCC"],"strict_signature":"SIG_7bb72390da66","index":974,"n_C4":1,"n_states":2},{"id":"FULL_2d3c5a0b5462c7a9f5","states":[450,465,708,844,904,1053],"C4":["GATATAGCGGGCGTAGGCTT"],"strict_signature":"SIG_274998f73e54","index":975,"n_C4":1,"n_states":6},{"id":"FULL_2d73491848e6f26bad","states":[3,5,24,35,141,231,357,465,481,500,586,665,693,713,783,793,836,843,844,850,889,904,986,1053,1110],"C4":["TCTGATAGCGATGTACTTAA"],"strict_signature":"SIG_2269a5f9326f","index":976,"n_C4":1,"n_states":25},{"id":"FULL_2d89691d2ca93d267c","states":[120,481,588,793,904,1053],"C4":["TCATCCACCTGCCTACCTGA"],"strict_signature":"SIG_57ad950f65f9","index":977,"n_C4":1,"n_states":6},{"id":"FULL_2d8a49f3c7b2491355","states":[696,793,904,1101],"C4":["TGTTCACTAGCTGCAGGATA"],"strict_signature":"SIG_8c96e6897e98","index":978,"n_C4":1,"n_states":4},{"id":"FULL_2da6840cca5b2b3581","states":[3,586,793],"C4":["AATGGCCGAGTGCTGCAGTA","ATCGATTCTGGATTACTACA","CGCACTCACCTCGAGAAGTG","GTGCTTAGTTACGATTACCA","TATTCATATATAATTGTATA","TCACGAATCCTCCGTGAAGC","TCCGACCGTAGACGCGGTTG"],"strict_signature":"SIG_2e6211da3d1f","index":979,"n_C4":7,"n_states":3},{"id":"FULL_2dae36258cc1ad286a","states":[3,141,343,465,586,793,904,906,1053],"C4":["CAGCCGTCACAGACTGGAGC"],"strict_signature":"SIG_1335c1b41f39","index":980,"n_C4":1,"n_states":9},{"id":"FULL_2daf4c7ac3ecd4e683","states":[793,844,904,986],"C4":["ATCGAGCGAAAATGGAATAC"],"strict_signature":"SIG_eed1308de81b","index":981,"n_C4":1,"n_states":4},{"id":"FULL_2dbb6dc7fe5b67c302","states":[50,141,793,904,1053],"C4":["GATAATACGCTTCCACTACA","TTCGTCTAGCTTCCGTCCTC"],"strict_signature":"SIG_c318df146e72","index":982,"n_C4":2,"n_states":5},{"id":"FULL_2dc5e2d296bff1b6f5","states":[141,727,793,904,1053],"C4":["AGGCATACTCCCGGTCACTA"],"strict_signature":"SIG_c7f0794314c2","index":983,"n_C4":1,"n_states":5},{"id":"FULL_2dcf2aad4fe23a01de","states":[3,481,586,674,793,844,1110],"C4":["ATCTCCAGAAATCCTCATCA"],"strict_signature":"SIG_c31df408b03c","index":984,"n_C4":1,"n_states":7},{"id":"FULL_2dda98811be0ae4b09","states":[481,586,665,793,904,1053],"C4":["AGTCGATGGAGATTACTACA","TATGTATGGCTTCTGTGACT"],"strict_signature":"SIG_8144b526dd3f","index":985,"n_C4":2,"n_states":6},{"id":"FULL_2ddf4b8f6bd134d598","states":[699,1053],"C4":["ATATTAACTGATACCACCTA"],"strict_signature":"SIG_064f1ef5c3ef","index":986,"n_C4":1,"n_states":2},{"id":"FULL_2df78cd801e397d4e8","states":[5,141,301,357,450,465,472,586,651,665,783,793,844,904,906,963,1053,1110],"C4":["TACTGCAATGCCTTACCACA"],"strict_signature":"SIG_4e2165eb340f","index":987,"n_C4":1,"n_states":18},{"id":"FULL_2dfdb4cbb14dce7c92","states":[465,481,783,793,1053,1110],"C4":["GTGTTAATGTCTCGGTTAAT"],"strict_signature":"SIG_fba6abfd49c4","index":988,"n_C4":1,"n_states":6},{"id":"FULL_2dffb4fce5b9534685","states":[500,586,829,986],"C4":["ACGGCACTCCCTCTATGCTA"],"strict_signature":"SIG_213f40098754","index":989,"n_C4":1,"n_states":4},{"id":"FULL_2e1ce9d840758a9c11","states":[793,904,906,1053,1069],"C4":["TCTGAATGATTCATCTACTC"],"strict_signature":"SIG_1725785eac81","index":990,"n_C4":1,"n_states":5},{"id":"FULL_2e2b7f16f8651dd5f4","states":[450,481,586,793,904,1053],"C4":["ATGATGTTGCGACGCCTAGT","GGCATCGATAGTCCGTCACA"],"strict_signature":"SIG_b965905a3e07","index":991,"n_C4":2,"n_states":6},{"id":"FULL_2e316525c8bcf260cc","states":[836,844,1053,1110],"C4":["CATCACTTCCCACGGTCGTA"],"strict_signature":"SIG_d58cbae24e11","index":992,"n_C4":1,"n_states":4},{"id":"FULL_2e48fce4f423029142","states":[210],"C4":["GCCTCTCAACTCCTGCGAGA"],"strict_signature":"SIG_c410a251365d","index":993,"n_C4":1,"n_states":1},{"id":"FULL_2e603a670b1fe12cba","states":[141,783,793,1053],"C4":["AAGGAATGTACTCGAGAGCA"],"strict_signature":"SIG_dc56eddda0a9","index":994,"n_C4":1,"n_states":4},{"id":"FULL_2e65c01ec8992b45f5","states":[450,465,793,932,1053],"C4":["ATTATGAATATACGTGACGA"],"strict_signature":"SIG_053ccac896a5","index":995,"n_C4":1,"n_states":5},{"id":"FULL_2e76a5ca4b680297ab","states":[5,450,793,904,986,1053],"C4":["ATATCACGAACTTGCCAATG"],"strict_signature":"SIG_2df197d131f8","index":996,"n_C4":1,"n_states":6},{"id":"FULL_2e7be00c6f5e4ca600","states":[35,137,407,450,465,481,572,586,595,665,783,793,836,844,904,986,1053,1110],"C4":["CGCGTGTAATACCAAGCCAG"],"strict_signature":"SIG_ced3b8c78311","index":997,"n_C4":1,"n_states":18},{"id":"FULL_2e831912008b86c2f3","states":[383,586,793],"C4":["ACGGCACTCCCCGTGCAACC","GGAGCAACAGTCCTGCGAGA"],"strict_signature":"SIG_e57f139ee593","index":998,"n_C4":2,"n_states":3},{"id":"FULL_2e8c0503011d9f9b4a","states":[121,301,444,450,465,481,500,586,665,696,793,844,850,904,986,1053,1134],"C4":["TGGTTAGGCAGACTTACTCT"],"strict_signature":"SIG_9c6e611c49e4","index":999,"n_C4":1,"n_states":17},{"id":"FULL_2e93e1e4565c21a211","states":[436,465,586,665,713,793,1053],"C4":["TCTAACACGTGCCGGTAGCG"],"strict_signature":"SIG_7a1d9e0e9050","index":1000,"n_C4":1,"n_states":7},{"id":"FULL_2eb33e511e02ff797c","states":[327,465,500,904,906,1053],"C4":["GTGGACAGGAACGCATAGTG"],"strict_signature":"SIG_93478850fa7c","index":1001,"n_C4":1,"n_states":6},{"id":"FULL_2eb439bfd1b30bbfc1","states":[372,383,586,665,793,904,1053],"C4":["GGTGCGCGTATGAGCCAATG"],"strict_signature":"SIG_331dfdbc7a54","index":1002,"n_C4":1,"n_states":7},{"id":"FULL_2ebd20b38c9a717398","states":[363,986,1053],"C4":["TATGCCTGATACATACGTCC"],"strict_signature":"SIG_3d2bb8ef0b09","index":1003,"n_C4":1,"n_states":3},{"id":"FULL_2ec364de3c0cfeb9e4","states":[141,231,450,465,586,651,748,793,799,844,904,1053,1110],"C4":["GTAGTGCCAATTCAGTAATC"],"strict_signature":"SIG_597e8396ed7f","index":1004,"n_C4":1,"n_states":13},{"id":"FULL_2ec92c0ecdb0cb2f20","states":[21,586,1053],"C4":["ACTACCGTGCGCTTAATCAA"],"strict_signature":"SIG_44ee210ae646","index":1005,"n_C4":1,"n_states":3},{"id":"FULL_2ee3e0294e0a5fdffa","states":[793,850,1053],"C4":["AACAGACGACGGATATCTCC","CTCCACCATAACCGTGGTAA","GAAGGCAAGCATATCTCGTT","GCGATAGTCACTTCCGATAA","TCATCCTTGGCAACATCGCG"],"strict_signature":"SIG_c1236083a2d5","index":1006,"n_C4":5,"n_states":3},{"id":"FULL_2efb0304915eeed2e9","states":[231,347,465,572,586,665,783,793,844,850,904,986,1053,1110],"C4":["TTCTGCACGGTCCTGGATCT"],"strict_signature":"SIG_aaf4ad337fa2","index":1007,"n_C4":1,"n_states":14},{"id":"FULL_2efccd8e767ddf64f5","states":[465,500,793,1053],"C4":["CCGAGACGTAGAGAACGTGT"],"strict_signature":"SIG_dec5dace8123","index":1008,"n_C4":1,"n_states":4},{"id":"FULL_2f128f44316dad9d7b","states":[235,586],"C4":["TCGTAGATCGGTTGCGCCGG"],"strict_signature":"SIG_d782e52502fb","index":1009,"n_C4":1,"n_states":2},{"id":"FULL_2f2a745530b631432c","states":[3,5,21,31,37,50,103,120,124,141,231,372,383,395,407,450,465,472,475,481,489,500,586,588,605,623,665,674,687,696,713,783,793,812,836,844,850,872,873,875,904,906,944,986,997,1045,1053,1094,1110],"C4":["GGATACTGATGCAACACGCT"],"strict_signature":"SIG_63e58beebaaa","index":1010,"n_C4":1,"n_states":49},{"id":"FULL_2f3ba50810ed0dd922","states":[35,586,1053],"C4":["CCATCGTGACGCGCAGCACC","GTCGTCGATCACGACGTCTA","TCGCTTCAAGGAGACATTCT","TGAGCGGCCGCTCACAGCGG"],"strict_signature":"SIG_44ee210ae646","index":1011,"n_C4":4,"n_states":3},{"id":"FULL_2f474bff7a77e3f3b5","states":[327,904,1053],"C4":["AATACCGATTTGGTTAGGCA"],"strict_signature":"SIG_99c99ba57ddb","index":1012,"n_C4":1,"n_states":3},{"id":"FULL_2f62c537dfee11674f","states":[3,586,793,1053,1110],"C4":["ATTCATCAAGCAAGCAATTC"],"strict_signature":"SIG_c8aef0169dd3","index":1013,"n_C4":1,"n_states":5},{"id":"FULL_2f77ee345b56419a2a","states":[301,357,793,1053,1110],"C4":["CACACTATACCTCAACATGT"],"strict_signature":"SIG_410c6f9e034e","index":1014,"n_C4":1,"n_states":5},{"id":"FULL_2f86b70679266cb49f","states":[5,481,586,665,793,904,986,1053],"C4":["CTGGTGTTGTCTCAAGTCGC"],"strict_signature":"SIG_e48fc88124b1","index":1015,"n_C4":1,"n_states":8},{"id":"FULL_2f8b621c488191dbe3","states":[54,586,793,986],"C4":["AGCCGCACCGTTAATTGCTC"],"strict_signature":"SIG_25a393236818","index":1016,"n_C4":1,"n_states":4},{"id":"FULL_2f975612329d829f23","states":[3,5,450,465,586,588,665,713,793,828,844,904,986,1053,1110],"C4":["GTGCCACCTGCTTCATAACG"],"strict_signature":"SIG_e0e93eb43798","index":1017,"n_C4":1,"n_states":15},{"id":"FULL_2f9e1865fa0414ea76","states":[5,450,793,844,904,1053],"C4":["TCTGAACCGAATACCTCCAT"],"strict_signature":"SIG_0819c3838eed","index":1018,"n_C4":1,"n_states":6},{"id":"FULL_2fa3c0c0dc4686578f","states":[31,426,465,472,586,665,696,713,793,844,904,906,986,1053],"C4":["ACATATGCGATCAGGTAAGT"],"strict_signature":"SIG_b335ae03759c","index":1019,"n_C4":1,"n_states":14},{"id":"FULL_2faa3df32e1f4d7be6","states":[793,885],"C4":["TTGATCTTAAGGAGATTAAT"],"strict_signature":"SIG_7e5b1ee5b4da","index":1020,"n_C4":1,"n_states":2},{"id":"FULL_2faba1bf359824028e","states":[321,904,1053],"C4":["CTTGTTGCTATTGTCAGTGG","GCCAGTGACGCCTGATCGCA"],"strict_signature":"SIG_99c99ba57ddb","index":1021,"n_C4":2,"n_states":3},{"id":"FULL_2fc3176fcd416c2381","states":[31,50,793,1053],"C4":["ACACCACCGCCACTACTTGA"],"strict_signature":"SIG_62dc7c1d5142","index":1022,"n_C4":1,"n_states":4},{"id":"FULL_2fc74bbe571bde9e67","states":[103,465,586,793,904,1053,1094],"C4":["GTCCGTCACAGCGTAGGCTT"],"strict_signature":"SIG_04978c5f5907","index":1023,"n_C4":1,"n_states":7},{"id":"FULL_2fd157bc756a186b66","states":[481,793,1110],"C4":["AGGCACTTGGCAATAGAGTG","ATATTATCCATAGTACAATT"],"strict_signature":"SIG_f46db2ef60c9","index":1024,"n_C4":2,"n_states":3},{"id":"FULL_2fdb9fc64610a7da6e","states":[586,783,904,1053,1070],"C4":["TGATAGCATGTGTCCGCGAT"],"strict_signature":"SIG_540a8999b783","index":1025,"n_C4":1,"n_states":5},{"id":"FULL_2fdc0aa992bdbb171e","states":[1,3,7,65,120,141,156,204,255,363,450,465,481,500,541,575,586,588,634,665,783,793,836,904,906,986,1039,1053,1069,1094,1101,1110],"C4":["TTCGGACACAAAGGATCCGA"],"strict_signature":"SIG_74188de565c0","index":1026,"n_C4":1,"n_states":32},{"id":"FULL_2fe2ac76a0d8cd66c8","states":[5,793,986,1053],"C4":["GCTCGGTATGTACGCTTCGA","TAACCGCACAGACGGACAGC"],"strict_signature":"SIG_c80fdd9f8e18","index":1027,"n_C4":2,"n_states":4},{"id":"FULL_2fe73067cfc281f8e3","states":[481,708,904,906,919,1053],"C4":["TTCGCCGTTATGGTTCCACT"],"strict_signature":"SIG_e895c06ef9f8","index":1028,"n_C4":1,"n_states":6},{"id":"FULL_2ff63d0c19f25a6d7c","states":[141,465,793,904,986,1053],"C4":["GCCTCCGGTCAATCAATGAG"],"strict_signature":"SIG_4159269a668c","index":1029,"n_C4":1,"n_states":6},{"id":"FULL_2ffcbc60a62396bf29","states":[793,897,904],"C4":["CAGTCCAGGACAGCCAGACG"],"strict_signature":"SIG_afb426ddb2b3","index":1030,"n_C4":1,"n_states":3},{"id":"FULL_2ffd16ce5c58908e91","states":[1,465,586,793,1110],"C4":["AAGGATCCGAGAACGTGAAG"],"strict_signature":"SIG_e9d80a8369ac","index":1031,"n_C4":1,"n_states":5},{"id":"FULL_30099e6335df4ab9bd","states":[31,141,465,586,658,793,850,904,906,926,986,1053],"C4":["CGAGGAGTCAGGACATGAGA"],"strict_signature":"SIG_3f4acbffc4b4","index":1032,"n_C4":1,"n_states":12},{"id":"FULL_301b032dedc5729fa5","states":[128,141,465,475,586,605,783,793,904,1053],"C4":["AATCACAGTCATAGAGAGCC"],"strict_signature":"SIG_c45aa5a10ff5","index":1033,"n_C4":1,"n_states":10},{"id":"FULL_301b6d3d72f5dc67a8","states":[141,301,1053,1110],"C4":["GCGGTACAAGTTGTGGCATC"],"strict_signature":"SIG_64126001c11d","index":1034,"n_C4":1,"n_states":4},{"id":"FULL_301d08ce451d67ef25","states":[500,1053],"C4":["AAGTACTAATCACATGTTAC","AATAGTAGTGGGCTTGGTGC","AGTTCTTGCTCACGGAGACC","ATCACTGGAAGAGATGCGTG","ATCATTCAGCCTTCGATGGT","CATAGGACTGGCGAATGACT","CCTGATCGCATACAGCCGAG","CGAGCAGGTTGCTCACCTCC","CGGCCTCATCCGACTTAGTG","GAACGCTTAGATTGCTGGCG","GAACTGCTCCCGTTCAATAA","GCCTACCTGATGATTGCTAG","GCGCGCCGAGTGAGCGGCCG","GCGCTGTGCCTGAGCCAATG","TAGAAGGAGGAGACTGGAGC","TATATGCGTTGCCTCTGGCT","TATTGTCACAGACTGCTCTC","TGCCTCAGATGCTCTCGGTT","TGTGCAGTTGTCTGGCGCAT","TGTGGCCACGCTACTGATGG"],"strict_signature":"SIG_531d5ee21b33","index":1035,"n_C4":20,"n_states":2},{"id":"FULL_3039fa6a3b4e4d5850","states":[450,465,586,793,836,904,986,1053],"C4":["CAGGTTAACTTAAGCGTGGC"],"strict_signature":"SIG_f5ec74e3b250","index":1036,"n_C4":1,"n_states":8},{"id":"FULL_3045ccfdf9554f615a","states":[465,793,904,986],"C4":["AATCACAGTCAGTAGTTACG","ACCTGAACTACAGGACATAC","CATGCTGACTCTAAGCGTAA","CCGATACTGATAGGCGCATT","CGAAGGCAGATAGAATGATT","GGAATGCCACAACGGTTGAG","TAACAGCCAAGAACGCTTAG","TAGGCTCAGGAGACTAATAT","TGTTGTCGCGGAAGACAGAC"],"strict_signature":"SIG_0ced475e7f8f","index":1037,"n_C4":9,"n_states":4},{"id":"FULL_305c2a44b2a93f1580","states":[465,481,1006,1053],"C4":["CGACCACTGAATATTATCCA"],"strict_signature":"SIG_4132652d77d6","index":1038,"n_C4":1,"n_states":4},{"id":"FULL_30677bc51c05cc283e","states":[3,465,586,793,844],"C4":["GGAGCTATGGACACCACCGC","GTGGAGCTACCATCTCGTAT"],"strict_signature":"SIG_21453d2615dc","index":1039,"n_C4":2,"n_states":5},{"id":"FULL_308dfb4baafb42162b","states":[220],"C4":["GAACGCTTAGGGACACTCTT"],"strict_signature":"SIG_74b090a6c300","index":1040,"n_C4":1,"n_states":1},{"id":"FULL_309280c66d916e0b47","states":[844,1053],"C4":["AAGTGCTGGTAGGCACTTGG","AGACTCGACGACTGGTAAGA","AGCTCGATACCTGGCTACTA","AGTGTTGTGACCAATAGGCA","ATCATTCAGCAACCTTGCGG","ATGATGTTGCGTTGTTCTCT","ATGCACTGGTAAGATCAATT","ATGTAATTCCGTCAGTTCTG","CACCTTGGTTTACCGTCAGC","CAGTAAGGTGACTACTGCCA","CCGAGACGTAGGCGTCAGTA","CGACTACTCTGTCAGCATGC","CGGTCCAAGGTATCACTGAC","CGGTCGAACCCCGCATACGT","CTTCCAATGGCCACTGGATT","GAAGAGCCTTTAACATTCAG","GAATCCACTTTGATGGACCT","GACATTCAAGGTGTTGGAAC","GACGCTGCTATGTGTGTAAC","GAGACTCGCACACGGTCGTA","GAGAGCCTCCGAAGAATGTG","GATAACATCAAGCAACATGA","GCCTGTGTTACATCACTTCC","GCTCACCTCCTCATCCACCT","GGCACTTCCAAAGGAATGTA","GGCGTCAGTATATTCTTAAT","GGTAATGATGCAACCGTATA","GGTTGAGCCGCATAGAATAT","GTAGGCGAGGTGACAATAAT","GTATACTTAGCAACCATATA","GTGAACGAGAACACGCCGAA","GTGAACGAGAATTGGCAACT","GTGTGAAGTTGTCAGGATCG","GTTAAGGCTTTAGTCTACAC","TAATTGTATATTACTGCTGA","TAGAATGATTTGAAGTAATT","TATCACTGACCACCTAGGAA","TCCTGCGAGAGGTTGGTAAC","TGCTGGTGGCGCCAGTGACG","TGGTAGACACTACGATGCAC","TTTGTTGTGTTGTCTCATCC"],"strict_signature":"SIG_17b8217fd373","index":1041,"n_C4":41,"n_states":2},{"id":"FULL_309679484e7c37be49","states":[221],"C4":["CGACGGACGATGTCTTACGA","CGTATTGCTCATTCATCAAG","TGACCATCCTGTGCCACCTG"],"strict_signature":"SIG_7f9751f5af6d","index":1042,"n_C4":3,"n_states":1},{"id":"FULL_309ae247afc1f07eef","states":[487,793,904],"C4":["ATTACATAATGCACATAGTA"],"strict_signature":"SIG_afb426ddb2b3","index":1043,"n_C4":1,"n_states":3},{"id":"FULL_309df63e697f940042","states":[5,542,793],"C4":["CTGGTCACGCGGTTGAGCCG"],"strict_signature":"SIG_f259c9ab4da7","index":1044,"n_C4":1,"n_states":3},{"id":"FULL_30adae9ddbd0f2a999","states":[31,465,481,586,904,1053],"C4":["CAGCTAATGCTCTTCCACAG"],"strict_signature":"SIG_b5a8bfc7a744","index":1045,"n_C4":1,"n_states":6},{"id":"FULL_30b1a386c57e5c0104","states":[3,5,301,450,464,465,586,665,793,904,1053,1101],"C4":["ATAGAACTGCATCTGAGATG"],"strict_signature":"SIG_cd323bf17274","index":1046,"n_C4":1,"n_states":12},{"id":"FULL_30c24b09a7a4b5cb66","states":[465,793,850],"C4":["TTCAGCAACTCCTTACCACA"],"strict_signature":"SIG_2885ae68814b","index":1047,"n_C4":1,"n_states":3},{"id":"FULL_30c9d966e4ba149101","states":[586,793,1010,1053],"C4":["CGATACTAGCACCTTGCCAG"],"strict_signature":"SIG_146e08d268a5","index":1048,"n_C4":1,"n_states":4},{"id":"FULL_30ce47b1c1df0ed722","states":[553,793,904,1053],"C4":["CGTTCTACGACGAATCGCAG"],"strict_signature":"SIG_37a7c5957932","index":1049,"n_C4":1,"n_states":4},{"id":"FULL_30d167843e3f3fb0ee","states":[586,828,904,1053],"C4":["ATTAGTGGTCCTGTGCTAGG"],"strict_signature":"SIG_6a920d5caebf","index":1050,"n_C4":1,"n_states":4},{"id":"FULL_30f575d56e10e12232","states":[222],"C4":["CCGACTTGCATGACCTACAG"],"strict_signature":"SIG_3c1a452e9d29","index":1051,"n_C4":1,"n_states":1},{"id":"FULL_30f7eab99e1c8df84e","states":[926,1053],"C4":["TTCGAGATAAATTATCTAGC"],"strict_signature":"SIG_9ab1bcffd477","index":1052,"n_C4":1,"n_states":2},{"id":"FULL_30ff005e5873a77670","states":[5,465,783,793,904,1053],"C4":["TTCCAATAACACGATTACCA"],"strict_signature":"SIG_d996f92f6d55","index":1053,"n_C4":1,"n_states":6},{"id":"FULL_310267172b87c121b9","states":[465,793,904,926],"C4":["GACCAGAATACGTCTAAGCA"],"strict_signature":"SIG_c84ed27407af","index":1054,"n_C4":1,"n_states":4},{"id":"FULL_3107c4418f04f8b550","states":[3,35,50,120,141,465,481,586,588,665,669,783,793,820,836,844,904,906,932,986,1053,1110],"C4":["CGCACTGGATACCATAGGCC"],"strict_signature":"SIG_82981e8222c7","index":1055,"n_C4":1,"n_states":22},{"id":"FULL_313572eb45895616dc","states":[1,120,793,844,904,932],"C4":["GCTACAATCATGATTACCTT"],"strict_signature":"SIG_8468f9606b2a","index":1056,"n_C4":1,"n_states":6},{"id":"FULL_315ba273755b2525ba","states":[586,793,844,1053,1110],"C4":["TCCAATAGAAGATTACGCGC","TGGAGCTCAGAACTGAGCGG"],"strict_signature":"SIG_cb18c2651687","index":1057,"n_C4":2,"n_states":5},{"id":"FULL_315f8d5ae908c6e5d6","states":[224],"C4":["ACGAGACTTGATGAGGCTAC"],"strict_signature":null,"index":1058,"n_C4":1,"n_states":1},{"id":"FULL_3167a6482bfa11d767","states":[465,586,986],"C4":["ATATTAACTGGTCGCGATTC","CGGTAGACACTGGTTCGGAC","GTCTAATGCAAGCGAACCTA"],"strict_signature":"SIG_4188fb465f92","index":1059,"n_C4":3,"n_states":3},{"id":"FULL_317adc698321267bb4","states":[586,634],"C4":["ATATTATCCAGTCAGTTCTG"],"strict_signature":"SIG_d782e52502fb","index":1060,"n_C4":1,"n_states":2},{"id":"FULL_31940c95ff587de104","states":[141,465,793,904,926,986,1053],"C4":["GCCAGCACGTATTATTGTGC"],"strict_signature":"SIG_a8c5b415837e","index":1061,"n_C4":1,"n_states":7},{"id":"FULL_31b085c383d4fb872f","states":[31,301,450,793,904,1053],"C4":["GAACGTGAAGTATATGCGTT"],"strict_signature":"SIG_35f4fa485528","index":1062,"n_C4":1,"n_states":6},{"id":"FULL_31b6f77f0dd647916d","states":[141,465,586,793,904,1053],"C4":["AATGGTACGCGCGCTGTGCC","CCTGATATAGAGTGAAGAGT","GTCCGTCACATTGAAGAAGC","TAATCTTACGTCTCGCCGAT","TCGACACGATTCTTCTCGGC","TCGCATCTTGTGATAGCATG","TCGCGGTATTCATGAAGTGT","TCTAACACGTTGTCGGAGTG"],"strict_signature":"SIG_be897fd64cc4","index":1063,"n_C4":8,"n_states":6},{"id":"FULL_31ba0111f33c8c78f9","states":[5,31,35,103,120,141,301,331,357,363,455,465,472,481,500,570,572,586,588,651,655,665,683,712,713,776,783,793,817,836,844,904,906,927,986,1053,1057,1094,1099,1110],"C4":["TATCGCGCCATCGCGGTATT"],"strict_signature":"SIG_c8c459d87e83","index":1064,"n_C4":1,"n_states":40},{"id":"FULL_31bdbedba129c20a85","states":[141,465,481,783,793,904,1053],"C4":["GTTAACAACTGCCTCTCAAC"],"strict_signature":"SIG_6af4c7c0d5fc","index":1065,"n_C4":1,"n_states":7},{"id":"FULL_31c8418e17f291f161","states":[5,141,328,450,465,481,586,665,674,793,836,904,986,1053],"C4":["GACAGTTAGGGGATATCTCC"],"strict_signature":"SIG_abccc70e673a","index":1066,"n_C4":1,"n_states":14},{"id":"FULL_31d2b90882898c695b","states":[296,793,904,1053],"C4":["ACATGCCTGTGAACCGCCTC"],"strict_signature":"SIG_37a7c5957932","index":1067,"n_C4":1,"n_states":4},{"id":"FULL_31d50161f48454b502","states":[304,586],"C4":["CATCACTTCCTACTATCCTC"],"strict_signature":"SIG_a62e8144f19f","index":1068,"n_C4":1,"n_states":2},{"id":"FULL_31df1dcac98d6968b5","states":[5,137,357,1053,1110],"C4":["GTGTCAATCAGTGACATACA"],"strict_signature":"SIG_ced8fe6b1443","index":1069,"n_C4":1,"n_states":5},{"id":"FULL_31e23a228a31d705f7","states":[3,141,301,465,588,665,713,793,844,904,906,986,1053],"C4":["CTTCCTACAGCATAAGCACT"],"strict_signature":"SIG_c4b717074b9c","index":1070,"n_C4":1,"n_states":13},{"id":"FULL_31e30a7f7a831c8b3d","states":[588,665,793,904,1017,1110],"C4":["AGTAAGCTCTGTGGAGTGTC"],"strict_signature":"SIG_221fdef74073","index":1071,"n_C4":1,"n_states":6},{"id":"FULL_31f0f06e446e053697","states":[1,3,5,31,35,44,50,96,103,108,120,137,141,162,173,199,231,267,284,301,320,327,333,357,363,383,407,422,450,459,465,472,481,500,504,560,586,588,602,613,651,655,665,669,674,713,743,754,760,783,793,805,836,844,872,904,906,926,932,977,986,1010,1053,1094,1110,1148,1162],"C4":["CTTAGCAACCATCCGGTGCC"],"strict_signature":"SIG_7dab97e27866","index":1072,"n_C4":1,"n_states":67},{"id":"FULL_31fa84cb7c33b191a1","states":[37,141,586,793,836,904,1053],"C4":["GTGCTACTCGCTCGAACTGA"],"strict_signature":"SIG_9de91d566ead","index":1073,"n_C4":1,"n_states":7},{"id":"FULL_31fdb511b9d4160e52","states":[225],"C4":["GGTTAGTGGCGCTCTACACA"],"strict_signature":null,"index":1074,"n_C4":1,"n_states":1},{"id":"FULL_32010a3cad6a3f4b49","states":[5,141,395,450,465,481,500,572,586,665,713,783,793,836,844,850,904,906,986,1053,1110],"C4":["GTAATATTACACACGCCGAA"],"strict_signature":"SIG_01e4a17024b9","index":1075,"n_C4":1,"n_states":21},{"id":"FULL_3244a5a185d21074b1","states":[450,481,793],"C4":["ATTGCTGGCGGTCAAGCAGA"],"strict_signature":"SIG_a0d9a1c78f9b","index":1076,"n_C4":1,"n_states":3},{"id":"FULL_324698218591cafd0d","states":[586,793,907],"C4":["GTGAGCGGAAAGCCGGACGC"],"strict_signature":"SIG_d72de72ecfbc","index":1077,"n_C4":1,"n_states":3},{"id":"FULL_3255c215fab7403c0a","states":[1,3,5,35,117,120,333,343,372,465,481,500,586,665,683,716,783,793,836,844,850,904,906,1053,1094,1101,1110],"C4":["GATGAACTCTGAATGTAGGC"],"strict_signature":"SIG_8f751d553f8f","index":1078,"n_C4":1,"n_states":27},{"id":"FULL_32714de2226daba52e","states":[35,141,602,783,793,904],"C4":["TATCAATGCAACTAACCGTA"],"strict_signature":"SIG_96d5aa4aa23e","index":1079,"n_C4":1,"n_states":6},{"id":"FULL_3273ac1cd247e39928","states":[228],"C4":["TTCGTCGTGCGACTTGAGGT"],"strict_signature":null,"index":1080,"n_C4":1,"n_states":1},{"id":"FULL_328b0d7f48bbfc639d","states":[230],"C4":["TGATCTAGTGCGGTATTGTC"],"strict_signature":null,"index":1081,"n_C4":1,"n_states":1},{"id":"FULL_328f17910c164f7d49","states":[586,696,793,916],"C4":["CGAATCGCAGGACAGTTAGG"],"strict_signature":"SIG_858b7ca09dab","index":1082,"n_C4":1,"n_states":4},{"id":"FULL_329172612e6914511d","states":[407,588,713,793,904],"C4":["AGGCACTTGGGTGGTGCATC"],"strict_signature":"SIG_6e349f0f4a5e","index":1083,"n_C4":1,"n_states":5},{"id":"FULL_32978e6c51e53629c4","states":[5,465,586,793,904,906,1053,1101],"C4":["TTGGTAAGTTGCCTGTGTTA"],"strict_signature":"SIG_9395e555e203","index":1084,"n_C4":1,"n_states":8},{"id":"FULL_3299c92ce34e99fad8","states":[35,586,793,904,1110],"C4":["TGAGGTGGTTCTACTACGCG"],"strict_signature":"SIG_89735d1ea0e3","index":1085,"n_C4":1,"n_states":5},{"id":"FULL_32a9423beab1f9c92b","states":[586,793,904,944,1053,1094],"C4":["TAGAACTCGACTCACTGTAG"],"strict_signature":"SIG_fe308ff0e7e5","index":1086,"n_C4":1,"n_states":6},{"id":"FULL_32ba9dc6ad00123167","states":[44,586,669,904,949],"C4":["GCTACAATCAACATAGGTGC"],"strict_signature":"SIG_7f295460299d","index":1087,"n_C4":1,"n_states":5},{"id":"FULL_32bbcc6d704bebfdfb","states":[383,465,793,904,1053],"C4":["ACAGATCTATCTTCCGCGCG"],"strict_signature":"SIG_662a556f4863","index":1088,"n_C4":1,"n_states":5},{"id":"FULL_32c77cd8d40c9b6b5f","states":[450,586,665,793,904],"C4":["CTCGAGCTAGTGGCTAGTAA"],"strict_signature":"SIG_0784ffdaf5a3","index":1089,"n_C4":1,"n_states":5},{"id":"FULL_32d61edcfc4fc74ccb","states":[231],"C4":["CATTATCCTTCCTGCGAACA"],"strict_signature":"SIG_e6a77e0b3ac0","index":1090,"n_C4":1,"n_states":1},{"id":"FULL_32ed108369fba7277e","states":[232],"C4":["ATGGTTGGCCGATTGATGGC"],"strict_signature":null,"index":1091,"n_C4":1,"n_states":1},{"id":"FULL_32f05c4883230d7123","states":[233],"C4":["CATCATCGATCAGCAAGCAG"],"strict_signature":null,"index":1092,"n_C4":1,"n_states":1},{"id":"FULL_331039c192a0e9a8b1","states":[3,783],"C4":["GTGTTAATGTGTGTTATCCG"],"strict_signature":"SIG_76a727492cd0","index":1093,"n_C4":1,"n_states":2},{"id":"FULL_331d11ab371812e0b1","states":[128,586,844,1053],"C4":["GCTCTTCAATATTCCGAGAG"],"strict_signature":"SIG_015a65de2d41","index":1094,"n_C4":1,"n_states":4},{"id":"FULL_3337bbec87c1ab3743","states":[246,586,665,793,904,1053],"C4":["GTGCGAACATCTATCACTAG"],"strict_signature":"SIG_b439117718c8","index":1095,"n_C4":1,"n_states":6},{"id":"FULL_333e61292b7a42e963","states":[465,562,586,793,904,906,1053],"C4":["GGAGCAACAGAGAAGATATA"],"strict_signature":"SIG_4df05fa0b293","index":1096,"n_C4":1,"n_states":7},{"id":"FULL_333ec78fa8edf17b1d","states":[3,141,465,586,665,793,904,906,1053],"C4":["TCCTCGTGCGAGTTGTATCG"],"strict_signature":"SIG_a03edee682b5","index":1097,"n_C4":1,"n_states":9},{"id":"FULL_33622370f32a35553c","states":[5,31,120,141,295,450,586,602,793,844,904,1053],"C4":["TATAATTAGGCTTCATAACG"],"strict_signature":"SIG_ded723a18757","index":1098,"n_C4":1,"n_states":12},{"id":"FULL_337985bdac1da8a859","states":[141,486,665,793,904,1053],"C4":["CCACTGGATTAGCCGGACGC"],"strict_signature":"SIG_f20b5b55c37e","index":1099,"n_C4":1,"n_states":6},{"id":"FULL_3382e6a5a4daaae1b3","states":[3,5,120,465,586,793,904,1053],"C4":["AATACACGTACACGCAAGTG"],"strict_signature":"SIG_5e647b4cd75f","index":1100,"n_C4":1,"n_states":8},{"id":"FULL_3398252e91cc54949d","states":[533,665,793,904,1053],"C4":["TTGACTCGGCGTGTCGCGGA"],"strict_signature":"SIG_7dcf945cebc0","index":1101,"n_C4":1,"n_states":5},{"id":"FULL_33a214155e64662042","states":[141,465,586,783,793,844,904,1053],"C4":["TGGCCTTACCATCGATTCTG"],"strict_signature":"SIG_71bab346b0cd","index":1102,"n_C4":1,"n_states":8},{"id":"FULL_33a5356800ce6ac943","states":[3,793,904,1053,1124],"C4":["AACGAGGTCCAGTCTATCGT"],"strict_signature":"SIG_53abf4567185","index":1103,"n_C4":1,"n_states":5},{"id":"FULL_33b3eb139c44eb1f99","states":[586,793,997,1053],"C4":["ACCAATAGCGATGCACTGAT"],"strict_signature":"SIG_146e08d268a5","index":1104,"n_C4":1,"n_states":4},{"id":"FULL_33d6f0f2b3a021ece5","states":[141,500,586,793,904,1053,1094],"C4":["AGATTGAGAGATATATGCTC"],"strict_signature":"SIG_1abf9ead1e67","index":1105,"n_C4":1,"n_states":7},{"id":"FULL_33d825dd2cc1a99f0c","states":[3,450,793,904],"C4":["CATTCTGGTCTTCTCCTGTA"],"strict_signature":"SIG_45ae4ee98d8f","index":1106,"n_C4":1,"n_states":4},{"id":"FULL_33eed4e884b4c11753","states":[1,465,793,1053],"C4":["GAATTAGAAGTAGTAGGCCT"],"strict_signature":"SIG_ed2bebbdb2cd","index":1107,"n_C4":1,"n_states":4},{"id":"FULL_33f24da713c5cb49c4","states":[5,586,783,836,904,1053],"C4":["AGTGACCGGAGTGACATACA"],"strict_signature":"SIG_ced91146710d","index":1108,"n_C4":1,"n_states":6},{"id":"FULL_341312b0c466f27d52","states":[3,31,363,465,586,654,665,793,906,1053],"C4":["TGGCTGAACCGCTCTTCAAT"],"strict_signature":"SIG_a63ed4eeaeb0","index":1109,"n_C4":1,"n_states":10},{"id":"FULL_341f7eecfbe640b410","states":[3,836,1110],"C4":["AGCAGCCACGTCCGTCTATA"],"strict_signature":"SIG_b9e6661cdc96","index":1110,"n_C4":1,"n_states":3},{"id":"FULL_3424d4c27e02575273","states":[3,141,793,1085],"C4":["AGCGAGAGCTATGTAAGATT"],"strict_signature":"SIG_73a4e5513209","index":1111,"n_C4":1,"n_states":4},{"id":"FULL_342983b83ce2f83fdb","states":[572,588,793,904],"C4":["CTATCAAGCAGATGGAGTGC"],"strict_signature":"SIG_1e7cda7260e2","index":1112,"n_C4":1,"n_states":4},{"id":"FULL_3455a6cead8b1d1d2b","states":[362,1053],"C4":["CGTAGACACTTCCTAAGGCC"],"strict_signature":"SIG_064f1ef5c3ef","index":1113,"n_C4":1,"n_states":2},{"id":"FULL_3459be94137390f9e3","states":[328,1053],"C4":["TTGACGTCAGAGTGTTGTGA"],"strict_signature":"SIG_064f1ef5c3ef","index":1114,"n_C4":1,"n_states":2},{"id":"FULL_345a79863b69d870ac","states":[1,665],"C4":["CTATGTCGCGGTAGACGGAG"],"strict_signature":"SIG_2c4f3133475f","index":1115,"n_C4":1,"n_states":2},{"id":"FULL_345b7c1abae55100c6","states":[3,35,120,141,383,465,500,566,586,651,665,708,783,793,844,904,906,986,1053,1101,1110],"C4":["ACCAATAGCGTAGAAGGAGG"],"strict_signature":"SIG_94544ca1bab1","index":1116,"n_C4":1,"n_states":21},{"id":"FULL_3464eeb28ed5595ac5","states":[481,586,904],"C4":["CATTAACCAAGCCTCTGGCT","TACGAAGTGCGGTACACCAC","TAGTCGGAATCCTGAATTCT","TCGTTATAGGCCTGTCGTCA","TCTTGGAGACTCCTCCTGGC"],"strict_signature":"SIG_40703dd09c43","index":1117,"n_C4":5,"n_states":3},{"id":"FULL_3471e5161a50262534","states":[31,465,586,665,793,1053],"C4":["CATAGGACTGGTAGTGCCAA"],"strict_signature":"SIG_bac05b79de25","index":1118,"n_C4":1,"n_states":6},{"id":"FULL_347fb5abc4c08267e7","states":[5,31,50,141,258,301,372,465,481,572,602,605,665,669,736,793,844,904,926,1053,1110],"C4":["GGTCTGGTCATTCTCCTGTA"],"strict_signature":"SIG_d5241cc02ade","index":1119,"n_C4":1,"n_states":21},{"id":"FULL_3480947bcf230b9a57","states":[3,5,586,793,1053],"C4":["AAGACGTACCCCAGCTACGC"],"strict_signature":"SIG_67ad004abb1d","index":1120,"n_C4":1,"n_states":5},{"id":"FULL_3489e789044770da45","states":[3,465,793,836,904],"C4":["ACATATTACCATGTTCTATA","CTTCATAACGTGGTATTGTC"],"strict_signature":"SIG_19d908872390","index":1121,"n_C4":2,"n_states":5},{"id":"FULL_34a3d5ba373a56dcc1","states":[3,35,103,137,141,333,407,450,455,465,481,500,550,586,588,665,783,793,844,850,904,986,1017,1053,1069],"C4":["CCGATACTGACGGACCTTGG"],"strict_signature":"SIG_7df611ca1350","index":1122,"n_C4":1,"n_states":25},{"id":"FULL_34aac786aa7227cb08","states":[465,793,904,932,1053],"C4":["GTGTGAAGTTTACCATGACT"],"strict_signature":"SIG_f61ffb0f4a04","index":1123,"n_C4":1,"n_states":5},{"id":"FULL_34afb98237db6783bb","states":[141,575,588,793,904,1053],"C4":["CACCTTGGTTCATAAGCACT"],"strict_signature":"SIG_b9bb926b8c89","index":1124,"n_C4":1,"n_states":6},{"id":"FULL_34b2e63fde474a63b1","states":[465,793,904,986,1053,1101],"C4":["AGTCCATCCATTCTATCAGC"],"strict_signature":"SIG_782565670276","index":1125,"n_C4":1,"n_states":6},{"id":"FULL_34c553510ea4643dba","states":[120,141,363,586,793,904,986,1053],"C4":["TTGATCTTAAGCATCCGTTG"],"strict_signature":"SIG_8094a70ece2b","index":1126,"n_C4":1,"n_states":8},{"id":"FULL_34e11d7b33ce40dfc1","states":[586,783,793,904,906],"C4":["CTCTTCTCAATTATGTCTAG"],"strict_signature":"SIG_284d6a7b80d4","index":1127,"n_C4":1,"n_states":5},{"id":"FULL_34e786b4234fa23640","states":[35,465,586,793,904,906,1053,1110],"C4":["GTTGGTACAGGATCATCAGC"],"strict_signature":"SIG_925eb2f730e4","index":1128,"n_C4":1,"n_states":8},{"id":"FULL_34ea51b719737ff1c1","states":[141,407,481,586,793,844,904,1053,1110],"C4":["ATATACGCCTTTGGCGCTTA"],"strict_signature":"SIG_231326fc339f","index":1129,"n_C4":1,"n_states":9},{"id":"FULL_34f6678a3b54cf88cf","states":[233,793,904,1053],"C4":["ACGTAGATAATTGGTAAGTT"],"strict_signature":"SIG_37a7c5957932","index":1130,"n_C4":1,"n_states":4},{"id":"FULL_34f6e41b3cddb514d4","states":[141,372,465,586,588,783,793,904,906,1053],"C4":["CCGGTCTCCGCCGGTCATGT"],"strict_signature":"SIG_ae674c96fb24","index":1131,"n_C4":1,"n_states":10},{"id":"FULL_3501e874431d2a5aff","states":[665,783,793,904],"C4":["ACTGATCTCGAAGTAAGTTA"],"strict_signature":"SIG_12ac7337788c","index":1132,"n_C4":1,"n_states":4},{"id":"FULL_3508c4f553705170ea","states":[465,586,793,906,986,1053,1094],"C4":["TCCTAACAATCATGGCAGCG"],"strict_signature":"SIG_b815be60c25d","index":1133,"n_C4":1,"n_states":7},{"id":"FULL_3522e0744f003fdc0f","states":[5,450,586,793,904,932,986,1053,1110],"C4":["GCGCGTACGCATACATGGAC"],"strict_signature":"SIG_7ddbf5319735","index":1134,"n_C4":1,"n_states":9},{"id":"FULL_354657702c178afa02","states":[5,793,844,1053],"C4":["AAGTAAGCGTGATGCGCATG"],"strict_signature":"SIG_a4b892138a98","index":1135,"n_C4":1,"n_states":4},{"id":"FULL_3547f5a67e414d5207","states":[5,465,793,904,986,1053],"C4":["GCCGCGACTTACTACTGCCA","GTCAGGTCGTTTACGTTCAG"],"strict_signature":"SIG_db28e7775f0e","index":1136,"n_C4":2,"n_states":6},{"id":"FULL_354ff6be551e0b2b14","states":[5,141,275,333,450,465,486,500,586,602,665,793,836,844,850,904,986,1053,1110],"C4":["GTAACTGAGTTCCTGATCAA"],"strict_signature":"SIG_7e6c435cb72f","index":1137,"n_C4":1,"n_states":19},{"id":"FULL_35597b177318c8fbf6","states":[3,5,31,50,103,120,141,301,333,450,465,481,586,605,665,713,783,793,836,844,899,904,906,932,986,1053,1110,1124],"C4":["AGTTGCGATACGCCTGGAGA"],"strict_signature":"SIG_58808605ed87","index":1138,"n_C4":1,"n_states":28},{"id":"FULL_356199e08ffac4ff34","states":[5,31,35,141,271,301,333,465,586,655,665,793,844,872,904,906,1053,1094,1110],"C4":["TCCAGGTACTATCTCGCTGC"],"strict_signature":"SIG_81125db30dde","index":1139,"n_C4":1,"n_states":19},{"id":"FULL_35714ed5bfe39e6649","states":[3,586,793,850,906,1053],"C4":["AGTTCAGAGCGCGTATGCGG"],"strict_signature":"SIG_537a188f0a8d","index":1140,"n_C4":1,"n_states":6},{"id":"FULL_3573bec73fdce336e5","states":[481,586,793,904,1053],"C4":["AGTTCACTCACTTCATAACG","GTGCGGTTCAATGTACTTAA","TGGTGAGCCTTCAATCGTCC"],"strict_signature":"SIG_8997dc3e99d5","index":1141,"n_C4":3,"n_states":5},{"id":"FULL_3575fe46a1b0ba5db5","states":[35,44,65,120,141,162,173,372,383,395,400,444,465,481,496,586,588,665,696,783,793,844,872,904,906,986,1053,1094,1110],"C4":["TGATTGCTAGTGTTGTCGCG"],"strict_signature":"SIG_ae3b9e6b38fe","index":1142,"n_C4":1,"n_states":29},{"id":"FULL_357ae2b918e6256549","states":[141,793,904,932],"C4":["CATAGTATTACTATCGCCTT"],"strict_signature":"SIG_701d6843cad7","index":1143,"n_C4":1,"n_states":4},{"id":"FULL_357dfe8d2f62fd0c97","states":[856,904],"C4":["TAAGGTATTCGTGGTGCATC"],"strict_signature":"SIG_7a7fd4b95091","index":1144,"n_C4":1,"n_states":2},{"id":"FULL_3586e6f18966581a4a","states":[31,450,481,586,793,904,1053],"C4":["GACTGCTCTCGGCGTCAGTA"],"strict_signature":"SIG_b56c3a6c69c4","index":1145,"n_C4":1,"n_states":7},{"id":"FULL_3586e7710b8bd92c78","states":[31,586,588,793,904],"C4":["CGCCTCTCGGAGGATCTGCT"],"strict_signature":"SIG_0ea260e7e0e4","index":1146,"n_C4":1,"n_states":5},{"id":"FULL_35978893fc98a71874","states":[450,465,586,932,986,1053,1101],"C4":["TCATCGTTCCCACTACTTGA"],"strict_signature":"SIG_991dba7fa43e","index":1147,"n_C4":1,"n_states":7},{"id":"FULL_359e234afcaf80369b","states":[426,793,844,1053],"C4":["GCTGTGAGACGTGACTGTAC"],"strict_signature":"SIG_c58a1c1b6681","index":1148,"n_C4":1,"n_states":4},{"id":"FULL_359fde2172266b159c","states":[5,481,904,1053],"C4":["CATCAATTAATCAACCGCTC","CTACTCATCCACTAACTTAA"],"strict_signature":"SIG_c9055cfbb3e1","index":1149,"n_C4":2,"n_states":4},{"id":"FULL_35b6855af5acc82e4b","states":[3,783,793,1053],"C4":["CCGGCTGATGGGAATCAGTT","GTCAAGCAGAGCGGTGCAGA","TCTCCATGACGACATCGGTG","TTATTATCAGCTGTACCTTG"],"strict_signature":"SIG_835521faaccb","index":1150,"n_C4":4,"n_states":4},{"id":"FULL_35b82bba3a63abb93e","states":[248],"C4":["ACTACGGTCGGGCACCTTGC","GCCTGTGTTAACTAACCGTA"],"strict_signature":null,"index":1151,"n_C4":2,"n_states":1},{"id":"FULL_35bfa491d06ee0a265","states":[249],"C4":["CATAAACACTTCTTGGAGAC"],"strict_signature":null,"index":1152,"n_C4":1,"n_states":1},{"id":"FULL_35cd00c7ad3021b497","states":[793,1053,1066],"C4":["CGTCAACATGGCAACTATTG"],"strict_signature":"SIG_136147416c9d","index":1153,"n_C4":1,"n_states":3},{"id":"FULL_35cd25ee6c4e9110ed","states":[35,450,465,793,904,1053],"C4":["TATTCATATAAAGTACTAAT"],"strict_signature":"SIG_6d7ab428bad2","index":1154,"n_C4":1,"n_states":6},{"id":"FULL_35cfac5c77c09067cc","states":[586,793,1053,1055],"C4":["TTACTCAGACAGTGCCTACT"],"strict_signature":"SIG_146e08d268a5","index":1155,"n_C4":1,"n_states":4},{"id":"FULL_35e4f7830917d1141a","states":[141,586,793,836,844,904,1053],"C4":["CCAGAATTAGTCGACGTCAG"],"strict_signature":"SIG_791ba2ea2f89","index":1156,"n_C4":1,"n_states":7},{"id":"FULL_35f66f881bf86b3f37","states":[141,588,602,793,904,1053,1110],"C4":["GCGCACCAGGTGTAGCGTAA"],"strict_signature":"SIG_0db4197b804b","index":1157,"n_C4":1,"n_states":7},{"id":"FULL_35fd2dc8891954f0b6","states":[441,481,586,713,793,904,1053],"C4":["GTAACCTTGTTTACTGCTGA"],"strict_signature":"SIG_278c27be6bf2","index":1158,"n_C4":1,"n_states":7},{"id":"FULL_362bb59205755fef19","states":[162,793,932,1053],"C4":["ATACATGGACCAAGCCTTAG"],"strict_signature":"SIG_31d588003e5d","index":1159,"n_C4":1,"n_states":4},{"id":"FULL_364ce331ee320b4357","states":[141,586,783,793,904,1053],"C4":["CGGACCTTGGGCCGCAATAG","GAACGTGAAGAGACGGTGCT","GTTGGATCCTTTATCAATAA","TCACTGCTTCTGTATTCAGA","TTATGGCCAATTATCGATGG"],"strict_signature":"SIG_2721dc1aa6dd","index":1160,"n_C4":5,"n_states":6},{"id":"FULL_365e732e641f0fd0ba","states":[51,586,1053],"C4":["GCCAGCATTATAGGAACTCG"],"strict_signature":"SIG_8e41ef3e9598","index":1161,"n_C4":1,"n_states":3},{"id":"FULL_36674f25e452033f02","states":[450,586,793,836,1053,1101],"C4":["AATATGACGATGGTGAGCCT"],"strict_signature":"SIG_d3bb81ce1be9","index":1162,"n_C4":1,"n_states":6},{"id":"FULL_3681113cb6812907e3","states":[783,793,904],"C4":["AATCAGTGGACGGACGTTCC","ACACTGAGTCGTTACCACAT","ACCATACAATAGGAGCACTG","AGTAGTAATAACTACCGTGC","AGTGGACACCCTCCTCCTAA","ATCGGACAAGAATCAATGAG","CGAATATAGGGGAGGTTGGT","CTACCGGACCGACTCACCTT","CTCACCTAAGGATAATACGC","GCAATTACCGACGACGGAGC","GGCATACGTTGATATAGCGG","GTGGACAGGAGGCATTCGAA","GTGTCGCGGATTCGCATAAT","TAGCGCATTACGCTGAATTC","TATAAGTATTCGTATCGCCT","TGCAACCGGACCTCAGGTCG","TGTAGCGTAAAAGTAAGTTA","TTACTCAGACTTCTCACTCC","TTGTCAGTGGATCCACTAAG","TTGTGGCATCCATCGGCATG"],"strict_signature":"SIG_85c7e974062b","index":1163,"n_C4":20,"n_states":3},{"id":"FULL_368d3a8837a60a49f2","states":[465,836],"C4":["TGTACTGGACTAACAGCCAA","TTCTGCTTCTAAGCGCCGTA"],"strict_signature":"SIG_d26c903f7dbd","index":1164,"n_C4":2,"n_states":2},{"id":"FULL_36a349fe424ccddeb8","states":[793,904,906,1053,1081],"C4":["CGATAGAATAGTCGTCACGG"],"strict_signature":"SIG_1725785eac81","index":1165,"n_C4":1,"n_states":5},{"id":"FULL_36b0c174549efe805d","states":[599,793,1053],"C4":["AGCGAACCTATGAGCCAATG"],"strict_signature":"SIG_08bb66a604c6","index":1166,"n_C4":1,"n_states":3},{"id":"FULL_36b8846c7bfcc6959e","states":[31,407,450,465,586,665,783,793,904,906,986,1053,1110],"C4":["GAGAATTAGTTCCGCGGTCG"],"strict_signature":"SIG_ad0a3ef38025","index":1167,"n_C4":1,"n_states":13},{"id":"FULL_36de9c492372188e53","states":[214,465,586,904],"C4":["CTTGCCAATGCTTCACGTTA"],"strict_signature":"SIG_051a0f5330fe","index":1168,"n_C4":1,"n_states":4},{"id":"FULL_37043d49f8b82aa846","states":[201,450,586,793,904,1053],"C4":["CTGGCTACTAGTGTTGGAAC"],"strict_signature":"SIG_cac29d17ce60","index":1169,"n_C4":1,"n_states":6},{"id":"FULL_37102e86f29f4ce8b7","states":[3,465,904,986,1053],"C4":["GGTGCATTGGGTGTTAACTA"],"strict_signature":"SIG_1117329521e2","index":1170,"n_C4":1,"n_states":5},{"id":"FULL_3718d454bf671c92ab","states":[3,586,669,793,904,906,1053],"C4":["ATTAATACAGGTTGCTCCTT"],"strict_signature":"SIG_b825a24d54d6","index":1171,"n_C4":1,"n_states":7},{"id":"FULL_371ff9bc885569e6ec","states":[1,3,5,31,35,50,103,120,131,136,141,162,301,328,372,383,407,450,465,481,500,519,572,586,588,610,664,665,669,708,713,727,774,783,793,828,836,844,850,872,904,906,916,932,986,1041,1053,1071,1081,1094,1101,1110],"C4":["CAACCGTATAAAGACCTAGG"],"strict_signature":"SIG_2561c21573e6","index":1172,"n_C4":1,"n_states":52},{"id":"FULL_3720ade5218ab2c4ae","states":[716,793],"C4":["GCTTAATCAACACTCTTAAC"],"strict_signature":"SIG_7e5b1ee5b4da","index":1173,"n_C4":1,"n_states":2},{"id":"FULL_37273c73267dc8eaf4","states":[120,465,481,586,793,904,1053],"C4":["CCGCGGCACTTGGCTGAACC"],"strict_signature":"SIG_f8bd11286d64","index":1174,"n_C4":1,"n_states":7},{"id":"FULL_373c2f7d335668327e","states":[569,793,904,1053,1110],"C4":["CGCGAATCAGCTAGCGGCAT"],"strict_signature":"SIG_9c4e3d29b434","index":1175,"n_C4":1,"n_states":5},{"id":"FULL_37407c51de61facb56","states":[93,586,665,1053],"C4":["GTTCGCAATGGTTGGTACAG"],"strict_signature":"SIG_c4979037996f","index":1176,"n_C4":1,"n_states":4},{"id":"FULL_374180d53a1b5dcbaa","states":[407,465,586,783,793,904,1053],"C4":["TTCTGTGACTGTTATAACGC"],"strict_signature":"SIG_008860f43fb8","index":1177,"n_C4":1,"n_states":7},{"id":"FULL_3742b5088cd02455f0","states":[0,1,5,12,31,35,49,50,120,141,273,301,333,395,400,450,465,481,586,588,651,665,708,742,783,793,836,844,904,906,926,982,986,1053,1110],"C4":["GCGGCGCACTTACCATGACT"],"strict_signature":"SIG_ce5ddac85174","index":1178,"n_C4":1,"n_states":35},{"id":"FULL_3786b3bbc58cd3fb49","states":[395,465,586,793,904],"C4":["TGATGTCGATACGCAGAGGT"],"strict_signature":"SIG_67ff82ce6a06","index":1179,"n_C4":1,"n_states":5},{"id":"FULL_3786e6a12cfd61b136","states":[135,141,201,231,301,450,465,586,669,713,783,793,836,844,904,1053],"C4":["GCTATGCGCTGTGAAGATCT"],"strict_signature":"SIG_5f3c8b280915","index":1180,"n_C4":1,"n_states":16},{"id":"FULL_37937eb427c846d16e","states":[1,3,5,35,50,120,141,250,301,342,346,387,450,465,481,500,586,588,651,660,665,696,734,783,793,802,836,844,850,904,906,926,986,1039,1053,1070,1101,1110,1171],"C4":["GAGGCCTGAGATATCAATCG"],"strict_signature":"SIG_f439e9d41314","index":1181,"n_C4":1,"n_states":39},{"id":"FULL_37ad9db8e3ebf7065d","states":[586,977,1053],"C4":["AGTTGTTCGTGAATTCTCGG"],"strict_signature":"SIG_44ee210ae646","index":1182,"n_C4":1,"n_states":3},{"id":"FULL_37b9a5e94a1793c50d","states":[465,586,665,844,1053,1110],"C4":["CAGGCGTACTAAGCGATTCC"],"strict_signature":"SIG_6e15be115d25","index":1183,"n_C4":1,"n_states":6},{"id":"FULL_37bb69b97116dee9e6","states":[258],"C4":["TGCAGTGGTATTACGAACCT"],"strict_signature":null,"index":1184,"n_C4":1,"n_states":1},{"id":"FULL_37c43982bdc540670e","states":[3,450,586,793,1053],"C4":["CATCCTGCACTCTTGGAGAC"],"strict_signature":"SIG_6d981166ca47","index":1185,"n_C4":1,"n_states":5},{"id":"FULL_37cb797658969f6521","states":[3,5,31,141,231,273,336,450,465,481,586,588,665,783,793,899,904,986,1053,1110],"C4":["ACTGGTAAGACGACGTTCCT"],"strict_signature":"SIG_c0c17856a94b","index":1186,"n_C4":1,"n_states":20},{"id":"FULL_37ce220286e3aff36b","states":[450,793,1101],"C4":["GATTACTACACTCACCTAAG"],"strict_signature":"SIG_48be51546e90","index":1187,"n_C4":1,"n_states":3},{"id":"FULL_37d0fe74335c2fbcfe","states":[3,141,465,586,588,783,793,904,906,1053],"C4":["GATGTAGGTCCGGCAGAGTC"],"strict_signature":"SIG_047935822ad3","index":1188,"n_C4":1,"n_states":10},{"id":"FULL_37d8cba1c1676ad298","states":[5,162,586,783,793,904,1053],"C4":["ACCTGATCCGCGACGCTCTC"],"strict_signature":"SIG_2dca5f742d55","index":1189,"n_C4":1,"n_states":7},{"id":"FULL_3800d470d71aa4d10e","states":[141,450,793,844,904,932,1053],"C4":["GCCGCTGATCGACTATCACA"],"strict_signature":"SIG_c5cade7ea8ac","index":1190,"n_C4":1,"n_states":7},{"id":"FULL_380e4dc31a2823379b","states":[465,541,783,904,1053],"C4":["TGCAACCGGATATACAATTA"],"strict_signature":"SIG_a60ce0597e9a","index":1191,"n_C4":1,"n_states":5},{"id":"FULL_381357fc75a101bc02","states":[141,271,904,926,1053],"C4":["GCGCTGTGCCTCATCCACCT"],"strict_signature":"SIG_ba91eeb235d5","index":1192,"n_C4":1,"n_states":5},{"id":"FULL_381f8ba40c9df3489a","states":[586,665,793,844,1053],"C4":["TAGGCTCAGGCGGACCTTGG"],"strict_signature":"SIG_dc84cc51e61f","index":1193,"n_C4":1,"n_states":5},{"id":"FULL_38221abe9b26c1d104","states":[465,586,665],"C4":["AACGGTTGAGTGAGCCAATG","GCGTAGCACCGCGTTAGATG","GTCGCCTTGATTATTGGACC"],"strict_signature":"SIG_5af1f40ffdaf","index":1194,"n_C4":3,"n_states":3},{"id":"FULL_3828ac339bad67c484","states":[141,231,450,465,500,586,665,763,793,844,904,906,986,1053,1101],"C4":["TAATCCGTCGAACGTATCTG"],"strict_signature":"SIG_af4e19da09bc","index":1195,"n_C4":1,"n_states":15},{"id":"FULL_382b16db6f0b8abc49","states":[465,559,586,793,986,1053],"C4":["CGGTTGGTGGGGTCCGGTGT"],"strict_signature":"SIG_48f3ec34079f","index":1196,"n_C4":1,"n_states":6},{"id":"FULL_38381f5ff6302e0e96","states":[932,1053],"C4":["ATACGGATTAGGAGCGACGA","CATGCTGACTTTACTCAGAC","GACTGGACGATAATCCGTCG"],"strict_signature":"SIG_3348cf212f05","index":1197,"n_C4":3,"n_states":2},{"id":"FULL_3839f60a8983616bd0","states":[793,807,1053],"C4":["CTCACTGTAGGGCCGATACG"],"strict_signature":"SIG_f2baec55b8f1","index":1198,"n_C4":1,"n_states":3},{"id":"FULL_385151458c252129e2","states":[395,793,1053],"C4":["AATCCGCACTTGATCTAGTG","AGAGAGGACATATATCACAC","TGGTATTGTCGTCGGACCTC","TTATTGCGATTCCGCGGTCG"],"strict_signature":"SIG_f50488fc653b","index":1199,"n_C4":4,"n_states":3},{"id":"FULL_386451256438196315","states":[120,481,904],"C4":["TGTCGTAGGTTGTAAGAGCT"],"strict_signature":"SIG_a1a08e4136b1","index":1200,"n_C4":1,"n_states":3},{"id":"FULL_386f7b79637b27f996","states":[1,586],"C4":["AGCCGGACGCGTTGATGGTC","CCGACTTGCAAGTAAGCTCT"],"strict_signature":"SIG_a38380b934f7","index":1201,"n_C4":2,"n_states":2},{"id":"FULL_38879a6b62cfe85704","states":[651,793,812,904,1053],"C4":["GTAGTTCTAGGGAGTATTAA"],"strict_signature":"SIG_9efecec959bf","index":1202,"n_C4":1,"n_states":5},{"id":"FULL_388ca5a79c0a9751eb","states":[793,906],"C4":["AATACGTTGGCCTTCCTGGT","ACGTGCGGCTTGTAAGAGCT","ATCTCGCTGCCTCTGTCTCC","ATGATCATTACCGGCAACAT","CATCAGTTGGGAGAGACCGA","CCTTAATTCTATTATCGCCA","GCGATAGTCAAGGAACGGAC","GGACGTGGAAGTTGCGCCGG","GTGACATACATTCTGCACGG","TCACGGCGGCGCAGGATTCC","TGAAGTAATTCTTCGATGGT","TGGTAACCGCCTACAATACG"],"strict_signature":"SIG_5168daa17a9d","index":1203,"n_C4":12,"n_states":2},{"id":"FULL_388e8d1e007092e005","states":[586,665,793,1110],"C4":["GAACTGCTCCGGCCTGCACA"],"strict_signature":"SIG_d68c674df995","index":1204,"n_C4":1,"n_states":4},{"id":"FULL_3897f0ca6fda0e0936","states":[500,586,793,904,1053],"C4":["TATCTACACAGCTTATTCTT"],"strict_signature":"SIG_05755a151083","index":1205,"n_C4":1,"n_states":5},{"id":"FULL_38986a57b0e12a635d","states":[141,793,986,1053],"C4":["TGACGTCTGATGTCGTAGGT"],"strict_signature":"SIG_6e9d4cc5b8d5","index":1206,"n_C4":1,"n_states":4},{"id":"FULL_38a419539ba3c2b6cf","states":[141,450,586],"C4":["AACCTAGTAGAATATGACGA"],"strict_signature":"SIG_ca28bb22344e","index":1207,"n_C4":1,"n_states":3},{"id":"FULL_38c2830e0e32d33752","states":[31,836],"C4":["CTCGTGCATGCTTCTTCGTA"],"strict_signature":"SIG_e1dfabe600ab","index":1208,"n_C4":1,"n_states":2},{"id":"FULL_38cba110745107a92a","states":[271,450,586,793,904,1053],"C4":["CATGCTGACTTTCCACTACA"],"strict_signature":"SIG_43ce3367e940","index":1209,"n_C4":1,"n_states":6},{"id":"FULL_38ce9965437f731656","states":[31,472,793,1053],"C4":["GCCAGCTTCGAAGCGATTCC"],"strict_signature":"SIG_22a96c97736b","index":1210,"n_C4":1,"n_states":4},{"id":"FULL_38e35fb7a72a7abf06","states":[586,669,713,793,904,1053],"C4":["GAGAATTAGTTTCGGCGGCT"],"strict_signature":"SIG_e7e399f3f3b8","index":1211,"n_C4":1,"n_states":6},{"id":"FULL_38f0545e9e7456c490","states":[141,464,586,793,1053],"C4":["ATGATCTTCGCGTTGTAGCA"],"strict_signature":"SIG_add03c6d6e3e","index":1212,"n_C4":1,"n_states":5},{"id":"FULL_390cdfea4a1884b668","states":[538,904],"C4":["TCAACCGCTCTGGCCTTACC"],"strict_signature":"SIG_d5b75a406639","index":1213,"n_C4":1,"n_states":2},{"id":"FULL_3931895fd363fa51de","states":[450,904],"C4":["AACGCAATTATTAACCTACC","AATTGTCAAGTGAGTCTAGT","ACCATTCATAAAGCGCCGTA","ATCGCATAGGGATAGGCACC","ATGACCTCTGATGTTCTATA","GACCTATCCTAGTTGAGCCG","GATCGTGACTAGTGCCTACT","GTGAAGTCGGCAATAGAGTG","GTGACAGCGCACGTTCGCCA","TAGATAGCGTCACTAGATTC","TGAGCCGCGCTGGCTGAACC","TTACGTTCAGTTAACCGCGA"],"strict_signature":"SIG_ca7c3f096e7e","index":1214,"n_C4":12,"n_states":2},{"id":"FULL_393f6145cef3187791","states":[199,1053],"C4":["GCGAACGATCCATGTCTTGA"],"strict_signature":"SIG_064f1ef5c3ef","index":1215,"n_C4":1,"n_states":2},{"id":"FULL_3959dca0aa425a95c3","states":[586,812,1053],"C4":["CTTCCAATGGTGCCTGCCTC"],"strict_signature":"SIG_44ee210ae646","index":1216,"n_C4":1,"n_states":3},{"id":"FULL_397feb174099a6ac4c","states":[327,793],"C4":["AAGGTACATAAGATCTTGAG","TCGCTCGGTGAATACGTTGG"],"strict_signature":"SIG_7e5b1ee5b4da","index":1217,"n_C4":2,"n_states":2},{"id":"FULL_3989f5a596eff8af45","states":[793,812],"C4":["ACCAATTGTAGATATGGCAA"],"strict_signature":"SIG_7e5b1ee5b4da","index":1218,"n_C4":1,"n_states":2},{"id":"FULL_39a53f01f83ab351a4","states":[214,586,793,1053],"C4":["GACTCGAGCACACGTACCAA"],"strict_signature":"SIG_146e08d268a5","index":1219,"n_C4":1,"n_states":4},{"id":"FULL_39ac05b54ba9727c31","states":[407,904,1053],"C4":["ACGGCACTCCTAGGCGCATT","CTGCGAGGTGCTGTGAGCAG","TAAGCGTGGCGCCTGTGCGT","TACAGCATCAAGTCTACGAA"],"strict_signature":"SIG_ad1e3718b2e3","index":1220,"n_C4":4,"n_states":3},{"id":"FULL_39bd6383ca2fdbe3c9","states":[450,586,665,793],"C4":["CGCCTGGAGAGGAGGTTGGT"],"strict_signature":"SIG_c05a20647c19","index":1221,"n_C4":1,"n_states":4},{"id":"FULL_39be6f149999c3978e","states":[566,793,904,1053],"C4":["CGACGGACGAATGACTATGC"],"strict_signature":"SIG_d82f92e35592","index":1222,"n_C4":1,"n_states":4},{"id":"FULL_39d6f38fb01b110fd8","states":[400,793,904,1110],"C4":["TGTCCTACCTATGCACTGGT"],"strict_signature":"SIG_8da18f6611bc","index":1223,"n_C4":1,"n_states":4},{"id":"FULL_39daa154230f9c938a","states":[651,793],"C4":["AAGGATCCGATGTAATCCAT","CGGACCACCTGCAGCAAGAC"],"strict_signature":"SIG_0646c2d6d4d9","index":1224,"n_C4":2,"n_states":2},{"id":"FULL_39f20424a76401e252","states":[185,793],"C4":["TAGCGCTTCGAGTCATTATT"],"strict_signature":"SIG_7e5b1ee5b4da","index":1225,"n_C4":1,"n_states":2},{"id":"FULL_39f368394f6a74a2fa","states":[651,986],"C4":["ATACCGAGCTAGATCAAGCT"],"strict_signature":"SIG_9ebb107ef024","index":1226,"n_C4":1,"n_states":2},{"id":"FULL_39fb3b94ddc09823a9","states":[450,651,904],"C4":["CTCCTGAGGCGACCAGTACG"],"strict_signature":"SIG_e95cdd93e22d","index":1227,"n_C4":1,"n_states":3},{"id":"FULL_3a0e86bae6b9bb5008","states":[141,586,793,904,906,1053],"C4":["CTTCAATAATCTCCTCCTAA"],"strict_signature":"SIG_e512680ddfc3","index":1228,"n_C4":1,"n_states":6},{"id":"FULL_3a1f0fe6e9843e4b86","states":[141,586,793,844,904,1110],"C4":["GACTGTATGGATGACTATGC"],"strict_signature":"SIG_6be6e54e1e0b","index":1229,"n_C4":1,"n_states":6},{"id":"FULL_3a204bf878774286f2","states":[305,465],"C4":["CAGGACATACCTACTCATCC"],"strict_signature":"SIG_24ab8c36badd","index":1230,"n_C4":1,"n_states":2},{"id":"FULL_3a23e11c0dd2ba9453","states":[5,713,783],"C4":["ATATACGCCTGAAGAGCCTT"],"strict_signature":"SIG_23c06a69a097","index":1231,"n_C4":1,"n_states":3},{"id":"FULL_3a29bd1d5ebc3aa265","states":[450,793,850,1053],"C4":["GTCTCACAGTTGTAAGAGCT"],"strict_signature":"SIG_3f103c306d01","index":1232,"n_C4":1,"n_states":4},{"id":"FULL_3a2c8f3765e63b1347","states":[1053,1148],"C4":["CTTCCTACAGCTCCTCTGTA"],"strict_signature":"SIG_064f1ef5c3ef","index":1233,"n_C4":1,"n_states":2},{"id":"FULL_3a2e5394f8e4572470","states":[793,899],"C4":["GAGCATAGAAACGTCTTATA"],"strict_signature":"SIG_7e5b1ee5b4da","index":1234,"n_C4":1,"n_states":2},{"id":"FULL_3a33c17c22b96c6142","states":[586,665,1053],"C4":["AATACGACCTTACGTGACGA","AATCAATGAGGCAACCGACA","AATCGATAGGGCACCGCATA","CTACCGCGATTTCTGTGACT","CTCTAAGCATTCGTGACAAG","GACCTGATAAGAGATTCGGT","GCGGTACAAGAGGCACTTGG","GTGGAGTGTCTCGTGGCAGA","GTTCGTGTCACATACACTTG","TAAGCGTGGCGCCGCGATGA","TAGGACAGCCTATAGAAGCT","TATTCATATACGCGAGTCGA","TCTTCATCTCAGAAGATATA","TGACACGTTATCCTAAGGCC","TGTGTAGCCGAGAGACTCCG","TTCTGTCGACCTGGTGTTGT","TTGACATCTCGCCGGTTGTA"],"strict_signature":"SIG_c4979037996f","index":1235,"n_C4":17,"n_states":3},{"id":"FULL_3a3df9086240d700d3","states":[301,465,793,986],"C4":["TAGGAACTCGTTGATAGATT"],"strict_signature":"SIG_ad33753f675a","index":1236,"n_C4":1,"n_states":4},{"id":"FULL_3a416a6b022f00d4cd","states":[465,586,844],"C4":["CATTCACACATATCTTGGTC"],"strict_signature":"SIG_61c6dd2cdf94","index":1237,"n_C4":1,"n_states":3},{"id":"FULL_3a579ce814ce46e25d","states":[465,586,588,793,904,906,1053],"C4":["AGTGCCTACTTTACGAACCT"],"strict_signature":"SIG_13c9ade78fc9","index":1238,"n_C4":1,"n_states":7},{"id":"FULL_3a5c4f90c870948797","states":[141,450,500,586,793,1053],"C4":["AGGCACACCTTGACTATCGA"],"strict_signature":"SIG_81ca106b012c","index":1239,"n_C4":1,"n_states":6},{"id":"FULL_3a7072628b8cd2b512","states":[270],"C4":["ATTATAGCGCAAGACTGTGG"],"strict_signature":null,"index":1240,"n_C4":1,"n_states":1},{"id":"FULL_3a72418af3f3b07b42","states":[271],"C4":["GTACCGCGATGCTTGTCATA","TAGTACAATTGAGAAGAACA","TTACTGCCTTCTGTGAGCAG"],"strict_signature":"SIG_9215884cd457","index":1241,"n_C4":3,"n_states":1},{"id":"FULL_3a88e821484279d301","states":[31,141,162,214,465,481,586,588,665,783,793,812,844,904,1017,1053,1110],"C4":["AGCAAGCGACTTCGTAGCAC"],"strict_signature":"SIG_c4a73365ea51","index":1242,"n_C4":1,"n_states":17},{"id":"FULL_3aad4a9dcfad087253","states":[1,586,793,844,904],"C4":["GAGAGTTGATTCCGTCTATA"],"strict_signature":"SIG_ee62788d06d2","index":1243,"n_C4":1,"n_states":5},{"id":"FULL_3abc82915a4ddfa7c3","states":[273],"C4":["CGCGAATCAGGTCAGGATCG","TAACCGCACAGTGGCAGGTA","TCTGTTCATATGTAGCGTAA","TTCACTGGCGGAGCGGTACT"],"strict_signature":null,"index":1244,"n_C4":4,"n_states":1},{"id":"FULL_3acd6f3fdae7568727","states":[120,481,586,904,986,1053],"C4":["GAGAGATGTATTCACTGGCG"],"strict_signature":"SIG_dfaadeb70adc","index":1245,"n_C4":1,"n_states":6},{"id":"FULL_3ae7f67c0683ad72a8","states":[328,407,465,586,665,793,904,986,1053],"C4":["GCCTCTGGCTTTCGTCTAGC"],"strict_signature":"SIG_6ccded429a9d","index":1246,"n_C4":1,"n_states":9},{"id":"FULL_3af5ff3b3e67fd314b","states":[586,760,793],"C4":["TGGAGAGAGGCCTAGAGCAG"],"strict_signature":"SIG_23f29e597e8a","index":1247,"n_C4":1,"n_states":3},{"id":"FULL_3b129a3178a260c593","states":[275],"C4":["ATCACTGGAAACATATGCGA","GCCAGTACGTAACGTCACAC","TGTCCTACCTCGACATCACA"],"strict_signature":null,"index":1248,"n_C4":3,"n_states":1},{"id":"FULL_3b2440e8d9fe19c4f6","states":[141,450,586,793,904,1053],"C4":["CCTATCCAAGTCCTGGATCT"],"strict_signature":"SIG_2aa21e0d7ea8","index":1249,"n_C4":1,"n_states":6},{"id":"FULL_3b24e4ddf1f55964aa","states":[141,904,926],"C4":["ACGTTCTAGCTGACTGTCAG"],"strict_signature":"SIG_a37e24e290db","index":1250,"n_C4":1,"n_states":3},{"id":"FULL_3b401b62626f51058f","states":[141,1081],"C4":["AAGGATCCGAGGCTCGTATA"],"strict_signature":"SIG_39613bbfc5a9","index":1251,"n_C4":1,"n_states":2},{"id":"FULL_3b5f2b61e3e3e10916","states":[450,586,793,906,1110],"C4":["ATTAGTGGTCAGCCTCCTAT"],"strict_signature":"SIG_e92fa17271ae","index":1252,"n_C4":1,"n_states":5},{"id":"FULL_3b62a4c5326d9486bc","states":[3,5,31,35,48,141,184,301,343,439,450,465,481,586,588,651,665,713,783,793,836,844,872,904,906,932,1053,1094,1110],"C4":["GCAAGATGAACTCGATTGGT"],"strict_signature":"SIG_1a5d9a0c361f","index":1253,"n_C4":1,"n_states":29},{"id":"FULL_3b6dec6bdd68bd9949","states":[357,366,465,500,586,793,904,1053,1110],"C4":["ATGATGTTGCCGTACTTATT"],"strict_signature":"SIG_c24a0be83710","index":1254,"n_C4":1,"n_states":9},{"id":"FULL_3b7134664557c96a7d","states":[277],"C4":["TGCCTGCCTCGAATCCACTT"],"strict_signature":null,"index":1255,"n_C4":1,"n_states":1},{"id":"FULL_3b71929388e88a0cb7","states":[1010,1053,1094],"C4":["TGATGATTAAATAACATACG"],"strict_signature":"SIG_9e74708082f8","index":1256,"n_C4":1,"n_states":3},{"id":"FULL_3b907c4194682839e7","states":[90,844,904],"C4":["CATATTAGGAAGCTTCCGAA"],"strict_signature":"SIG_5ed1243a46bf","index":1257,"n_C4":1,"n_states":3},{"id":"FULL_3b98442425d8822232","states":[3,407,586,665,793],"C4":["AGGCCAGTCGTGCGCACATG"],"strict_signature":"SIG_d00d8d33fca0","index":1258,"n_C4":1,"n_states":5},{"id":"FULL_3b98acd0a11b62c828","states":[465,588,793,904,906,1053,1110],"C4":["TTGTACACGTTATGAACAGC"],"strict_signature":"SIG_6c30a473c321","index":1259,"n_C4":1,"n_states":7},{"id":"FULL_3ba3b9f1c6802583fe","states":[610,1053],"C4":["AGGAACCACTTCCTCGTGCG"],"strict_signature":"SIG_952bb5eb2d2a","index":1260,"n_C4":1,"n_states":2},{"id":"FULL_3ba8a48b3a7d9cc9f9","states":[5,141,793,836,844,904,1053],"C4":["TAATCTAATATCAGCGCAAT"],"strict_signature":"SIG_862d283d3755","index":1261,"n_C4":1,"n_states":7},{"id":"FULL_3bb4d53f906e134da1","states":[586,665,906,1053,1110],"C4":["AGGAACGGACTTGTCAGTGG"],"strict_signature":"SIG_48dd3d275185","index":1262,"n_C4":1,"n_states":5},{"id":"FULL_3bc1bb1420a809a64d","states":[141,481,1053],"C4":["ACTCTGCCGCACCAATCTAA"],"strict_signature":"SIG_1b0851d0e487","index":1263,"n_C4":1,"n_states":3},{"id":"FULL_3bd61b3d9bec42bf0f","states":[850,1053],"C4":["ACCATAGGCCATACCACCTA","AGGCACTTGGGTAACGGATG","ATATCTCGTTTATAGAAGCT","CGGTCGAACCTATTCTTAAT"],"strict_signature":"SIG_be62fe611868","index":1264,"n_C4":4,"n_states":2},{"id":"FULL_3be83636e2a4f7cf1b","states":[103,465,572,793,1053],"C4":["CGGCGAGCGATGTCCTACCT"],"strict_signature":"SIG_9d230ed43a56","index":1265,"n_C4":1,"n_states":5},{"id":"FULL_3bebd9aec2a9ca884d","states":[481,586,783,904,1053],"C4":["CCTCTATCTCATATTGATAT"],"strict_signature":"SIG_6561d42e291d","index":1266,"n_C4":1,"n_states":5},{"id":"FULL_3beda724e75b99b05a","states":[35,141,231,465,489,586,665,793,825,844,904,906,926,986,1053,1094,1110],"C4":["GGCAGGAGCTATACCTCCAT"],"strict_signature":"SIG_87bbc5fda55c","index":1267,"n_C4":1,"n_states":17},{"id":"FULL_3bf302acfc4135f947","states":[904,926],"C4":["ATCATTCAGCCATTGTTATA","CTTCGGCCGGATCTGAGATG","GAGTATATGTCCTTACCACA","GTGGTGCATCAAGGTTCAAT","TTATCGATGGGTATTCTATG"],"strict_signature":"SIG_ae296c0a653a","index":1268,"n_C4":5,"n_states":2},{"id":"FULL_3bf35f411ee96dd3d4","states":[333,586],"C4":["AACGGTTGAGCATACGCCAT"],"strict_signature":"SIG_d782e52502fb","index":1269,"n_C4":1,"n_states":2},{"id":"FULL_3bf93ede6118952017","states":[3,5,35,50,103,141,235,301,343,357,425,465,468,481,489,500,586,651,664,665,687,713,783,793,844,904,906,926,986,1041,1053,1094,1101,1110],"C4":["GCGATCGTACTCTTACAACG"],"strict_signature":"SIG_2a1d661ae1e7","index":1270,"n_C4":1,"n_states":34},{"id":"FULL_3c001e185118f49497","states":[588,793,844,904,986,1053],"C4":["CCTGTCGTCATTCCAGGCCG"],"strict_signature":"SIG_f7cc0ff2adfc","index":1271,"n_C4":1,"n_states":6},{"id":"FULL_3c180b51c75b82e0a9","states":[465,586,793,904,906,997,1110],"C4":["GGTATCCTTAGAATCGGACT"],"strict_signature":"SIG_525366dfcde8","index":1272,"n_C4":1,"n_states":7},{"id":"FULL_3c1a2c6a6c61178e5b","states":[258,586,665,1053],"C4":["GCCGTGATCTTATCTCGGCT"],"strict_signature":"SIG_c4979037996f","index":1273,"n_C4":1,"n_states":4},{"id":"FULL_3c1a46b8c6daeefe4a","states":[793,836,904],"C4":["AAGTTGGAGGGCGTATGCGG","ACAGTCGGATTTCGAATCCT","CATCGGCATGATACGTACTG","GAAGGCAAGCTCAACCGCTC","GACCTAATGGGCTAGTCTCG","TTCAGTGCGGTAGAAGACTC"],"strict_signature":"SIG_ae2089beb655","index":1274,"n_C4":6,"n_states":3},{"id":"FULL_3c207a0634ee3325a9","states":[141,231,304,363,407,465,586,608,793,844,904,986,1053,1110],"C4":["GTGGACAGGACTGCGAGGTG"],"strict_signature":"SIG_9ed964294f79","index":1275,"n_C4":1,"n_states":14},{"id":"FULL_3c20ece6b2113253e4","states":[450,465,586,588,793,904,986,1053,1110],"C4":["TTGATATTCCCTTGACCGGT"],"strict_signature":"SIG_f711af120ce7","index":1276,"n_C4":1,"n_states":9},{"id":"FULL_3c216403f14a919f10","states":[441,634,793],"C4":["CAGCAAGCAGGATATGGCAA"],"strict_signature":"SIG_7e5b1ee5b4da","index":1277,"n_C4":1,"n_states":3},{"id":"FULL_3c2234ac30eb7f743d","states":[1,669,793],"C4":["AAGGAGCTGGAAGGAGCTGG"],"strict_signature":"SIG_3b50353f864d","index":1278,"n_C4":1,"n_states":3},{"id":"FULL_3c2bcdd080c1a47b1c","states":[18,141,465,481,586,634,665,713,783,793,844,904,906,926,986,1053,1101,1110],"C4":["TCAGTACACGAAGATCAATT"],"strict_signature":"SIG_7af091792573","index":1279,"n_C4":1,"n_states":18},{"id":"FULL_3c3442cff5f3589fd3","states":[400,586,793,904,1053],"C4":["CATATTAGGGAGCTTCCGGA"],"strict_signature":"SIG_b66a14649daf","index":1280,"n_C4":1,"n_states":5},{"id":"FULL_3c41f6d53447e1e52a","states":[363,443,1101],"C4":["TTACGATTGGTCGAAGTACG"],"strict_signature":"SIG_221baf6d1527","index":1281,"n_C4":1,"n_states":3},{"id":"FULL_3c51597d92c96cfca6","states":[301,360,500,586,783,793,856,904,926,1053,1110],"C4":["AATGGTACGCTTCTGTGACT"],"strict_signature":"SIG_3fc5103a72ee","index":1282,"n_C4":1,"n_states":11},{"id":"FULL_3c52c9292effc47a75","states":[31,1053],"C4":["ATATACGCCTTTGACTCGGC","CAGGCTAAGAGTGTCCATAC","CGATCGTCAGGGAGTTGACC","GATAAGGAGTACGACTATTA","GATTCAGAGAGCAGGTATCC","TATCATCTCTCCTTCCTGGT","TCCTGCGAGATGTAGAGTCC","TGTCGTAGGTCGGCAGAGTC"],"strict_signature":"SIG_1cd5c2b2d790","index":1283,"n_C4":8,"n_states":2},{"id":"FULL_3c58f1ad819f5bdb91","states":[602,904],"C4":["AACACCTGATGGATTCGGCC","AGTTGACGTTGAGTCCGTAG","CCATAAGGAGCCGATGAGCA","CCTCGTTGACGCTTGTCATA","CCTGTCGTCAACAGAATGAA","GCGCGCCGAGACGGCGAGGC","TCAACCGCTCCTCTATGCTT","TGAAGCAACCCAATAGAGTG","TTGTCGGTAATACCATGACT"],"strict_signature":"SIG_e31ae5e4e13f","index":1284,"n_C4":9,"n_states":2},{"id":"FULL_3c66279929126c9386","states":[450,665,793,932],"C4":["TGTAGCGTAAGCTTCTGTAC"],"strict_signature":"SIG_0a2fdb0d1987","index":1285,"n_C4":1,"n_states":4},{"id":"FULL_3c7120204dc483f021","states":[1,5,35,50,128,328,343,432,450,465,586,588,602,605,610,665,713,783,793,844,850,904,906,1053,1110,1136],"C4":["TGGCAATTGCTCGACATCGA"],"strict_signature":"SIG_f8f458e819ae","index":1286,"n_C4":1,"n_states":26},{"id":"FULL_3c7bd066cc76d8ea46","states":[103,665,793,1053,1110],"C4":["AACGCATCTGGTTGGATCCT"],"strict_signature":"SIG_653148e80447","index":1287,"n_C4":1,"n_states":5},{"id":"FULL_3c8244ab68cc6499b9","states":[588,904,906,1053],"C4":["AATCAACTTGAGCTGCTGAA"],"strict_signature":"SIG_03c7f8a719ca","index":1288,"n_C4":1,"n_states":4},{"id":"FULL_3c8f1dc0b60aef6fe9","states":[1,3,5,35,50,120,141,273,301,328,343,372,383,407,450,465,481,500,533,541,570,586,588,597,634,665,713,760,783,793,836,844,904,906,986,1025,1053,1101,1110],"C4":["GATTACAATGAGACCGATCG"],"strict_signature":"SIG_65c0bd956a98","index":1289,"n_C4":1,"n_states":39},{"id":"FULL_3c946502db0dae7f65","states":[586,904,1053],"C4":["AAGTACTAATCATCTCGTAT","AAGTCCATGGCCGCAGGAGC","AATAATGCACATATGATGCT","AATATGACGACGCTCGCCTC","AATCGCGCAGCGAAGGCAGA","ACAGGATAGAAACGAGGTCC","ACATCATTGCCCTCTATCTC","ACCAAGCCAGTCGACAGACC","ACCTCGTGAAGCCGCGATGA","ACGTCTTATACGGTCCGCTC","AGCTGCCTTAAGTTCTTGCT","AGGTTAGGAGCTGAGACGGC","AGTCATTATTATCACTGGAA","AGTTGCGATAATGTAAGATT","ATACGTTCCAGTGAGCGGAA","ATACTCTGTCTGCAAGATAC","ATGACCTCTGCTCCACCATA","ATGCGAGCGTCACACTATAC","ATGTAAGATTACAGAACCGT","ATGTAAGATTGCCTGTGCGT","ATTAGCGGCTCTTCGACCAA","ATTCACGGTGAACGTCACAC","ATTCCGCTCAGCAACAGAAC","CACTATGAGAAGTGCCGTTC","CACTTAGCTACCTTACCACA","CAGATCGGTCGATGAACTCT","CATCGGCATGGACTGGACGA","CCGAGGTTGGAACCTAGTAG","CCGAGTGACCCTTCCGCGCG","CGCTGCTTAGAACAGAGACT","CGGCGATACCGTGTTATCCG","CTACCGCGATGTGAGTCATA","CTAGGCCACGATCGAGCGAA","CTATGTATAACTCTAAGCAT","CTCGAACCTTGTAGGCGAGG","CTGTACCTTGGCGGTGCAGA","CTTAGCAACCATCCGGTACC","CTTCCGATAAGGCCTGCACA","CTTGTAGCATGATGGAGTGC","CTTGTTGTGTAGGAACCACT","GAACGCTTAGCACAGGCTGC","GACCAGAATATTCGTCGCCA","GACGTCAATGTCTGATAGCG","GAGAGTCCGACAACATATAA","GCAACCTCGCACAGTCGGAT","GCAAGACCGTTGTCTCATCC","GCAAGATGAAATATTCTCAC","GCAGTCAGGTTTCAGTAATC","GCATTGGCGCTGCCTCAGAT","GCCACTAGTCATATATGCTC","GCGCCTAGCCCATCCTGCAC","GCTACAATCAATGACTATGC","GCTATTACATAACAGAGACT","GCTCTCGGTTAATGTGAATC","GCTTGCGGAATGAGCCGCGC","GGAGTACGTAGAATTAGAAG","GGAGTTCGATCGGTAGACAC","GGCATCGATAGCTTCCTAAC","GGTACACCACGACCAGAATA","GGTGATTACGTGATAGCATG","GTATTCAACAATCATTCAGC","GTCACTAGGAAAGGTTCAAT","GTCACTAGGACTCTTCTCAA","GTCACTAGGATGCCTCAGAT","GTCGAAGTCAACCGACATTA","GTCGCGATTCTATGGCATAG","GTCGGACCTCCTTCCGCGCG","GTCTGAGCACGTAATACGTC","GTGCCGTGTTCGGCAGAGTC","GTGCGGTTCACCATGAGAGG","GTGTTAACTATATTGTCACA","GTTCGCAATGATAGCAGGTA","TAAGCGTGGCGTGACTGTAC","TAAGCGTGGCGTGCGGTTCA","TAATCTTACGTAGAAGGAGG","TACAGTACGCTCCGTGGCTG","TACTAATGGCCACCTCCAAT","TAGCGCACGTGACGCCTAGT","TATAGGCTGTTGCTGGTGGC","TATCTCGGCTCACTAGATTC","TATTCTTAATTTACTGCCTT","TCAGTACACGGAGAGCCTCC","TCCGACCGTACACGCATGCA","TCCTCGTGCGGCTCTACATA","TCGACAGACCGCTTGCGGAA","TCGAGAAGTGTTCGTGTACG","TCGCATACGTTAGTCGGAAT","TCGTAGTCGTATTGGCAACT","TCTGTAGGCCCTTAAGCTCA","TCTTCATCTCATATCTCGTT","TCTTGGAGACCAAGCCTTAG","TGAAGCCAATACGCAGAGGT","TGACTATCGAAATCTACAAG","TGAGGCGGCCCTCCTCTGTA","TGATCTAGTGCAATCTCATG","TGCGCACATGAGAACAGGTC","TGCTCTATTCGACTGCTCTC","TGCTGCAGTACGTTGGTGGT","TGGACGTGACGTGTTATCCG","TGGTACTGCTTCATCGGATT","TGTCAGGCACCACTACTTGA","TTACGAACCTGAGTCCGTGG","TTATAGTAATTTATTCACTC","TTATGTCTAGGACGTCAATG","TTCAGTAATCTCTAATGACG","TTCGTAGCACGTGAAGATCT","TTCGTCTAGCAACTGAGCGG","TTCTGTCGACTTCTGCTTCT"],"strict_signature":"SIG_6a920d5caebf","index":1290,"n_C4":108,"n_states":3},{"id":"FULL_3c96bf671f46900112","states":[465,783,793],"C4":["CAGGCTAAGAAACGCAATTA","GATCGTCGACGCGGTGCAGA","TTCAGTAATCAGTCTACGAA"],"strict_signature":"SIG_9321057e3026","index":1291,"n_C4":3,"n_states":3},{"id":"FULL_3c96fcafd1dc290139","states":[40,793,850,904,1053],"C4":["AGGAACGGACAAGTCCTCCT"],"strict_signature":"SIG_0efa48f9e42c","index":1292,"n_C4":1,"n_states":5},{"id":"FULL_3ca3d5e76d3d2e4809","states":[3,5,450,586,793,904,1053],"C4":["AATTCTAATTGTATACTTAG"],"strict_signature":"SIG_6dda49843dfd","index":1293,"n_C4":1,"n_states":7},{"id":"FULL_3cb8655f27be417a46","states":[35,783,793,844,1053],"C4":["GTGTTAATGTAGTCGGCTTG"],"strict_signature":"SIG_a7bdf2aa3461","index":1294,"n_C4":1,"n_states":5},{"id":"FULL_3cbf1529949e5b0092","states":[141,450,465,586,665,713,793,904,986,1053,1110],"C4":["ACATTCCGTTCTGCACTCTG"],"strict_signature":"SIG_42024ca141a8","index":1295,"n_C4":1,"n_states":11},{"id":"FULL_3cc7db8dbdde932614","states":[50,465,783,793,904,1053],"C4":["ACCTGATCCGGCCATGTGTC"],"strict_signature":"SIG_450cac3a62ab","index":1296,"n_C4":1,"n_states":6},{"id":"FULL_3cc8be0a4da5582011","states":[836,904,1053],"C4":["ACATATTACCTCTACGGTAA","GCAACGACTAGATAATGATG","GCCTGGAAGCAGTTCCTGTC","GTATTGGCTAGATGAACTCT","TAGGCGCATTGTAACCACCG"],"strict_signature":"SIG_3592ae351368","index":1297,"n_C4":5,"n_states":3},{"id":"FULL_3ce6f3f153c47b7979","states":[3,5,141,450,465,481,586,602,665,793,836,904,986,1053,1110],"C4":["ATTACATAATCCGATTCCAA"],"strict_signature":"SIG_2def75b81765","index":1298,"n_C4":1,"n_states":15},{"id":"FULL_3ceee8e028cb648ad7","states":[35,327,793],"C4":["CCTCGCCTCTTTATAGTAAT","GAGAAGAACACACTCAGTCA"],"strict_signature":"SIG_7e5b1ee5b4da","index":1299,"n_C4":2,"n_states":3},{"id":"FULL_3cf402cd0baeabe094","states":[481,986,1053],"C4":["CGGTAAGATAAGCATGTAAC"],"strict_signature":"SIG_91288d30fef6","index":1300,"n_C4":1,"n_states":3},{"id":"FULL_3d05a19712b97dc9b8","states":[844,852,1053],"C4":["TGGTACTGCTGGTACACCAC"],"strict_signature":"SIG_17b8217fd373","index":1301,"n_C4":1,"n_states":3},{"id":"FULL_3d183d64d641dc90e9","states":[282],"C4":["TATCACTGACACCATTCATA"],"strict_signature":null,"index":1302,"n_C4":1,"n_states":1},{"id":"FULL_3d2ec30b731609b66d","states":[3,793,904,1053],"C4":["ACACACCAGAAGTTGTCGAA","AGAGCAGCGGCACGTACCAA","AGGCACACCTTCGCGGTATT","ATATTAACTGGCTCGGTATG","CACTACTTGATATGCTCTTC","CGGACGGATTCATAGAATAT","GAACGTGAAGCCAGATATCT","GACATTCAAGGCCGTACGGT","GAGCGGTACTGGACGTGGAA","GAGTATATGTACATTCCGTT","GATAGGCACCCGTTCAATAA","GCCAGCATTAGATGAGAGGT","GGAGTATTAACTTAAGCTCA","GGTACTCTGCTTGAGCCTGA","GGTATATGCCGCCTCTGGCT","GTGACATACAATCGATTCTG","GTGTTAACTATTATCCATCC","GTTGGATCCTCTTCATAACG","TACCACACGGAGAAGATATA","TACGTGACGAACATAAGTAA","TGACCATCCTACGTTGTACG","TGGCTTGCCTCTAGCGGCAT"],"strict_signature":"SIG_53abf4567185","index":1303,"n_C4":22,"n_states":4},{"id":"FULL_3d4c4198eac5b7639c","states":[3,31,407,793,844,904,1053],"C4":["TGGCTTGCCTGTCACTAGGA"],"strict_signature":"SIG_e0e0d898625a","index":1304,"n_C4":1,"n_states":7},{"id":"FULL_3d5fe860543f215266","states":[141,450,1053],"C4":["CATTAACCAAACCTGAACTA"],"strict_signature":"SIG_dc5d421e2560","index":1305,"n_C4":1,"n_states":3},{"id":"FULL_3d902eabca90d358e1","states":[284],"C4":["ATGGACGGAAGAGCGGTACT","GTCGTCACGGACAGATCTAT","TATAGGACTGCGACGTTCCT"],"strict_signature":null,"index":1306,"n_C4":3,"n_states":1},{"id":"FULL_3d97e2c2d6cd837470","states":[24,141,793,844,904,1053],"C4":["GATGCGCATGCGGTTGGTGG"],"strict_signature":"SIG_b13f782c4d93","index":1307,"n_C4":1,"n_states":6},{"id":"FULL_3dc2a09955f7abaeb8","states":[3,465,489,586,665,793,904,1053,1110],"C4":["GCCGGTAGCGGACCTAATGG"],"strict_signature":"SIG_b40765adea13","index":1308,"n_C4":1,"n_states":9},{"id":"FULL_3dc31cb8710aef740a","states":[3,141,357,395,450,465,481,566,586,602,700,793,844,850,904,932,986,1051,1053,1094,1110],"C4":["GGTGCATTGGATGACGGATA"],"strict_signature":"SIG_bceaa5edbe0a","index":1309,"n_C4":1,"n_states":21},{"id":"FULL_3dd6d8976f405b9fc8","states":[793,904,1053,1100],"C4":["CTACAATACGGATGGAGTGC"],"strict_signature":"SIG_37a7c5957932","index":1310,"n_C4":1,"n_states":4},{"id":"FULL_3de0a5b20140cd2f44","states":[285],"C4":["AGTCCAACTGATCAGAGTCA"],"strict_signature":null,"index":1311,"n_C4":1,"n_states":1},{"id":"FULL_3de2b1ac87f68d5da7","states":[450,465,586,904],"C4":["GCCTGAGTATTGAAGTAATT"],"strict_signature":"SIG_536936d0d783","index":1312,"n_C4":1,"n_states":4},{"id":"FULL_3de739e87cc88ef898","states":[120,586,665,793,1053],"C4":["CTGTGCTAGGGACGTCTACA"],"strict_signature":"SIG_438d763b9fad","index":1313,"n_C4":1,"n_states":5},{"id":"FULL_3dee97481e4ded1b8d","states":[465,586,732,793,906,1053],"C4":["AGTAAGCTCTTATACAATTA"],"strict_signature":"SIG_c121c1a2633f","index":1314,"n_C4":1,"n_states":6},{"id":"FULL_3deebaf943f8908254","states":[35,793,850,1053],"C4":["ACGACAATATTCCTCCTGGC"],"strict_signature":"SIG_c1236083a2d5","index":1315,"n_C4":1,"n_states":4},{"id":"FULL_3e0aebe909cf9866b9","states":[372,586,793],"C4":["GCATCCGTTGGAGACTATAG","GTCACTAGGACATTATCCTT"],"strict_signature":"SIG_f1c6bd995222","index":1316,"n_C4":2,"n_states":3},{"id":"FULL_3e0f69b7a8968e3b91","states":[367,713,793,1053],"C4":["AAGGTTGGCCGTATATGAAG"],"strict_signature":"SIG_c4e71103fdec","index":1317,"n_C4":1,"n_states":4},{"id":"FULL_3e1b3bc7248c4e33eb","states":[3,5,35,135,141,271,301,363,441,465,481,500,586,651,783,793,836,844,904,986,1053,1101,1110],"C4":["TGATAGCATGCTGATATGAC"],"strict_signature":"SIG_17e57aa91e42","index":1318,"n_C4":1,"n_states":23},{"id":"FULL_3e2aa968555e89753d","states":[141,793],"C4":["AACACTCTCCATTATAGCAC","AGACTTACGTATATTATCCA","AGAGCAGCGGCGCACAGGTA","AGCGAACCTATACGGTTGCA","AGCTATGCTTCCTTGACGGC","CAGTCCAGGAGAGGTGCCGC","CATCACTTCCATGTTGAAGC","CGACGGACGACTCTGTCTCT","GACTCACTGATCCTGGATCT","GAGAAGAATACTCTCACGAC","GAGATGCGTGGCGGAGCCAT","GAGTAGATTGTAGTCGGAAT","GGAGTTCGATTACTGCAATG","GGAGTTGACCGTACGAGTTG","GGCTTGGTGCCTCGATTGGT","GTGACAGCGCGGCTTCGTCG","TAGCGGTTGCGTTGTTCTCT","TCGTGGCAGACCTGTGAAGT","TTGAAGAAGCACCATACAAT"],"strict_signature":"SIG_7659e0701051","index":1319,"n_C4":19,"n_states":2},{"id":"FULL_3e61cb4a9d1c1b72df","states":[3,5,96,141,234,586,654,793,844,904,906,1017,1053,1094],"C4":["TGTCGTAGGTGATCATCAGC"],"strict_signature":"SIG_946c01bf9d4d","index":1320,"n_C4":1,"n_states":14},{"id":"FULL_3e9ed9bada18ad9b94","states":[465,586,793,1052,1053],"C4":["ATCTCCAGAAGACTGTTCCT"],"strict_signature":"SIG_e65e46908959","index":1321,"n_C4":1,"n_states":5},{"id":"FULL_3eb973931c30cac805","states":[793,856,1053],"C4":["GAGTAGTTCATAGTCGCGCC"],"strict_signature":"SIG_2a418603006b","index":1322,"n_C4":1,"n_states":3},{"id":"FULL_3ece0260893c3a7686","states":[687,904,1053],"C4":["ACCATCGGAAAATTCCAACC"],"strict_signature":"SIG_99c99ba57ddb","index":1323,"n_C4":1,"n_states":3},{"id":"FULL_3ed0dc78a5a37e0a74","states":[1,5,35,50,120,141,295,450,465,481,586,602,783,793,812,904,1053,1110,1162],"C4":["ATCGAGATCGAAGTCGATCC"],"strict_signature":"SIG_a06a5dcda0d5","index":1324,"n_C4":1,"n_states":19},{"id":"FULL_3ed668eb94740a799c","states":[3,5,141,450,465,481,586,651,713,793,850,904,986,1053,1110],"C4":["GTGGCAGGTGTGGTGAGCCT"],"strict_signature":"SIG_9e472cb074ab","index":1325,"n_C4":1,"n_states":15},{"id":"FULL_3ef834ef51f7c95356","states":[550,904,1053],"C4":["CCACGCTGTGCGCGTGTAAT"],"strict_signature":"SIG_99c99ba57ddb","index":1326,"n_C4":1,"n_states":3},{"id":"FULL_3efecdd0b5f2e497a0","states":[5,141,465,586,793,904,1053],"C4":["CAACAGACAGGCAACGACTA"],"strict_signature":"SIG_04d8c335b087","index":1327,"n_C4":1,"n_states":7},{"id":"FULL_3f0adc1a432139b9cc","states":[783,793,1053,1110],"C4":["AATCAATGAGGTTACGCGTC","TGACAATAATATACGTTCCA"],"strict_signature":"SIG_5833046babf5","index":1328,"n_C4":2,"n_states":4},{"id":"FULL_3f19ac496c0ab0c0b0","states":[712,1053],"C4":["TATTCATATAGCCTCTGACT"],"strict_signature":"SIG_064f1ef5c3ef","index":1329,"n_C4":1,"n_states":2},{"id":"FULL_3f1c214e57e5e4a79c","states":[465,481,586,793,806,986,1053],"C4":["ACGCCTCAGTAGCAAGCGAC"],"strict_signature":"SIG_80500698831b","index":1330,"n_C4":1,"n_states":7},{"id":"FULL_3f1c60c14d082c0516","states":[465,793,836,904],"C4":["ATGCTCCAGTCCGTGCAACC"],"strict_signature":"SIG_99036b7f92e9","index":1331,"n_C4":1,"n_states":4},{"id":"FULL_3f3042df5d8d74f58d","states":[602,793,844,904],"C4":["TGACAATAATGTCACTAGGA"],"strict_signature":"SIG_f9ad03110c58","index":1332,"n_C4":1,"n_states":4},{"id":"FULL_3f3b071b1419f6b9ec","states":[3,665,793,904,986],"C4":["GCTCAGCTGGCAGCCAGACG"],"strict_signature":"SIG_41cde8c3a6d8","index":1333,"n_C4":1,"n_states":5},{"id":"FULL_3f3b94e0dbc4e536a9","states":[793,844,906,1053],"C4":["AGTCGTCCTATGGCTGAACC","GCCGTGATCTTTGAGGAGAC","TATTACTCTCATACTGAGGA"],"strict_signature":"SIG_76e7b2cb491c","index":1334,"n_C4":3,"n_states":4},{"id":"FULL_3f41550320a30314c7","states":[137,481,586,793,904,1053],"C4":["GACTCACTGAACTTCTATGC"],"strict_signature":"SIG_8997dc3e99d5","index":1335,"n_C4":1,"n_states":6},{"id":"FULL_3f482fccf3a6d147a1","states":[5,588,904,986],"C4":["TATTGTCACAGGTGCAACCT"],"strict_signature":"SIG_45bf9098d84a","index":1336,"n_C4":1,"n_states":4},{"id":"FULL_3f5ccfcfb11e59060b","states":[3,465,586,665,793,904,986,1053],"C4":["ATATGTCTCAACCATTCATA"],"strict_signature":"SIG_c8e8113b15b3","index":1337,"n_C4":1,"n_states":8},{"id":"FULL_3f696272e9302c648f","states":[372,586,651,665,793,904,1053],"C4":["AACTTGCACCTGATTGCTAG"],"strict_signature":"SIG_071167d97f3d","index":1338,"n_C4":1,"n_states":7},{"id":"FULL_3f70375ad045bb917b","states":[1,31,35,50,372,407,450,465,572,586,602,665,713,783,793,836,850,904,986,1053,1110],"C4":["ACTAACCGTATACCTCGTAC"],"strict_signature":"SIG_4edd8d138bfe","index":1339,"n_C4":1,"n_states":21},{"id":"FULL_3f738cc7b62b7886a9","states":[301,586,793,844,906,1053,1110],"C4":["ACGCATTGCAACGATGTCGT"],"strict_signature":"SIG_6d6a5dea409b","index":1340,"n_C4":1,"n_states":7},{"id":"FULL_3f7a53ed950e47134f","states":[793,904,1053,1067],"C4":["GATGTAGGTCCCATAAGGAG"],"strict_signature":"SIG_37a7c5957932","index":1341,"n_C4":1,"n_states":4},{"id":"FULL_3f979571fccb594370","states":[120,481,575,793,904],"C4":["TTATGACCGGGCACCGCATA"],"strict_signature":"SIG_784033ce725c","index":1342,"n_C4":1,"n_states":5},{"id":"FULL_3f9e2b4dd7f1a16c20","states":[481,713,793,904,906,986,1053],"C4":["CTGCGAGGTGACGTTGTACG"],"strict_signature":"SIG_522b4ec2f5dd","index":1343,"n_C4":1,"n_states":7},{"id":"FULL_3fa7c0a2c042408673","states":[141,273,986],"C4":["CACTACTTGAAAGGAACTAA"],"strict_signature":"SIG_3eb63ef702ad","index":1344,"n_C4":1,"n_states":3},{"id":"FULL_3fa8065d1e226864bb","states":[141,586,793,904,986,1053],"C4":["AGTTGACGTTTAAGCGTGGC","GCAGTCAGGTAGCGATCCAT","GTCGGACCTCAGGAGCACTG","TCGCTTCAAGATATGATGCT","TCTTCTCGGCGTCGCCTCTT"],"strict_signature":"SIG_8301c587096c","index":1345,"n_C4":5,"n_states":6},{"id":"FULL_3fcfdfe4ec19be7806","states":[1,3,5,21,31,35,50,74,103,108,120,128,137,141,149,173,275,301,327,328,332,343,350,357,363,391,395,407,418,444,450,465,472,481,489,497,500,538,560,562,572,586,588,639,651,655,665,669,674,696,708,713,746,762,783,793,835,836,843,844,850,856,904,906,916,919,932,936,944,967,986,1010,1017,1038,1053,1055,1070,1093,1094,1101,1110],"C4":["AAGACGTACCCCGGCTACGC"],"strict_signature":"SIG_b2a53b9f67d4","index":1346,"n_C4":1,"n_states":81},{"id":"FULL_3fd27b0215de933f04","states":[586,844,904,1110],"C4":["CCGATACTGAAGTAGTAATA"],"strict_signature":"SIG_eaa74cc29da6","index":1347,"n_C4":1,"n_states":4},{"id":"FULL_3fd3f9339a79a4aa9d","states":[357,465,793,904,1053],"C4":["ATTAACCGGCCTACTCATCC"],"strict_signature":"SIG_f9898f6a4f24","index":1348,"n_C4":1,"n_states":5},{"id":"FULL_3fd577b89d3829506b","states":[465,674,793,1053,1101],"C4":["CTCGAACTGAAACGTATCTG"],"strict_signature":"SIG_e7875402eaed","index":1349,"n_C4":1,"n_states":5},{"id":"FULL_3fd6e5759410f3c12a","states":[120,586,783,793,904,1053],"C4":["ACGTAGCGCGTTATAGTAAT"],"strict_signature":"SIG_83dc8d5f8e2a","index":1350,"n_C4":1,"n_states":6},{"id":"FULL_3fdd3167aa105d855d","states":[1,5,94,141,450,465,481,586,605,665,713,793,904,906,932,986,1010,1053],"C4":["CGGCAGAGTCCGACGTTCCT"],"strict_signature":"SIG_56b6af629b6a","index":1351,"n_C4":1,"n_states":18},{"id":"FULL_3fe3d468591a670899","states":[3,5,35,465,586,793,904,906,1053],"C4":["TCACGGCGGCACCTTAAGTT"],"strict_signature":"SIG_9f3e1f4a0525","index":1352,"n_C4":1,"n_states":9},{"id":"FULL_3ff750c700e01cdbaa","states":[830,904,1053],"C4":["CACTTAGCTAAGTCTACGAA"],"strict_signature":"SIG_99c99ba57ddb","index":1353,"n_C4":1,"n_states":3},{"id":"FULL_3ff8d363db64805c0e","states":[793,844,1053],"C4":["AAGGAATGTAGCCGTGTCGG","AAGGACCTCCTACTGCAATG","AAGGAGCTGGGTCTACCTTC","AATACCGATTAGGAACCACT","AATACCTTCCTGGTACTGCT","AATATGACGAGTGTCACGAG","ACACTGAGTCATTCCGAGAG","ACATCTTCACCCGACTTGCA","ACGAGGCCATCTGCAGGATA","AGAAGCGTATGTAGATCATG","AGGCACACCTTGGAGCTCAG","AGTCTACGAATTATGGCCAA","AGTCTATCGTCCATGAGAGG","ATCCTCATCAACTGCACAGG","ATGAGGCTACCAGCAAGCAG","ATGTAATTCCCTATCTCCGG","CACGGATCGATGATCTAGTG","CACTATTTGATATGCTCTCC","CATACGCCATTAGAAGACTC","CATTGTAACGTGAACCGCGC","CCGGCTGATGGCGTAAGTAG","CGACGTTCCTCCTCGCCTCT","CGTATGAATTAGTTGTCGAA","CTAAGAGTCCCGCTGAATTC","CTTGTGGTTGGACCTATCCT","CTTGTTGTGCTGTCTCATCC","GACCTGATAAGCCAGCTTCG","GATATTGTAGACAGGATAGA","GATGGAGTGCGTAGGCGAGG","GCAATTACCGTTAACCTACC","GCACATTGCGCCGGTCACTA","GCAGCAAGACTCGACATCGA","GCCAAGCATCTGACACGCGT","GCGGTGCAGATTAACCTACC","GTATACTTAGAACACTCTCC","GTCCATATGGCCGTGCAACC","GTGAGTCATAACGTTCTAGC","GTTAATAATCGTGCGAACAT","GTTATAACGCCCTATTGGTG","GTTCCTGGTTACCAATCTAA","GTTGCTCCTTGATCATCAGC","GTTGTATGCAAGCCGCACCG","TAGTCGGAATCTTCCTACAG","TATCCACAGTCCTCATGCCA","TATCTACACATTATCCATCC","TATCTCGGCTATGTCCGTGC","TATTGAGGTCGTTAACAACT","TCGAAGTACGCTTGTCTAGT","TGGCATTCACGGTGGAAGGT","TTACGATTGGGCTTCCTAAC","TTCCACTACACATAAGCACT","TTCCAGGCCGCTAAGCGTAA"],"strict_signature":"SIG_c58a1c1b6681","index":1354,"n_C4":52,"n_states":3},{"id":"FULL_3ffe503b4aa932738f","states":[450,465,904,1053],"C4":["AGCCGCTCTACATATTAGGA","CATGGACTCCTGAAGTAATT"],"strict_signature":"SIG_25dff0383ead","index":1355,"n_C4":2,"n_states":4},{"id":"FULL_400b4638629eadcf4f","states":[1,3,5,35,71,141,221,232,254,271,357,383,407,450,465,485,509,562,572,582,586,588,602,665,669,683,709,713,770,783,793,844,904,906,977,986,1053,1101,1110,1167],"C4":["TAACCGCACAGTGGCAGGTG"],"strict_signature":"SIG_febfb3c87604","index":1356,"n_C4":1,"n_states":40},{"id":"FULL_4012bcd3ddf20b9ec0","states":[465,586,793,1053,1110],"C4":["ACACGAGAATCCACTGGATT","AGTTCCTGTCCTTGACTCAA","CCGGTCACTACAGATTCAAC"],"strict_signature":"SIG_84af309213ff","index":1357,"n_C4":3,"n_states":5},{"id":"FULL_401dac2454c3e7e16e","states":[141,465,481,586,904],"C4":["ACACTGAGTCTCAGATAGAT"],"strict_signature":"SIG_0e553991e3e3","index":1358,"n_C4":1,"n_states":5},{"id":"FULL_4030eadf6021e055ef","states":[450,793,1110],"C4":["CGATAGTACGGGACGCCATA","TCATCCACCTGTAATATTAC","TCGCGTTAGGACCGCGGTAA"],"strict_signature":"SIG_2027961c86ea","index":1359,"n_C4":3,"n_states":3},{"id":"FULL_403707dc5962c8b782","states":[450,793,844],"C4":["ACCATTCATACGGCAGAGTC","AGAGACTCCGTTCTCACTCC","CTACAATACGAGACCGCGAA","CTATGTCGCGAACGTATCTG","TATGGAGACTCCGATGAGCA","TCGAAGTACGTCGCATCTTG","TCGCATCTTGGTCCAGACGA","TGATCTAGTGAAGCGCTTAA"],"strict_signature":"SIG_0241258b57e7","index":1360,"n_C4":8,"n_states":3},{"id":"FULL_404bf05b6b6a384f56","states":[301,500],"C4":["GCACTTCACGCACCTTGGTT"],"strict_signature":"SIG_763ecc64b2e1","index":1361,"n_C4":1,"n_states":2},{"id":"FULL_406d84283b82f14b3d","states":[141,586,793,836,904,986,1053],"C4":["CTGCTAGTGGGTGCCGTGTT"],"strict_signature":"SIG_1dea38ebf5c0","index":1362,"n_C4":1,"n_states":7},{"id":"FULL_407eabdf6ee9921c37","states":[103,586,665,1053],"C4":["CATTGTAACGATAGGAGTCT"],"strict_signature":"SIG_c4979037996f","index":1363,"n_C4":1,"n_states":4},{"id":"FULL_408b2d5e81412ba1e0","states":[3,586,665,1053],"C4":["CTTGACCGGTATGGTTCTAA"],"strict_signature":"SIG_0a3bd5ac9316","index":1364,"n_C4":1,"n_states":4},{"id":"FULL_40901729104ffc9684","states":[3,5,836,904,1053],"C4":["ATGTAATTCCGATGATTGCA"],"strict_signature":"SIG_94b10def3ca1","index":1365,"n_C4":1,"n_states":5},{"id":"FULL_409130f3715ef06f66","states":[31,450,481,586,588,793,904,1053],"C4":["AGTTGTATCGTCGTGGCAGA"],"strict_signature":"SIG_a91252224421","index":1366,"n_C4":1,"n_states":8},{"id":"FULL_409f49bd87202b3d26","states":[1,586,793,904,1053,1110],"C4":["AACATATGGCCTGATATGAC"],"strict_signature":"SIG_0a224e78936f","index":1367,"n_C4":1,"n_states":6},{"id":"FULL_40a208e00af3e4cba6","states":[3,5,141,793,904,947,1053],"C4":["GCTAGTAGAAACATAAGTAA"],"strict_signature":"SIG_f540c53d8e02","index":1368,"n_C4":1,"n_states":7},{"id":"FULL_40adf50dab1c8db0b4","states":[7,35,120,141,465,500,572,586,696,713,783,793,844,850,904,986,1044,1053,1124],"C4":["TGATCTAGTGGGTAGCTCAT"],"strict_signature":"SIG_840b7a9e0816","index":1369,"n_C4":1,"n_states":19},{"id":"FULL_40b20cd68dafc19db9","states":[35,141,586,602,904,906,1053],"C4":["GTGCGAACATATTAAGATAA"],"strict_signature":"SIG_082c1d035ff1","index":1370,"n_C4":1,"n_states":7},{"id":"FULL_40b74716d81cde6aeb","states":[295],"C4":["TTCCACTACAAACAGCATAG"],"strict_signature":"SIG_50ba25449d7a","index":1371,"n_C4":1,"n_states":1},{"id":"FULL_40bc3d98b780ce6bcf","states":[296],"C4":["AACTTGCACCCGTACGTAGG"],"strict_signature":null,"index":1372,"n_C4":1,"n_states":1},{"id":"FULL_40e002330bd45f8bbb","states":[383,904],"C4":["TACGTTATGGGGAACGTGCC"],"strict_signature":"SIG_1a555ca4c6bd","index":1373,"n_C4":1,"n_states":2},{"id":"FULL_40e10b428c41febc50","states":[586,1040,1053],"C4":["CCTGTTGCGCTCTAACACGT"],"strict_signature":"SIG_44ee210ae646","index":1374,"n_C4":1,"n_states":3},{"id":"FULL_40ef7e7880ed82d159","states":[357,1053,1110],"C4":["AAGGAATGTAAGCTTCCGGA","CTAGACACTTGCGTTAGATG"],"strict_signature":"SIG_d328590b76ce","index":1375,"n_C4":2,"n_states":3},{"id":"FULL_40f4d257a644d34a21","states":[3,5,31,120,141,301,407,450,460,465,481,530,560,586,665,708,713,783,793,836,844,904,906,926,986,996,1026,1041,1053,1101,1110],"C4":["TGTGGCCACGATTAATACAG"],"strict_signature":"SIG_8e4e28b5a4f1","index":1376,"n_C4":1,"n_states":31},{"id":"FULL_40f4e74f33812a28c4","states":[481,586,665,904,1053],"C4":["GCCACTAGTCCGCCTGGAGA"],"strict_signature":"SIG_6d9209a46dec","index":1377,"n_C4":1,"n_states":5},{"id":"FULL_410facda75fa2e5303","states":[586,665,793,986,1053],"C4":["AGGAACCACTGTCACTAGGA","TATCATCTCTCTAGGCCACG"],"strict_signature":"SIG_26802190b81b","index":1378,"n_C4":2,"n_states":5},{"id":"FULL_41189c30fc83b2ea6a","states":[793,836,844],"C4":["ATTAACCGGCCGTATGAATT"],"strict_signature":"SIG_c3a7302f7f06","index":1379,"n_C4":1,"n_states":3},{"id":"FULL_4127d8a1e080b837eb","states":[586,602,793,1053],"C4":["GACTTACTCTGGACACTCTT"],"strict_signature":"SIG_5f350d37936f","index":1380,"n_C4":1,"n_states":4},{"id":"FULL_41438d80e1fed6dec2","states":[586,793,904,926,986],"C4":["GGAGTTCGATGACTGTTCCT"],"strict_signature":"SIG_91d5dcd3e243","index":1381,"n_C4":1,"n_states":5},{"id":"FULL_414cb000a685ee7272","states":[3,5,31,35,65,141,301,363,444,450,465,472,562,575,586,588,655,665,708,713,736,783,793,843,844,852,872,904,906,986,1053,1110],"C4":["ATGACTATGCTGAGACCGGT"],"strict_signature":"SIG_3d91bb036413","index":1382,"n_C4":1,"n_states":32},{"id":"FULL_4153e46a4e0ecc2433","states":[141,1053],"C4":["ACATCTTCACCTCGGCGTAT","AGAACAGGTCAGTAAGCTCT","AGCTATGCTTAACGCATTCG","CAAGATGCCGGACGTGGCCG","CATAGGACTGGAATTAGAAG","CCTAGAGCAGCGTTGTCGCG","CGAGGAGTCACATCTCGTAT","CTTCGATGGTGAATCGGACT","CTTCTACGATAGGCGCCATG","CTTGAAGAGACTACAGGTAT","CTTGAAGAGAGCCGCGACTT","GACCTATCCTGGTTGGGCCG","GCGGAGCCATACGTATACAG","GGATACTGATGCGTTAACGC","GTCGTCGATCGCGACGTCCA","GTGAAGATCTCTTGCCTACA","TTACTGCCTTAGTCGTCCTA","TTATGTCTAGGCAGCCTGTG","TTATTCACTCTGCACTTATC","TTCCGTCCTCACGGTACCTC"],"strict_signature":"SIG_15ce78937b02","index":1383,"n_C4":20,"n_states":2},{"id":"FULL_4161e488a334a30c48","states":[793,904,986,1110],"C4":["CTACGTAGGTTAAGCGTGGC"],"strict_signature":"SIG_89a03f21168b","index":1384,"n_C4":1,"n_states":4},{"id":"FULL_4167d4f405ccc41977","states":[141,450,588,793,904,1053],"C4":["GCTGCTCTTCTGATGACGTA"],"strict_signature":"SIG_4caf32de4c92","index":1385,"n_C4":1,"n_states":6},{"id":"FULL_417faf7cf3b2ae3b8f","states":[674,696,793,844,904],"C4":["TGACGTCCTTGAGAACGTGT"],"strict_signature":"SIG_c4765387a7b1","index":1386,"n_C4":1,"n_states":5},{"id":"FULL_41906f6db16f52cd12","states":[31,243,296,301,333,450,465,478,481,500,577,586,605,665,783,793,836,844,899,904,906,932,986,1004,1017,1053,1101,1110],"C4":["GAACTGCTCCGACTGTTCCT"],"strict_signature":"SIG_42212d5c0111","index":1387,"n_C4":1,"n_states":28},{"id":"FULL_4192cc6e6d9a58c00e","states":[5,842],"C4":["GATTGATGGCGGACGCCATA"],"strict_signature":"SIG_d70d37b08362","index":1388,"n_C4":1,"n_states":2},{"id":"FULL_4194bf0a653ad45051","states":[407,450,602,793,904],"C4":["GCCGGACCGAGCAAGTCTAT"],"strict_signature":"SIG_d936f2e94c59","index":1389,"n_C4":1,"n_states":5},{"id":"FULL_419dbf1e39a2035bd9","states":[500,586,655,793,1053],"C4":["CCTGCGAACAACATCTTCAC"],"strict_signature":"SIG_06608cab96b6","index":1390,"n_C4":1,"n_states":5},{"id":"FULL_41a7554d8163de8702","states":[664,793],"C4":["GCAATTACCGTGTCTTACGA","GCTATTACATGTGGAGCTAC"],"strict_signature":"SIG_7e5b1ee5b4da","index":1391,"n_C4":2,"n_states":2},{"id":"FULL_41b86f00e29fb80218","states":[35,141,450,465,586,605,665,713,793,904,986,1053],"C4":["CGACTACTCTGGCTCCGCTG"],"strict_signature":"SIG_e2da6e0723ff","index":1392,"n_C4":1,"n_states":12},{"id":"FULL_41c0a751e611b32c53","states":[50,465,1053],"C4":["TGTTCCAGACGCGTATGCGG"],"strict_signature":"SIG_1324b0223b66","index":1393,"n_C4":1,"n_states":3},{"id":"FULL_41d117cc9cf317ed3c","states":[141,166,450,586,793,904,1053],"C4":["TTCCACTACAGATGGAGTGC"],"strict_signature":"SIG_2aa21e0d7ea8","index":1394,"n_C4":1,"n_states":7},{"id":"FULL_41fb67a34cc0e7e512","states":[5,141,450,465,481,586,588,665,696,793,812,836,844,904,944,986,1053,1063,1110],"C4":["GGCTAGACAGCAATAGAGTG"],"strict_signature":"SIG_8dbc72036960","index":1395,"n_C4":1,"n_states":19},{"id":"FULL_41fe63749841ea4db5","states":[3,44,71,669,793,1053,1110],"C4":["CGGTCGAACCGTGCTACTCG"],"strict_signature":"SIG_eda35c9fa1f5","index":1396,"n_C4":1,"n_states":7},{"id":"FULL_4223697b8592df54fc","states":[141,450,586,793,836,904,986,1053,1094],"C4":["AGTAGTAATACCGATGAGCA"],"strict_signature":"SIG_068bdaa23ff8","index":1397,"n_C4":1,"n_states":9},{"id":"FULL_422633c293deef250e","states":[450,588,793,1053],"C4":["CTAGCGGCATAGACGGTGCT"],"strict_signature":"SIG_ca67b11fbddf","index":1398,"n_C4":1,"n_states":4},{"id":"FULL_42278471ec92016729","states":[3,5,31,35,71,141,275,301,450,465,472,481,548,586,588,665,713,783,793,836,844,904,906,926,932,1053,1094,1110,1117],"C4":["GCCGTGTCGGGCTATGCGCT"],"strict_signature":"SIG_9f565a6dc6ee","index":1399,"n_C4":1,"n_states":29},{"id":"FULL_4230c202282b9b6083","states":[3,5,141,231,450,465,586,602,793,836,844,904,1053],"C4":["AGTTATCAGACACGGATCGA"],"strict_signature":"SIG_0acc3d19174d","index":1400,"n_C4":1,"n_states":13},{"id":"FULL_4235a01495c53ea17a","states":[3,141,395,465,586,665,793,844,904,986,1053],"C4":["TGAACCGGTGCACCTTGGTT"],"strict_signature":"SIG_c29605480ac7","index":1401,"n_C4":1,"n_states":11},{"id":"FULL_423bc09665999310df","states":[724,793,904,986],"C4":["AATACGTTGGTGATGGACCT"],"strict_signature":"SIG_f2b9368b6259","index":1402,"n_C4":1,"n_states":4},{"id":"FULL_424ab362b8422fa4c4","states":[301],"C4":["AACCTGGTGAGCAAGACCGT","AAGATCAATTTGACCTACAG","AAGGAGTTGGAGAAGATATA","AATTCTAATTCTCGAACTCG","ACCAATAGCGATACATGGAC","ACCATTCATAGTGGACAGGA","ACGACGTCCAGGTATCCTTT","ACGAGTAGCTACATCTTCAC","AGCGAGAGCTAGCTTAGAGT","ATACGTACTGGCAGTCAGGT","ATATATGCTCCTTGACTCAA","ATATTGATATACGGCGAGGC","ATCATTCAGCCCTAGAGCAG","ATCGAGATCGAAGATTAACC","ATGATCACGTTAACAGCCAA","ATGGAACAATCAGGTATAAG","CACCATGACTGTATTCTATG","CACCTCCAATGGCCGATACG","CACCTTGGTTAGCTTCCGGA","CATACATGAGGCGTTAGATG","CATAGTATTAAGATTAAGGA","CATGATGCATCTCGTGCATG","CCGGTCTCCGATACATGGAC","CGATGTTCCTGTAGGATCAG","CGGCGATACCTGGAGAACTC","CGTACCGCGAGGAGGTCCAA","CTAAGATATTCCAGAGTTGA","CTAGTGTAACTTACTGCTGA","CTCAAGTCGCTTGTCGGTAA","CTGATACTTCGTAATTGACA","GAGGCCTGAGTAATTGTATA","GCAATGCGAGGGATTCGGCC","GCCAAGCATCGTCGAAGTCA","GCGTATAATCTTCGACCGGC","GCTAAGGTTCTTGAGGAGAC","GCTCAACTAATTCTGTCGAC","GGAGCAACAGAATACGACCT","GGAGGTTGGTTGCTCTATTC","GGCTATATAAAGTGCCTACT","GTACATAGGCGCCGTCGAGA","GTAGTACCGGGATATAGCGG","GTCCTTGCACTTATGTCTAG","GTGGAGCTACCAGATTCAAC","TAATAGTTAGTCACGGCGGC","TAATTCACTGAATCTACAAG","TACATGTGCCCCTCGTTGAC","TACGTGACGAAAGTAATCCT","TACTACTACAAGCAGGCAGC","TAGATAGCGTATCGTATAGG","TATCTACACAAGATGTATAT","TCACGGCGGCGGCGTCAGTA","TCAGCGCAATACCAATCTAA","TCATCCTTGGTTCGTTGTGC","TCCTTACCGATATTGAGGTC","TCTAATGACGAACTTATCTG","TGACGTCCTTTCTTCATCTC","TGCTAAGCCGATACCGAGCT","TGCTGCTGCGGTGGCAGGTG","TGGCTGAACCTACGATGCAC","TGTCCTACCTCTCGATTGGT","TTAACCTACCTCCTAACAAT","TTCACTGGCGAATACGACCT","TTCCATTACAGAGTCCGTAG","TTGTACACGTCTCCTCCTAA","TTTCTACGATTCAGCGCAAT"],"strict_signature":"SIG_64d07d3b4988","index":1403,"n_C4":65,"n_states":1},{"id":"FULL_4262dd7ec8f8f571af","states":[783,793,926,1053],"C4":["TACTGCAATGATTGGAGTAG"],"strict_signature":"SIG_72bee8c71185","index":1404,"n_C4":1,"n_states":4},{"id":"FULL_4270f8814ff0af566d","states":[545,904,1053],"C4":["AAGCGCTTAATCTGCGCACG"],"strict_signature":"SIG_99c99ba57ddb","index":1405,"n_C4":1,"n_states":3},{"id":"FULL_429108c40411328e70","states":[3,465,481,793,1053],"C4":["CTCGTGCATGTGCAACCGGA"],"strict_signature":"SIG_ba76c2e23e1a","index":1406,"n_C4":1,"n_states":5},{"id":"FULL_429b9a3fbc0e8d267e","states":[783,793,906,1053],"C4":["GGCATGACCAGACTTACTCT","TACATGTGCCACTACGGTCG","TCTTCCACAGCTGAGACGGC"],"strict_signature":"SIG_47c96cb7bb9c","index":1407,"n_C4":3,"n_states":4},{"id":"FULL_42a112d1cf9ce57ca5","states":[713,904,906,1053],"C4":["GGCATACGTTTCCGTCAACG"],"strict_signature":"SIG_d4ab58e7674c","index":1408,"n_C4":1,"n_states":4},{"id":"FULL_42a134ce3be9930c91","states":[50,793,904,906],"C4":["TGCAGTGGTACGACGTTCCT"],"strict_signature":"SIG_816f30fd0438","index":1409,"n_C4":1,"n_states":4},{"id":"FULL_42a8314cb6a859781b","states":[570,793,932],"C4":["AATATGACGAACATAAGTAA"],"strict_signature":"SIG_6485e1992399","index":1410,"n_C4":1,"n_states":3},{"id":"FULL_42be94491490d46385","states":[7,35,141,450,465,481,586,665,713,793,904,986,1053,1070],"C4":["AGCAGGCAGCATACCGAGCT"],"strict_signature":"SIG_8cc28dc93758","index":1411,"n_C4":1,"n_states":14},{"id":"FULL_42d3f2367ae0bea0bc","states":[141,586,713,783,793,904,926,986,1053],"C4":["GCCGCGACTTTCTAACACGT"],"strict_signature":"SIG_c5aeece02142","index":1412,"n_C4":1,"n_states":9},{"id":"FULL_42d60d930cac9936fd","states":[141,793,1053],"C4":["ACCAATAGCGGTCTGATACG","ACTTCAACACGAATTCTCGG","AGCAGCCACGCTCACTGTAG","AGGCAGTTCCAGAGGAGGCG","ATCCACTAAGATGATCATTA","ATGCGCTAATACGTAGCGCG","ATGCGCTAATTATCAATGCA","ATGGCGTGCGCACCTAGGAA","CATCTATATACTCACTGTAG","CGATAGTACGGCTCGGTATG","CGTGGCAACACACGGAGACC","CTGGCAACATCCTGAATTCT","CTTCCGCGCGGGCCTGCACA","GAGACTCGCACACTAGATTC","GCCGTACGGTTTCTGCACGG","GCTCTTCAATTTAACCTACC","GGCCTGCACAGCTAGTCTCG","GGTTACAGTAACTATGGCTG","GTAGACGGAGACACGCCGAA","GTCGCCTCTTCGTGAGCTCC","TAATTGTATAGCCGCAATAG","TATAGGCTGTCAAGATGCCG","TATGGAGACTCTCAGAGGCG"],"strict_signature":"SIG_0ce57bdc0a3e","index":1413,"n_C4":23,"n_states":3},{"id":"FULL_42d8123436908ce123","states":[588,904,1053],"C4":["CCAATCGGACGTGGCAGGTG","GCATTGTACAAACGGTTGAG","GGTTGGTAACCTCACCTAAG","GTCTCACAGTATAACATACG","TTGATATTCCGGAGATTAAT"],"strict_signature":"SIG_c692fd83c521","index":1414,"n_C4":5,"n_states":3},{"id":"FULL_42e5d422653455a934","states":[5,35,50,120,141,465,500,570,586,588,665,793,844,850,904,906,986,1053],"C4":["GCGCAGCACCCTGGCTACTA"],"strict_signature":"SIG_5a8269401bcc","index":1415,"n_C4":1,"n_states":18},{"id":"FULL_42eb5ab83014563bd2","states":[465,572,793],"C4":["CTTCATTATAAATACGTTGG"],"strict_signature":"SIG_97ca59046334","index":1416,"n_C4":1,"n_states":3},{"id":"FULL_42ee09b41b9c6ac49c","states":[586,783,904],"C4":["TCCGTCAACGGACTATCACA"],"strict_signature":"SIG_9c86fc6c96c0","index":1417,"n_C4":1,"n_states":3},{"id":"FULL_430bd3e5dc7a2da882","states":[572,904],"C4":["AATTACACACCACCTCCAAT","AGCTATGCTTCCGTGCAACC","CCATGAGAGGATGATCATTA","CCTATTGGTGGCTAGTAGAA","CGCACTGGATGGACACTCTT","TACGATGCACCTTGGCCAAT"],"strict_signature":"SIG_f60374152cd9","index":1418,"n_C4":6,"n_states":2},{"id":"FULL_432e60fe14795c04e7","states":[203,465,586,713,793,1110],"C4":["ACTACCGTGCATACCGAGCT"],"strict_signature":"SIG_f03edaebef38","index":1419,"n_C4":1,"n_states":6},{"id":"FULL_43469c67513107fd5b","states":[117,1053],"C4":["TACAGTACGCTGTCTACGCG"],"strict_signature":"SIG_064f1ef5c3ef","index":1420,"n_C4":1,"n_states":2},{"id":"FULL_4353a99b34f732c716","states":[799,1053,1110],"C4":["GCTCGGTATGATAAGCGGAG"],"strict_signature":"SIG_9b6fca079a0c","index":1421,"n_C4":1,"n_states":3},{"id":"FULL_43558fbc290ea2c0e5","states":[481,588,793,1053],"C4":["GAAGGCAAGCTAGGCGCATT"],"strict_signature":"SIG_fc905692cddb","index":1422,"n_C4":1,"n_states":4},{"id":"FULL_435d792c258d3febfe","states":[450,465,481,793,904,1053],"C4":["ACGTTGTACGTGAACCGGTG"],"strict_signature":"SIG_87d88abbecd7","index":1423,"n_C4":1,"n_states":6},{"id":"FULL_43779df51bd7516e1e","states":[141,713,904],"C4":["CTTCCAATGGTCGTAGATCG"],"strict_signature":"SIG_1e49038665a6","index":1424,"n_C4":1,"n_states":3},{"id":"FULL_43b1c1f01f8bedce70","states":[21,793,904,1053],"C4":["TCCTGATTAAACTACTGCCA"],"strict_signature":"SIG_37a7c5957932","index":1425,"n_C4":1,"n_states":4},{"id":"FULL_43b47c5611f6f1d8cc","states":[5,31,35,120,141,173,328,363,465,500,572,586,588,602,713,727,783,793,836,844,866,885,904,926,986,1053,1094,1110],"C4":["TCCGTCTATACGATTGCGCG"],"strict_signature":"SIG_f354a8d567a2","index":1426,"n_C4":1,"n_states":28},{"id":"FULL_43b50702b4662a0b59","states":[465,783,793,904,906,1053],"C4":["CTCCTCCTAAGCTAGTCTCG"],"strict_signature":"SIG_987277e4e822","index":1427,"n_C4":1,"n_states":6},{"id":"FULL_43bc20af360edf0c20","states":[301,586,793,1053],"C4":["CATCATGACCAGTCGGCTTG","GACATTCAAGAGGCACACCT","GCAAGATGAACCGGCTGATG"],"strict_signature":"SIG_74d9eba4f8da","index":1428,"n_C4":3,"n_states":4},{"id":"FULL_43c0bb69f56ecba58a","states":[343,450,465,713,793,904,1053],"C4":["GTCTCACAGTCCTGTTAATG"],"strict_signature":"SIG_7b3cc5ee9fc5","index":1429,"n_C4":1,"n_states":7},{"id":"FULL_43c59cfc3759e62a39","states":[301,465,586,674,696,713,783,793,836,844,904,906,986,1053,1094],"C4":["ATGTCCGTGCCATTCACACA"],"strict_signature":"SIG_f7161896f983","index":1430,"n_C4":1,"n_states":15},{"id":"FULL_43d1d9c019dbdbd1a4","states":[363,465,500,572,586,793,904,906,1053],"C4":["ATACATGGACCAGGTGTAGA"],"strict_signature":"SIG_00d7d9fd2753","index":1431,"n_C4":1,"n_states":9},{"id":"FULL_43f170264e041e6c41","states":[1,3,465,586,713,793,996,1053],"C4":["CATCATCGATGTCTTCGGCT"],"strict_signature":"SIG_cd06445284b2","index":1432,"n_C4":1,"n_states":8},{"id":"FULL_43f59311bf2b8215b5","states":[120,141,465,481,586,793,904,926],"C4":["GTAATTGACAGGAAGCATGT"],"strict_signature":"SIG_8ef050bc0524","index":1433,"n_C4":1,"n_states":8},{"id":"FULL_43fb9a7857a31adcf0","states":[500,586,793,1053],"C4":["GACGTGGCCGCGCGATACCT","GCTTGCGGAATGGATTAGAC","TAGATCTAATTCCTTATGAT","TGACTATCGACAATTGCACA"],"strict_signature":"SIG_75184cd8e1e9","index":1434,"n_C4":4,"n_states":4},{"id":"FULL_441028670c52686b9c","states":[481,713,793,904,1053],"C4":["AGACTCGACGCTTCACGTTA"],"strict_signature":"SIG_84c00b1f338d","index":1435,"n_C4":1,"n_states":5},{"id":"FULL_441073412d030433a3","states":[407,450,481,793,844,1053],"C4":["CAGCCGTTACAACAGCATAG"],"strict_signature":"SIG_3492bdaeb459","index":1436,"n_C4":1,"n_states":6},{"id":"FULL_44225636006522ea16","states":[1,904,906,1053],"C4":["ATTATCGCCAGTATATGAAG"],"strict_signature":"SIG_64259359a980","index":1437,"n_C4":1,"n_states":4},{"id":"FULL_4424b8f202139f32c2","states":[304],"C4":["CGTCGGTTAAGTAGTGCCAA"],"strict_signature":"SIG_08004fb3cc7a","index":1438,"n_C4":1,"n_states":1},{"id":"FULL_4445f57b9ecd67e3b3","states":[450,465,586,793,844,904,1053],"C4":["ATGTCTGCCACTGCACTCTG","GCCTGGAAGCATCTGAGATG"],"strict_signature":"SIG_9ec9e3729479","index":1439,"n_C4":2,"n_states":7},{"id":"FULL_44489bdbafb5839b8e","states":[655,904,1053],"C4":["AAGATCAATTATAACATACG"],"strict_signature":"SIG_b159489d0704","index":1440,"n_C4":1,"n_states":3},{"id":"FULL_447f0b04a71901110d","states":[1053,1110],"C4":["AACGGTCTTGTGCTGGTGGC","AACGTATCTGGTTGGACCCT","AATCGCGCAGGTGTAGTACT","ACATACGTCCAGTCCAACTG","ACCATTCATATGACCATCCT","ACGACAATATTAATCCGTCG","ACGATGATCGTAACTTCATG","ACGGCCTGTAAGGCTAGCTG","ACGTTAGCACGCGCGTGATG","AGCCTCCTATTTCTGCACGG","AGGCTAGCTGATTACTAACG","AGTTCTTGCTTTCTGCACGG","ATAACATACGCACCTTGGTT","ATAGAGAGCCCACCGCTAGT","ATATGATGCTCTGGATTAAG","ATCGGACAAGGAATTCTCGG","ATGAGGCTACACGCATAGTG","CAACAGACAGGGATTCGGCC","CATAGCGACGGCTCGTTAGT","CCTAACTGAGCTTCTTCGTA","CCTATTGGTGAACCTATCCT","CCTGATATAGCAAGATGCCG","CGAGCTGGAAACGTTGAATA","CGCCTCATCTGTTGTATGCA","CGCCTCTCGGGATTCAGAGA","CGCTGAATTCGCCAAGCATC","CTACAATACGGAATTCTCGG","CTAGTGTAACATAGGAGTCT","GAACTGCTCCATTCACGGTG","GACTCGCTAGATGACAGCGC","GATTCCTCAACCAGAATTAG","GCCACCAGCTCGCGAGCGAT","GCCAGCACGTTTGGTAAATT","GCCTCCGGTCGTCAGGATCG","GCGAATCGACGTTGATGGTC","GGAGCAACAGCTTGGCCAAT","GGCTCGTATAGAGAGATGTA","GGTATCCTTACGGTAAGATA","GTCAGTACCAGCGCAGCACC","GTCGAAGTCAATTACTAACG","GTCGGACCTCTAGGACAGCC","GTGTGAAGTTCTATGTATAA","GTTCGTGTCAGGCTAGACAG","TAACATCTAGTATCAATGCA","TACTCAGGAAGCAAGCTGCC","TATGAACAGCATACCACCTA","TCCGACTTAAACGTGCGGCT","TCGACATCGACGCGCATACG","TGTCCGCGATTTATCCATCC","TTACGGTTAATACTGCAATG","TTGGACGGCGAGATTGCTCA","TTGTCGGTAAACCAGCGCAT"],"strict_signature":"SIG_ba944297bf30","index":1441,"n_C4":52,"n_states":2},{"id":"FULL_4489830b1e2cb66bf4","states":[50,304,904],"C4":["GCCACTAGTCGCCGGTTGTA"],"strict_signature":"SIG_bf46aef48db8","index":1442,"n_C4":1,"n_states":3},{"id":"FULL_448bc27442a4352698","states":[503,586,793,904,1053,1110],"C4":["CGCGAGTCGACTACCGTCGA"],"strict_signature":"SIG_cf256a796909","index":1443,"n_C4":1,"n_states":6},{"id":"FULL_44934277c148ca3be7","states":[465,500,586,713,783,793,836,844,904,906,1053],"C4":["CGTATCGCCTGACCTATCCT"],"strict_signature":"SIG_765be923d36d","index":1444,"n_C4":1,"n_states":11},{"id":"FULL_449f154f0cbf9a7c2e","states":[35,1081],"C4":["GACGCTGCTAAGATGTATAT"],"strict_signature":null,"index":1445,"n_C4":1,"n_states":2},{"id":"FULL_44b080b23dd062bee9","states":[307],"C4":["ATTATAGCACTTGTACATTA"],"strict_signature":null,"index":1446,"n_C4":1,"n_states":1},{"id":"FULL_44bdc6c20f83b0bc9a","states":[141,586,793,885,904,926,986,1053,1110],"C4":["TTCAGTGCGGCTCTGTCTCC"],"strict_signature":"SIG_766b3c402d48","index":1447,"n_C4":1,"n_states":9},{"id":"FULL_44e0a11415be6c537c","states":[904,906,1053],"C4":["AACTTGCACCCGCCTCATCT","AGAGAGTCGCCGGCGTGTAA","AGGCATACTCCTCTCACGAC","ATACATGGACGAAGAATGTG","ATACCGAGCTACGACAATAT","ATCAGAGTCAGTGCGGTTCA","CACCGCTAGTAGTCCAACTG","CCAGAGTTGATGTGCAGTTG","CGTTGTAGCACTTCCGATAA","CTCGGCGTATGTCCTAGTGC","GAGAACGCTAAGATCGCCTA","GATAACATCAACAGAACCGT","GCAAGATGAAAATTCTAATT","GCCGTGTCGGGCTATGCGCA","GCTATGCGCTGTGCCACCTG","GGAAGCATGTGGTGGAAGGT","GTAGACGGAGTGCTGCAGTA","GTCACTAGGATATAAGTATT","GTCTAATGCACATCTCGTAT","GTGCCGTGTTGGTATCCTTA","GTGGACAGGAGTGGAGTGTC","TAAGCGTGGCAGTCGATGGA","TACACTAGCCACGTCTTATA","TAGTCTACACAGCAAGCGAC","TATAAGTATTGAGAACGCTA","TATGCTCTCCCGGTCGAACC","TCATCGTTCCCGGTCCAAGG","TCGCTTCAAGATAGCTGGAT","TTCCATGTCAAATTGTCAAG","TTGGTAAGTTCAGGAACGAG"],"strict_signature":"SIG_14554399392f","index":1448,"n_C4":30,"n_states":3},{"id":"FULL_44e39105ee091b7b22","states":[3,141,572,793,904],"C4":["CATCATTCGACCAATAGGCA"],"strict_signature":"SIG_3dae75501bd6","index":1449,"n_C4":1,"n_states":5},{"id":"FULL_44f83223e37e3a8844","states":[3,271,586,665,904,986,1053,1110],"C4":["TTATTCGAGGCGTCTAATCA"],"strict_signature":"SIG_865034ffb43e","index":1450,"n_C4":1,"n_states":8},{"id":"FULL_44fb06df783d222ca7","states":[465,586,665,783,904],"C4":["CCGTGCAACCCTGACCTGGT","GTCCTAGTGCAAGATCAATT"],"strict_signature":"SIG_715e0b6f31cf","index":1451,"n_C4":2,"n_states":5},{"id":"FULL_4501d357141e56946d","states":[260,904,1110],"C4":["TGAACCGGTGAATAGACTCT"],"strict_signature":"SIG_be19f981dcec","index":1452,"n_C4":1,"n_states":3},{"id":"FULL_45147a2cc4c21ac807","states":[5,783,793,1053],"C4":["CATACATGAGAAGGTACATA"],"strict_signature":"SIG_160333a93f35","index":1453,"n_C4":1,"n_states":4},{"id":"FULL_451b1ac38704c16135","states":[42,141,665,713,793,904,1053],"C4":["AATACTCGATTATCCACAGT"],"strict_signature":"SIG_d2b1854c5850","index":1454,"n_C4":1,"n_states":7},{"id":"FULL_452284cf0e41cf8d7a","states":[465,872],"C4":["ACCTACGGCGGGCATACGTT","GGCACTACTGCCTCTATCTC"],"strict_signature":"SIG_24ab8c36badd","index":1455,"n_C4":2,"n_states":2},{"id":"FULL_454fe3277242a51b0c","states":[301,586,793,904,1053,1101],"C4":["TCACTGCTTCTACTGCAATG"],"strict_signature":"SIG_beab9886b562","index":1456,"n_C4":1,"n_states":6},{"id":"FULL_45545356af3718d01f","states":[793,904,1053,1096],"C4":["CTCGAACTGAGATGGAGTGC"],"strict_signature":"SIG_6729adc1b491","index":1457,"n_C4":1,"n_states":4},{"id":"FULL_4562c08718da7b468c","states":[50,407,465,793,850,906,986,1053,1101],"C4":["CACGGATCGAACATATTACC"],"strict_signature":"SIG_45304db64d84","index":1458,"n_C4":1,"n_states":9},{"id":"FULL_456416eb94cc72dfc0","states":[3,35,465,793,904,1053,1110],"C4":["TTATTGCGATATTAAGATAA"],"strict_signature":"SIG_69ebd099f258","index":1459,"n_C4":1,"n_states":7},{"id":"FULL_456ff37235041f6c8e","states":[465,586,665,906],"C4":["GCCTGAGTATTGCTACTGCG"],"strict_signature":"SIG_0a6fbf347f5f","index":1460,"n_C4":1,"n_states":4},{"id":"FULL_458b1bac6d88dd7eda","states":[481,586,904,986,1101,1110],"C4":["CTCACTGTAGAGATTGAGAG"],"strict_signature":"SIG_f56cf1b12da5","index":1461,"n_C4":1,"n_states":6},{"id":"FULL_459d4d99aa22683972","states":[141,465,793,904,986,1053,1110],"C4":["GTGAACGAGAGTGGAGCTAC"],"strict_signature":"SIG_843dd5f645a5","index":1462,"n_C4":1,"n_states":7},{"id":"FULL_45a6b8fb862d3194db","states":[3,120,141,586,665,783,793,844,904,986,1053],"C4":["CCTCGTTGACTCTTCATCTC"],"strict_signature":"SIG_51c1f559dcce","index":1463,"n_C4":1,"n_states":11},{"id":"FULL_45af5984e40b8713f5","states":[31,534],"C4":["GTCTACTGACCTACCGCGAT"],"strict_signature":"SIG_714a0969dbd8","index":1464,"n_C4":1,"n_states":2},{"id":"FULL_45c259f8196b4767c0","states":[772,793,904,932],"C4":["GCTGGCCGTATCATCCTTGG"],"strict_signature":"SIG_bc489aa5b80f","index":1465,"n_C4":1,"n_states":4},{"id":"FULL_45ce8074c523cd2239","states":[665,783,904,1053],"C4":["CTCGATTGGTTCAGTACACG"],"strict_signature":"SIG_f41ac49d38a7","index":1466,"n_C4":1,"n_states":4},{"id":"FULL_45dfa5bbbee2343c89","states":[35,327,450,586,793,904,1053],"C4":["TAGAAGACTCCCTCTATCTC"],"strict_signature":"SIG_cac29d17ce60","index":1467,"n_C4":1,"n_states":7},{"id":"FULL_45e851a61f9e7ac340","states":[35,141,465,793,904,1053],"C4":["AGTCCAACTGTCTGGCGCAT"],"strict_signature":"SIG_bfe2776e821e","index":1468,"n_C4":1,"n_states":6},{"id":"FULL_45eb0f5faf65e03e33","states":[586,793,1094],"C4":["GATGAACTCTAGAAGCGTAT"],"strict_signature":"SIG_d4eefb63f708","index":1469,"n_C4":1,"n_states":3},{"id":"FULL_45ebd4fdd877668e27","states":[273,465,586,665,713,793,904,906,1053],"C4":["GGTAGCTCATTCCTGGTCGG"],"strict_signature":"SIG_c4c4d11b927b","index":1470,"n_C4":1,"n_states":9},{"id":"FULL_45f48ca84209eeb407","states":[5,450,586,793,1053],"C4":["CTTAGCAACCCGCACTCACC","GATTACGCGCTCTGAACCGA"],"strict_signature":"SIG_62e13258daf5","index":1471,"n_C4":2,"n_states":5},{"id":"FULL_46198f959c95bbad65","states":[5,793,1053],"C4":["AACCTTGCGGATAGCAGGTA","AAGACATACCCCGGCTACGC","AGACTAATATATACTCCTAC","ATACCGAGCTTACCTCGTAC","ATCCTCATCACCAATAGGCA","ATGATCTTCGTTATCCATCC","CCGATGAGCAGCGTTAACGC","CCGCATACGTGAGTAGTTCA","CCGGCAATACAATTCTAATT","CCTCAGGTCGCTTCACGTTA","CTGGCTACTAGCAATGATCA","CTGGTTCGAGGTCTAATGCA","GACGTGGCCGCACCTTGGTT","GCAACTATTGGTCGTCGATC","GCCTGTGACGTTATCGATGG","GGTTGAGCCGAACGTGCGTT","GTCGAAGTCAACTTGGTGTC","GTTGGTACAGATGATCTTCG","TAATTGAACGGTGGAGCTAC","TACTGCTACAGTATTCTATG","TCCGCGGTCGCCTTACCACA","TTACTATGTGTTCGTGAATA"],"strict_signature":"SIG_b67f9fbfe626","index":1472,"n_C4":22,"n_states":3},{"id":"FULL_4620db27f39c428ff1","states":[793,904,926],"C4":["AATCGATAGGGTGTCACGAG","ACCGCGGTAAGGTTGAGCCG","AGAAGATATAACGTTGAATA","CGAAGGCAGAAATTGTCAAG","GTTATAGATGGCCATGTGTC"],"strict_signature":"SIG_319493481e55","index":1473,"n_C4":5,"n_states":3},{"id":"FULL_46234adc09b8769e44","states":[141,500,904,1053],"C4":["GCGATAGTCAGTGATATAGT"],"strict_signature":"SIG_1b25c656a523","index":1474,"n_C4":1,"n_states":4},{"id":"FULL_462b8c0609273898dd","states":[5,500,793,1053],"C4":["CTTGTGGTTGCATAGAATAT"],"strict_signature":"SIG_f932ca8c3808","index":1475,"n_C4":1,"n_states":4},{"id":"FULL_462bd3e49b8c110e34","states":[465,665,793,986,1053],"C4":["AATGCCAGTTTACTAATGGC"],"strict_signature":"SIG_9cc0ea49d80b","index":1476,"n_C4":1,"n_states":5},{"id":"FULL_463af5c7d1e82e9339","states":[31,44,301,363,373,407,450,465,500,586,602,793,904,906,986,1053,1070,1094,1101,1110],"C4":["CGCTGAATTCCACCTTGGTT"],"strict_signature":"SIG_eb5ebbd2696f","index":1477,"n_C4":1,"n_states":20},{"id":"FULL_46477f1d28628a9b20","states":[1,5,363,500,586,793,904,986,1053,1110],"C4":["GAGACAACGGCTCACTGTAG"],"strict_signature":"SIG_42ab4ab3876a","index":1478,"n_C4":1,"n_states":10},{"id":"FULL_465abeaea2b5458ec5","states":[316],"C4":["CAGCCGTCACTGAAGTAATT"],"strict_signature":null,"index":1479,"n_C4":1,"n_states":1},{"id":"FULL_465f57a0eb95071aaa","states":[141,301,465,481,783,793,904,906,1053],"C4":["AAGCCTTGACTATGTATGGC"],"strict_signature":"SIG_94e4cc0a68ea","index":1480,"n_C4":1,"n_states":9},{"id":"FULL_4660e378c26d2d4ed7","states":[103,141,450,793,904,1053],"C4":["CTAGACACTTGTCGGACCTC"],"strict_signature":"SIG_7ab7f07fb62d","index":1481,"n_C4":1,"n_states":6},{"id":"FULL_4661312c031bd88c38","states":[465,713,986],"C4":["AAGGACCTCCAATGCCAGTT"],"strict_signature":"SIG_1573823e98c6","index":1482,"n_C4":1,"n_states":3},{"id":"FULL_466d8c2b3130a75017","states":[317],"C4":["ATGCACTGGTCACGCTCTCT"],"strict_signature":null,"index":1483,"n_C4":1,"n_states":1},{"id":"FULL_468e42efe7881dd9be","states":[31,271,586,665,793,904,1053],"C4":["CTCGGTTAATGGTACACCAC"],"strict_signature":"SIG_ab629c8fff45","index":1484,"n_C4":1,"n_states":7},{"id":"FULL_4690a0a008ed0df2c7","states":[586,783,793,904,1053,1081],"C4":["GTTAATAATCGCCTCTGGCT"],"strict_signature":"SIG_595be18956e7","index":1485,"n_C4":1,"n_states":6},{"id":"FULL_4694cdc318ce37aa6a","states":[357,465,904,1053],"C4":["CTTGTGGTTGGCTACCATAC"],"strict_signature":"SIG_6ef3128f0adb","index":1486,"n_C4":1,"n_states":4},{"id":"FULL_46a3803b6672a49722","states":[1,793,986,1053],"C4":["ACGTATACAGTATCGGAATA"],"strict_signature":"SIG_d50f1e7b59c2","index":1487,"n_C4":1,"n_states":4},{"id":"FULL_46afeeaa9d95b4d811","states":[3,586,713,793,986,1053],"C4":["ATCGACATGCTACGATGCAC"],"strict_signature":"SIG_be65336e1087","index":1488,"n_C4":1,"n_states":6},{"id":"FULL_46c35015d2ac63fb24","states":[141,481,586,783,793,844,904,986],"C4":["TTATGGTGGTTTCTCCAGCG"],"strict_signature":"SIG_a51cc7c4c0a5","index":1489,"n_C4":1,"n_states":8},{"id":"FULL_46cb907740fbe67382","states":[141,602,904],"C4":["GGACGCCATAAGCTATGCTT","GTGCTTAGTTTCCTTACCGA"],"strict_signature":"SIG_cc230dc51557","index":1490,"n_C4":2,"n_states":3},{"id":"FULL_46d5d047d3c1406037","states":[450,586,793],"C4":["AACGTCACACAGTGGACACC","ATGAGGCTACATAACATACG","CATCAGTTGGGATAGTCCGA","CGGACCTTGGGTGGAGCTAC","CTGATACTTCCCAGAATTAG","CTGTGCTAGGTATGGAGACT","GACGTGGCCGGAAGAATGTG","GATTGATGGCGCGGAGCCAT","GCACATTGCGCATCTCTTAT","TAGAAGACTCTAATTGAACG","TCCTGGTCGGTATATCACAC","TGAGGTGGTTGTGTTAACTA","TTATCAATAAGGTTGAGCCG","TTCTGTCGACGTTGATGGTC"],"strict_signature":"SIG_c42731912981","index":1491,"n_C4":14,"n_states":3},{"id":"FULL_471bacbdbddfe40bc0","states":[320],"C4":["CAGTAAGGTGCACGGATCGA"],"strict_signature":null,"index":1492,"n_C4":1,"n_states":1},{"id":"FULL_4727f9e752dfc15565","states":[31,141,301,363,450,465,586,588,665,772,783,793,904,906,944,986,1053,1110],"C4":["ACAGGATAGAACGATGCGAA"],"strict_signature":"SIG_ec0dca837360","index":1493,"n_C4":1,"n_states":18},{"id":"FULL_47291fa5058b14d241","states":[301,1006,1053],"C4":["CTGGTTCGAGTCGTTATAGG"],"strict_signature":"SIG_0ded0d0fba79","index":1494,"n_C4":1,"n_states":3},{"id":"FULL_4735ad3234f5a9ec39","states":[31,35,79,141,586,602,783,793,836,844,872,904,926,1053,1110],"C4":["CGGTAGACACTACAAGCACC"],"strict_signature":"SIG_b9b37a93b717","index":1495,"n_C4":1,"n_states":15},{"id":"FULL_4736dac917ef61aa06","states":[3,586],"C4":["CGACTACTCTCTGATATGAC","CGATCTCGTATCAACGAACC","GCAATGCGAGTCTTCTCGGC","GTTGCTCCTTACGTCCGCGT","TTCGTAGCACAAGGTACATA"],"strict_signature":"SIG_7aa74973d606","index":1496,"n_C4":5,"n_states":2},{"id":"FULL_473e0da183904bc57b","states":[341,793],"C4":["TTATGTCTAGACATCCTTGG"],"strict_signature":"SIG_7e5b1ee5b4da","index":1497,"n_C4":1,"n_states":2},{"id":"FULL_475b3822d9a35a2c3b","states":[500,904,926],"C4":["GCCGCGACTTCAACCGTATA"],"strict_signature":"SIG_8245f9a51fc4","index":1498,"n_C4":1,"n_states":3},{"id":"FULL_476c533e82ad64b74a","states":[468,793,904,1053],"C4":["ACCTACGGCGGTATATGAAG"],"strict_signature":"SIG_37a7c5957932","index":1499,"n_C4":1,"n_states":4},{"id":"FULL_476f9ed0de2a50156b","states":[271,301,465,793,844,904,986,1053],"C4":["CTTGTTGTGTTTATTGTCGA"],"strict_signature":"SIG_0b1679233354","index":1500,"n_C4":1,"n_states":8},{"id":"FULL_477fa3a2909a2242c0","states":[141,450,465,481,586,713,783,793,904,1053],"C4":["GCAACCGACAGTGTTAATGT"],"strict_signature":"SIG_f6384479e1d6","index":1501,"n_C4":1,"n_states":10},{"id":"FULL_479fc8da5f3dfeafac","states":[3,5,40,135,141,156,301,395,407,450,465,481,500,586,588,651,783,793,836,844,899,904,906,916,944,986,1015,1053,1094,1110],"C4":["GCGGTACAAGAAGGTTGGCC"],"strict_signature":"SIG_da7cefcf63cf","index":1502,"n_C4":1,"n_states":30},{"id":"FULL_47a11250b765098843","states":[321],"C4":["CGAAGACAGGATGTAAGATT","GCCATGTGTCGCTTATTCTT","GTCTCACAGTGCAACGACTA","TCGTGACAAGACGTCTTATA"],"strict_signature":null,"index":1503,"n_C4":4,"n_states":1},{"id":"FULL_47aee848230826cd88","states":[3,50,141,465,586,793,904,1053],"C4":["CGCCTGGAGAAGGTTAGGAG"],"strict_signature":"SIG_45aa8b87b93b","index":1504,"n_C4":1,"n_states":8},{"id":"FULL_47b6b21ebf53862a36","states":[372,783,793,904,1053],"C4":["CTTGGTGGTTGTCACGTGCT"],"strict_signature":"SIG_cf25dc104391","index":1505,"n_C4":1,"n_states":5},{"id":"FULL_47bec81c2fdaa97381","states":[141,904,926,1053],"C4":["ATCATTCAGCAACGTATCTG"],"strict_signature":"SIG_89d92c485d87","index":1506,"n_C4":1,"n_states":4},{"id":"FULL_47c762b4667c007b97","states":[793,844,1066,1110],"C4":["CAGATTCAACTTCTGTCGAC"],"strict_signature":"SIG_3c7a5db3f38b","index":1507,"n_C4":1,"n_states":4},{"id":"FULL_47cc1df3fb02379a94","states":[31,357,465,586,713,793,904,1053],"C4":["TGAACCGGTGTATTGTCACA"],"strict_signature":"SIG_894f1c3bf794","index":1508,"n_C4":1,"n_states":8},{"id":"FULL_47e8d573c9d872c1ce","states":[457,465,904,1053],"C4":["CAGCTAATGCACCGACATTA"],"strict_signature":"SIG_d21f81c801d8","index":1509,"n_C4":1,"n_states":4},{"id":"FULL_47ec67a0bd08eecf0e","states":[727,904],"C4":["AATACCGATTTCGAGCCTTC"],"strict_signature":"SIG_400b34e1c3da","index":1510,"n_C4":1,"n_states":2},{"id":"FULL_4832ac917a8c974240","states":[327],"C4":["CGCGAATCAGTCTCGCGACC","CTGGCAACATCTAAGATATT","TGAGACCGGTGAGAGATGTA"],"strict_signature":null,"index":1511,"n_C4":3,"n_states":1},{"id":"FULL_483d000bfa1bf22d81","states":[986,1101],"C4":["ATCTCGCTGCTGGCAATTGC","CCAATCGGACTCTGGCGCAT","TAATCGGTGCATACCTCCAT","TACGTTATGGTACGATGCAC"],"strict_signature":"SIG_66492e6e8c1f","index":1512,"n_C4":4,"n_states":2},{"id":"FULL_483e908a3f1d1ef45b","states":[35,50,141,333,450,465,481,572,586,665,783,793,836,844,904,906,986,1053,1069,1094,1110],"C4":["CCTCCAGATTAGCGATCCAT"],"strict_signature":"SIG_eeffdd478f4c","index":1513,"n_C4":1,"n_states":21},{"id":"FULL_48499e8ed50506c75a","states":[586,665,793,850,904,1053],"C4":["CCTAGGTACCGCCTCTCAAC"],"strict_signature":"SIG_e2b0151846af","index":1514,"n_C4":1,"n_states":6},{"id":"FULL_485a0989dc3ff7eac1","states":[372,465,559,586,793,904,906,932,986,1053],"C4":["TGGTTAGGCATGTACTGGAC"],"strict_signature":"SIG_0d96b1837be6","index":1515,"n_C4":1,"n_states":10},{"id":"FULL_485b7d6efb22ab8ab9","states":[465,793,1053,1101],"C4":["CTCTAAGCATCCGGTCACTA"],"strict_signature":"SIG_e7875402eaed","index":1516,"n_C4":1,"n_states":4},{"id":"FULL_485c0a55fd0df7ee52","states":[141,586,906,1053],"C4":["GCGGTGCAGAGCCTGTGTTA"],"strict_signature":"SIG_9e182deafbf7","index":1517,"n_C4":1,"n_states":4},{"id":"FULL_485f1b8a135dd2bf10","states":[1,586,793],"C4":["GATATAGCGGAAGATCAATT"],"strict_signature":"SIG_ac1e9b66f1e6","index":1518,"n_C4":1,"n_states":3},{"id":"FULL_486fc18fc791d6f19b","states":[5,141,295,465,586,588,602,793,844,904,1053,1094,1110],"C4":["CTACCGCGATGCTTGTCATA"],"strict_signature":"SIG_317945729a56","index":1519,"n_C4":1,"n_states":13},{"id":"FULL_487a8d95612c01920f","states":[317,572,793],"C4":["TCTAACACGTAGCATGTAAC"],"strict_signature":"SIG_ce963d2f2b2b","index":1520,"n_C4":1,"n_states":3},{"id":"FULL_48803d56e7bf573e02","states":[141,301,450,586,793,836,904,986,1053,1110],"C4":["TTGACATCTCCCTGCCGCTA"],"strict_signature":"SIG_ddf6eebf1f41","index":1521,"n_C4":1,"n_states":10},{"id":"FULL_489d181b7cd19b77ec","states":[3,5,50,141,231,301,363,450,465,481,586,741,793,844,850,904,906,986,1053,1110],"C4":["TGATGGACCTCCTCATGCCA"],"strict_signature":"SIG_a28fb9eaaa79","index":1522,"n_C4":1,"n_states":20},{"id":"FULL_48a696c20eac4bf9bf","states":[793,1101],"C4":["AGTCGGCTTGGTGAACGAGA","CGCTGCCGTGGCCACCTGCT"],"strict_signature":"SIG_2c9b154f8c3f","index":1523,"n_C4":2,"n_states":2},{"id":"FULL_48b794b06a50d78763","states":[450,500,586,665,793,904,1053],"C4":["CGAGCAGGTTTAATATTCAG"],"strict_signature":"SIG_40eeacc0c6d3","index":1524,"n_C4":1,"n_states":7},{"id":"FULL_48c321734fc17ef241","states":[696,793,932],"C4":["GTCCTAGTGCACATATGCGA"],"strict_signature":"SIG_dd1e1ba191bc","index":1525,"n_C4":1,"n_states":3},{"id":"FULL_48c843ac0c19d2519f","states":[3,465,588,793,1053],"C4":["CCTGTGAAGTTGCTAAGCCG"],"strict_signature":"SIG_5bb6ade24cf7","index":1526,"n_C4":1,"n_states":5},{"id":"FULL_48cb8fb97e84fc8305","states":[0,1,3,5,10,31,35,38,50,71,95,96,120,141,185,188,271,301,333,357,372,383,385,395,407,438,450,465,472,481,500,506,559,562,566,575,586,588,593,613,634,651,655,665,668,696,708,713,739,765,783,793,812,836,844,904,906,926,932,944,986,1045,1053,1062,1069,1101,1110,1131,1155],"C4":["GCGGAACTTGGCAGTCAGGT"],"strict_signature":"SIG_fd7257293863","index":1527,"n_C4":1,"n_states":69},{"id":"FULL_48cf9d34491109a8d2","states":[328],"C4":["AAGTGCTGGTTCGCATCTTG","ACATTAGATAGCTACGTCAT","CTGATATGACTGTTCCAGAC","GCTCACCTCCCCTGCCGCTA","GGAACGTGCCAATCTACAAG","TAGCGGTTGCCTGGCAACAT","TCCAATCTCGTGGCATTCAC","TGAATAGCATGATGAACTCT"],"strict_signature":null,"index":1528,"n_C4":8,"n_states":1},{"id":"FULL_48da8f434fd9ff20ad","states":[665,713,904,1053],"C4":["TGACGTCCTTACAGAACCGT"],"strict_signature":"SIG_afe9ead38a5f","index":1529,"n_C4":1,"n_states":4},{"id":"FULL_48db6f84bd81cf0150","states":[3,586,793,1053],"C4":["AGGCACACCTCTTGTTGCTA","AGTTCACTCAGTAGGATCAG","CACCTAGGAAGGTCTGGTCA","CCTGTCGTCAGTCAGGCGAA","GGAGCGACGATCACTGCTTC","GTCAGGTCGTTTGAATGCGT","TAACAGCCAAGTCGCCTCTT","TGCCTCAGATTTCCGTCCTC","TTACTGCCTTTTCAGCAACT","TTCACTGGCGTATTGTCACA"],"strict_signature":"SIG_ea277f85033a","index":1530,"n_C4":10,"n_states":4},{"id":"FULL_48e7ab2a832f186c95","states":[328,465,586,793,904,906,932,1053,1110],"C4":["CATTAACCAACTCGAGAGCA"],"strict_signature":"SIG_a89dfa6bf9a0","index":1531,"n_C4":1,"n_states":9},{"id":"FULL_48f4b9dfde6423544a","states":[35,327,793,1053,1110],"C4":["CACGCAAGTGAGCGATCCAT"],"strict_signature":"SIG_a89896766f06","index":1532,"n_C4":1,"n_states":5},{"id":"FULL_48f9d48c3587fd620e","states":[5,683,793,986,1053],"C4":["GGTTGGTAACCTGAGCATGG"],"strict_signature":"SIG_c80fdd9f8e18","index":1533,"n_C4":1,"n_states":5},{"id":"FULL_490459ec1eaee654d4","states":[586,793,926,1053],"C4":["TCCTTGCCAGCTGGCTACTA"],"strict_signature":"SIG_86aa0aa9382b","index":1534,"n_C4":1,"n_states":4},{"id":"FULL_490780896d448fa0c6","states":[3,793,904,986,1053],"C4":["GCTAAGGTTCCGTTGGTGGT"],"strict_signature":"SIG_cfceb18f39ec","index":1535,"n_C4":1,"n_states":5},{"id":"FULL_490997743bf6ed1a5f","states":[450,465,586,793,836,904,926,1017,1053,1110],"C4":["AATCAGTGGAATTATCTAGC"],"strict_signature":"SIG_930c51c8c7cb","index":1536,"n_C4":1,"n_states":10},{"id":"FULL_491c2e32e3edf6e4bf","states":[221,465],"C4":["CATCTCGTATATTCATCAAG"],"strict_signature":"SIG_88e785854c7d","index":1537,"n_C4":1,"n_states":2},{"id":"FULL_492e01e0948734f7bd","states":[836,904,906,1053,1110],"C4":["AGAACAGGTCTCTAACACGT"],"strict_signature":"SIG_c1ff0ca7d17c","index":1538,"n_C4":1,"n_states":5},{"id":"FULL_492fa802ecd456f8bd","states":[1,3,5,31,35,50,96,103,108,120,141,162,187,271,275,299,301,304,363,378,389,407,441,450,455,465,472,481,489,570,572,586,588,602,605,632,655,665,669,674,713,772,783,793,800,828,836,844,850,889,897,904,906,926,934,977,986,993,1010,1039,1045,1052,1053,1062,1094,1110,1124],"C4":["GCTCTCGGTTAGTGTGAATC"],"strict_signature":"SIG_c1ceb97e4f21","index":1539,"n_C4":1,"n_states":67},{"id":"FULL_4932d8eff4cdf37e56","states":[465,586,665,793,904,1053],"C4":["ACGGCCTGTATGTAATCCAT","GGTGGAAGGTGTAACCACCG"],"strict_signature":"SIG_d1f5aebd0d91","index":1540,"n_C4":2,"n_states":6},{"id":"FULL_4947f31ccd17ab7b5b","states":[586,793,850,904,986,1053],"C4":["TGGTACTGCTCGACTACTCT"],"strict_signature":"SIG_e2bcf615de5a","index":1541,"n_C4":1,"n_states":6},{"id":"FULL_4948d39a0e10888f7b","states":[586,793,904,932,1053],"C4":["CAGCCAGACGCCGACTTGCA"],"strict_signature":"SIG_3666d3241689","index":1542,"n_C4":1,"n_states":5},{"id":"FULL_494c1ce08a467d24e1","states":[586,713,904,1110],"C4":["ACCATTCATAGACGAAGACT"],"strict_signature":"SIG_4362ac43c2ad","index":1543,"n_C4":1,"n_states":4},{"id":"FULL_494e6e95a7e720a369","states":[450,586,793,836,1053],"C4":["AGTCCAGAGCACGTATGCGG","GCCGTCGAGACTTCATAACG"],"strict_signature":"SIG_85781476d8a1","index":1544,"n_C4":2,"n_states":5},{"id":"FULL_495f7fee8dd02429f8","states":[465,696,793,904],"C4":["ATTGGAGTAGAGTCGGCTTG","CTCCTCCTAAAATCCGCACT","TATGGCATAGACCTTAAGTT"],"strict_signature":"SIG_891432fcc8fe","index":1545,"n_C4":3,"n_states":4},{"id":"FULL_4960573a16e6646833","states":[812,844,1053],"C4":["CATCACTTCCACGTGCGGCT"],"strict_signature":"SIG_17b8217fd373","index":1546,"n_C4":1,"n_states":3},{"id":"FULL_49620453327a4d4e4e","states":[472,481,586,665,904,1053],"C4":["CCAGATATCTAGTTATCAGA"],"strict_signature":"SIG_c6b00f504a80","index":1547,"n_C4":1,"n_states":6},{"id":"FULL_496297992218299f6c","states":[588,631],"C4":["ATTAGCGGCTTCTGATCTAA"],"strict_signature":"SIG_c6d9b3b2b55d","index":1548,"n_C4":1,"n_states":2},{"id":"FULL_496abb38fc93ad03be","states":[3,450,793,1053],"C4":["TATTCATATAACATATTACC"],"strict_signature":"SIG_40527cb617b4","index":1549,"n_C4":1,"n_states":4},{"id":"FULL_497e0bc2d19a1fbda4","states":[330],"C4":["ACCTACGGCGCACCTCCAAT"],"strict_signature":null,"index":1550,"n_C4":1,"n_states":1},{"id":"FULL_49a335a2ab52186e0d","states":[395,465,986,1101],"C4":["CCGACTTGCACATAGAATAT"],"strict_signature":"SIG_f1362e54597e","index":1551,"n_C4":1,"n_states":4},{"id":"FULL_49a7a9445d5ca66c70","states":[271,465,586,793,904,986,1053],"C4":["ACCAGCGCATTGGAGCTCAG"],"strict_signature":"SIG_0a0561d46091","index":1552,"n_C4":1,"n_states":7},{"id":"FULL_49a9ff029388197264","states":[465,588,793,986,1053],"C4":["CGGCAGAGTCTGGTACTGCT"],"strict_signature":"SIG_2dde6bd1c2e1","index":1553,"n_C4":1,"n_states":5},{"id":"FULL_49b673c92c5ed6402d","states":[301,783,793,1053],"C4":["ACCAGCGCATAAGCGCCGTA"],"strict_signature":"SIG_6b82ea7d9f21","index":1554,"n_C4":1,"n_states":4},{"id":"FULL_49b900fb8111e40d5c","states":[301,450,793,1053],"C4":["GACAAGCCTATCTCGCCGAT","GCGGAACTTGAATGCCAGTT"],"strict_signature":"SIG_9b78277a261b","index":1555,"n_C4":2,"n_states":4},{"id":"FULL_49bc8197871156f655","states":[465,586,793,836,1053],"C4":["AACGTCACACACGTTGAATA","AGACTTACGTCACTAGATTC","GCGTAAGTAGTGAACCGGTG"],"strict_signature":"SIG_5a2bba9048a3","index":1556,"n_C4":3,"n_states":5},{"id":"FULL_49edd5f225d5b5095b","states":[588,793,904,1110],"C4":["AGGACCTGGAATCCTGGAGT"],"strict_signature":"SIG_d6302ebf14df","index":1557,"n_C4":1,"n_states":4},{"id":"FULL_49ede42b0233e51df5","states":[3,586,665,793,904,986,1053],"C4":["TGACGTCTGAGAGAATTAGT"],"strict_signature":"SIG_559c3d4f5328","index":1558,"n_C4":1,"n_states":7},{"id":"FULL_49f47f4abc79cda9b5","states":[5,904],"C4":["AATAGTTGCACTCTCCATAG","ACAGAACTTACCTGCGAACA","ATGACCTCTGCGTCTCAGAC","ATTAAGCGCGGACAAGCCTA","CATAGGACTGAGGCGCCATG","CGTATGAATTAGGAGCACTG","CTACTAATAACGTGAGCTCC","CTCCTCTGTAGCCTGTGCGT","GACCTAATGGAGGATTCTAC","GCGTTAACGCGGCTTCGTCG","GGTACACCACAATACGACCT","GGTTAGACAGCAATAGAGTG","TAACTTCATGATAGAGAGCC","TAGTTAGACGCACTAGATTC","TCCGACTTAACGGCGTGTAA","TCTTGGAGACAGGATCTGCT","TGCTGGTGGCTTGATAGATT"],"strict_signature":"SIG_ba3177a9dfec","index":1559,"n_C4":17,"n_states":2},{"id":"FULL_49ff563a43601bacc1","states":[304,481,1053],"C4":["AACTGAGCGGTCCTCGAGTA"],"strict_signature":"SIG_1bf2020fc4ba","index":1560,"n_C4":1,"n_states":3},{"id":"FULL_4a01fc1e7eae35cc5d","states":[450,906,1053],"C4":["GACCATGTGCGCCAGCACGT"],"strict_signature":"SIG_b3909f22e634","index":1561,"n_C4":1,"n_states":3},{"id":"FULL_4a1d60016a56321367","states":[35,465,793,904,1053,1081],"C4":["AGCATGTAACGTACGAGTTG"],"strict_signature":"SIG_55a857f9fa08","index":1562,"n_C4":1,"n_states":6},{"id":"FULL_4a22705c1ba6b2b8cf","states":[450,793,904,906,1053],"C4":["CACTGTGGAAGCGTATAATC","CGAGGTTAACTGAGCATAAC"],"strict_signature":"SIG_3e9c767600d6","index":1563,"n_C4":2,"n_states":5},{"id":"FULL_4a2c05fe382a69aad0","states":[82,586,793,904,986,1053,1094],"C4":["TCCTGGATCTGATGATTGCA"],"strict_signature":"SIG_725bbc485700","index":1564,"n_C4":1,"n_states":7},{"id":"FULL_4a2fa990350f6d0551","states":[1,3,141,395,450,465,500,575,586,713,783,793,904,906,1053,1110],"C4":["CTCGGTTAATTATGCTCTCC"],"strict_signature":"SIG_c276000867c2","index":1565,"n_C4":1,"n_states":16},{"id":"FULL_4a3709fa02ff7e9991","states":[5,465,588,793,904,1053],"C4":["TTATGGCCAAAACGTCACAC"],"strict_signature":"SIG_161ad84529d6","index":1566,"n_C4":1,"n_states":6},{"id":"FULL_4a3e01bd4e37217eb3","states":[713,789,793,1053],"C4":["CGTCGGTTAATAATTGAACG"],"strict_signature":"SIG_c4e71103fdec","index":1567,"n_C4":1,"n_states":4},{"id":"FULL_4a40f3f96112366d8d","states":[3,844,986],"C4":["GCCGTGATCTCGATTGATAA"],"strict_signature":"SIG_b748898df2b5","index":1568,"n_C4":1,"n_states":3},{"id":"FULL_4a4568f71d45d827fd","states":[465,586,655,793,836,904,1053,1110],"C4":["AGATCTTGAGCTGACCTGGT"],"strict_signature":"SIG_8bfb141c0fd5","index":1569,"n_C4":1,"n_states":8},{"id":"FULL_4a47b56a36505708e1","states":[141,450,465,586,793,904,926,1053,1110],"C4":["ACATAAGTAACAGCCGTCAC"],"strict_signature":"SIG_2d0b5fed7114","index":1570,"n_C4":1,"n_states":9},{"id":"FULL_4a5b463d57fc33adce","states":[31,450,793,904,1053,1110],"C4":["TTCAGCAACTCATACATGAG"],"strict_signature":"SIG_7ae9003709a9","index":1571,"n_C4":1,"n_states":6},{"id":"FULL_4a609572a349a25ec4","states":[465,588,904,1110],"C4":["GGTATCCTTAGGATATCTCC"],"strict_signature":"SIG_51313fbb68ef","index":1572,"n_C4":1,"n_states":4},{"id":"FULL_4a652e35f1e4b11bcb","states":[665,793,904,906,1053],"C4":["CGACCACTGACTTGTTGTGT","TAATCTAATATTACGATTGG"],"strict_signature":"SIG_30a0ac69d521","index":1573,"n_C4":2,"n_states":5},{"id":"FULL_4a8222a02f6e4f1862","states":[986,1110],"C4":["CCAGAATTAGTTATCCATCC","CCTGTTGTCATATCGCGCCA","CGATCACGATCCGACTTGCA","CTCGAACCTTCTCAACATGT","GGAGTACGTACATTCCGGCT"],"strict_signature":"SIG_8e3ef18250fd","index":1574,"n_C4":5,"n_states":2},{"id":"FULL_4a8b4dd3b66a765db7","states":[1,304,412,586,636,836,904,1010],"C4":["TGGCTCAAGGTCCGACCGTA"],"strict_signature":"SIG_c9f4b6c02d2f","index":1575,"n_C4":1,"n_states":8},{"id":"FULL_4a8f87d2f433e5f1b8","states":[50,783,904],"C4":["CTATGAACGACTTGGTGGTT"],"strict_signature":"SIG_580df1d382db","index":1576,"n_C4":1,"n_states":3},{"id":"FULL_4a9a04d4132e69463c","states":[357,465,500,586,665,793,986,1053,1110],"C4":["TACTAATGGCCATCAGTTGG"],"strict_signature":"SIG_e7094631f608","index":1577,"n_C4":1,"n_states":9},{"id":"FULL_4a9ac29deb5f06ca8e","states":[141,273,441,586,793,904,1053],"C4":["GAGAGTTGATATGGAACAAT"],"strict_signature":"SIG_280fef30a5cc","index":1578,"n_C4":1,"n_states":7},{"id":"FULL_4aa3006a6af52f9839","states":[793,802],"C4":["CTTCCATCCTCTATCAAGCA"],"strict_signature":"SIG_7e5b1ee5b4da","index":1579,"n_C4":1,"n_states":2},{"id":"FULL_4ab6a0b884609307bf","states":[586,783,793,844,904],"C4":["ACGCCTCAGTGCGGAACTTG"],"strict_signature":"SIG_4550d23669b1","index":1580,"n_C4":1,"n_states":5},{"id":"FULL_4ac866261d5e6073aa","states":[333],"C4":["ACGGCCTGTACATACACTTG","AGGACCTGGAAACACTGTTA","ATATGATGCTGTGACTGTAC","ATCTCAAGCCCAGAGTGCCA","CACGCAAGTGTGGTAACCGC","CATGAAGTATTCTGAATGAT","GATTCGCTAGGTGACAGCGC","GGTATCCTTAACGATGCGAA","GTGCCACCTGGATCCGAGGC","TCTCGCGACCAGGCTAGCTG"],"strict_signature":null,"index":1581,"n_C4":10,"n_states":1},{"id":"FULL_4ad1d11a992e31aeb7","states":[141,465,481,586,588,793,904,1053],"C4":["ACGTCTTATATAGTACAATT"],"strict_signature":"SIG_12823763abea","index":1582,"n_C4":1,"n_states":8},{"id":"FULL_4aff9816809cfc6c90","states":[450,696,793,986,1053],"C4":["GACTCTCCAAACTTCGGATA"],"strict_signature":"SIG_3c7efe663686","index":1583,"n_C4":1,"n_states":5},{"id":"FULL_4b051315e889bcbdd1","states":[3,5,31,40,112,120,141,333,407,450,465,481,586,588,793,844,904,977,986,1053,1110],"C4":["TCCAATCTCGCGACTTAGTG"],"strict_signature":"SIG_c8908c542782","index":1584,"n_C4":1,"n_states":21},{"id":"FULL_4b1b5925c807990b19","states":[5,944,1053],"C4":["AATATACGTAGCGAATGACT"],"strict_signature":"SIG_b6ce2e8ae40b","index":1585,"n_C4":1,"n_states":3},{"id":"FULL_4b32a1bdca9756344d","states":[3,357,465,665,713,793,1053,1110],"C4":["TGTAAGAGCTAATAGTAGTG"],"strict_signature":"SIG_5c23acdeee87","index":1586,"n_C4":1,"n_states":8},{"id":"FULL_4b34d628a2c89b9bb1","states":[357,566,1053],"C4":["ACAGAACTTATCCTAACAAT"],"strict_signature":"SIG_8ae3261564d8","index":1587,"n_C4":1,"n_states":3},{"id":"FULL_4b3acf69ec807190b2","states":[156,793,904,1110],"C4":["TCAATCGTCCGTTATAACGC"],"strict_signature":"SIG_048da311d7a7","index":1588,"n_C4":1,"n_states":4},{"id":"FULL_4b4019123380b450f5","states":[35,301,586,793,904,906,1053],"C4":["ATGATCACGTCTCCATGGAA"],"strict_signature":"SIG_8eca8e6c0b2f","index":1589,"n_C4":1,"n_states":7},{"id":"FULL_4b538df0a1aff2c003","states":[301,465,793,904,1053,1101],"C4":["ATATTAACTGGTACCGCAGC"],"strict_signature":"SIG_d161196f8b02","index":1590,"n_C4":1,"n_states":6},{"id":"FULL_4b61652e90ffdc6eb1","states":[665,793,1053],"C4":["AATACCTTCCTCTGATCTAA","ACAGATCTATAGGTGTAAGC","AGCTTAGAGTACCTTAAGTT","ATGACCTCTGACTTCAACAC","CATACGCCATGCCAGCATTA","CTAGGCCACGCATAGTATTA","GACCAGAATATATTCTTAAT","GATCATCAGCTCTGGCGCAT","GATCCACTCCTACGAAGTGC","GCTTATTCTTAGTCCATCCA","GGAGCGACGAGTTCGCGCGC","GGCACTACTGGTTGATGGTC","GGTGCAACCTGCGGAGTGGA","GTCAGCATGCGGCCTGCACA","GTTCGCAATGAGTGAAGAGT","TACCACACGGTTCGTAGCAC","TACCATGACTGTGGTGCATC","TACGATGCACATCAGAGTCA","TCCGTGAAGCTGGTAACCGC","TCCTGGTCGGTAGTTAGACG","TGACACGTTATGGTTCCACT","TGCACTTATCTAATTGAACG","TGGAGAGAGGACCAAGCCAG","TGGTTAGGCACCGGCTACGC","TTAGGCTATGGCTGGCCGTA","TTCGGACACAGAGAGTTGAT","TTCTGTCGACAAGGACCTCC"],"strict_signature":"SIG_2e2e6aafd260","index":1591,"n_C4":27,"n_states":3},{"id":"FULL_4b62781c6d538cc9ad","states":[586,754,793,904,906,926,1053],"C4":["ACAGTTCATTGTGAAGATCT"],"strict_signature":"SIG_12b639165f4b","index":1592,"n_C4":1,"n_states":7},{"id":"FULL_4b71919b4adb2503bf","states":[141,231,465,586,793,1053],"C4":["CAGGACATACGTCTGAGCAC"],"strict_signature":"SIG_90e69d6bffaf","index":1593,"n_C4":1,"n_states":6},{"id":"FULL_4b71f41bccd7dbc746","states":[3,586,793,906],"C4":["ACAGGATAGACGTTGTAGCA"],"strict_signature":"SIG_050a4395bec8","index":1594,"n_C4":1,"n_states":4},{"id":"FULL_4b858e8c3c69011e0a","states":[1,586,665],"C4":["CGAATCGCAGTCAGATAGAT"],"strict_signature":"SIG_8d46abc2f6e1","index":1595,"n_C4":1,"n_states":3},{"id":"FULL_4b86d6e4ca98c46032","states":[465,651,1053],"C4":["ATACTCTGTCCCTCGTTGAC"],"strict_signature":"SIG_8f0cd48c0cd5","index":1596,"n_C4":1,"n_states":3},{"id":"FULL_4b8f9db7ecd93fd3c5","states":[793,1029,1053],"C4":["ATTCCGCTCAAAGTCGATCC"],"strict_signature":"SIG_08bb66a604c6","index":1597,"n_C4":1,"n_states":3},{"id":"FULL_4b98e591f59992ceac","states":[5,31,128,141,407,450,465,481,500,586,651,665,731,793,844,904,986,1053,1101,1110],"C4":["TCAACGAACCATACCACCTA"],"strict_signature":"SIG_eadf2514211c","index":1598,"n_C4":1,"n_states":20},{"id":"FULL_4ba34ab23c16218d60","states":[465,481,586,783,793,904],"C4":["AGCCACCATTCATTCTGGTC"],"strict_signature":"SIG_6672811570a4","index":1599,"n_C4":1,"n_states":6},{"id":"FULL_4bac9875c208a2f192","states":[465,793,844,904,906,1053],"C4":["GTAGTGCCAAACTACTGCCA","TAATCTTACGGCAGCAAGAC"],"strict_signature":"SIG_76d449ed2f26","index":1600,"n_C4":2,"n_states":6},{"id":"FULL_4bb839f7b5af824b23","states":[141,560,793,904],"C4":["GCGTAAGTAGACTACGGTCG"],"strict_signature":"SIG_ae2d7aa14435","index":1601,"n_C4":1,"n_states":4},{"id":"FULL_4bc51727b4904408fa","states":[450,465,793,904],"C4":["ACATAGGTGGTCTACGGTAA","ATTATCTAGCGTCAGTACCA","GTCGAAGTCATTATCCATCC"],"strict_signature":"SIG_6edebaddcceb","index":1602,"n_C4":3,"n_states":4},{"id":"FULL_4bc99e822a86988d4a","states":[3,5,141,162,201,301,465,489,586,793,844,904,1053],"C4":["ACTTGGTGTCCGTGAGCTCC"],"strict_signature":"SIG_5a363b2ddc94","index":1603,"n_C4":1,"n_states":13},{"id":"FULL_4bdb34241829fcb2b6","states":[1,3,5,35,50,141,171,194,275,281,286,363,407,441,444,450,465,481,489,500,518,572,586,588,602,609,636,651,665,669,687,713,783,793,798,802,812,836,844,850,872,904,906,927,984,986,1049,1053,1094,1101,1110],"C4":["CTCAAGGACATTATTCGAGG"],"strict_signature":"SIG_abe673c33429","index":1604,"n_C4":1,"n_states":51},{"id":"FULL_4bfd1988f2a745a9b8","states":[141,301,586,904,986,1053],"C4":["GCTCAGCTGGCTATGTCGCG"],"strict_signature":"SIG_d27901cefb10","index":1605,"n_C4":1,"n_states":6},{"id":"FULL_4c085b53374381cd3b","states":[481,586,844,986,1053,1101],"C4":["AGTCCATCCAATGTACTTAA"],"strict_signature":"SIG_d843241d410c","index":1606,"n_C4":1,"n_states":6},{"id":"FULL_4c19f0e416f0955ce8","states":[5,793,836,904],"C4":["CGTCCGCTCTATGTTAGTAT"],"strict_signature":"SIG_b1e2c75eb79b","index":1607,"n_C4":1,"n_states":4},{"id":"FULL_4c2e6f5993c7f23b78","states":[3,120,141,465,586,713,793,844,904,1053,1110],"C4":["TGACTATCGATTCGTAGCAC"],"strict_signature":"SIG_60d7dbf2193e","index":1608,"n_C4":1,"n_states":11},{"id":"FULL_4c34df696625b3cfb3","states":[339],"C4":["CTCAAGGACATTATTCGAGT"],"strict_signature":null,"index":1609,"n_C4":1,"n_states":1},{"id":"FULL_4c3ab1e9888e9b914d","states":[50,465,586,665,793,844,904,906,1053,1110],"C4":["GATTCGGAAGGAGCATAGAA"],"strict_signature":"SIG_a12b44eb584f","index":1610,"n_C4":1,"n_states":10},{"id":"FULL_4c437fd341af461752","states":[1,3,5,30,31,35,50,120,141,162,301,327,328,343,357,360,362,363,383,450,465,481,489,500,538,560,561,586,588,638,651,665,713,738,783,793,802,836,844,850,872,904,906,932,986,1010,1053,1101,1110,1124],"C4":["GGAGTGACCTAAGCGATTCC"],"strict_signature":"SIG_8805db64e4b0","index":1611,"n_C4":1,"n_states":50},{"id":"FULL_4c5f3dcdeb40b181bc","states":[301,793,1053],"C4":["ATGACTATGCGTTATAGATG","CCAGAGTTGAGGCTTGGTGC","CCGTAGCTCAAGAACAGGTC","GAGCATAGAAGCACATTGCG","GCCACCAGCTCACTACTTGA","GCTGCTCTTCCGGACTGAGG","TACCTCGTACGAATCCACTT","TTGGTAAGTTGATCCGAGGC"],"strict_signature":"SIG_8e288ad05153","index":1612,"n_C4":8,"n_states":3},{"id":"FULL_4c70a6d30f8b9530b9","states":[287,793,906,986,1053],"C4":["TACCATGACTGGTTGGTAAC"],"strict_signature":"SIG_5d8b0131bada","index":1613,"n_C4":1,"n_states":5},{"id":"FULL_4c7cd07c0dc7caea34","states":[3,465,586,665,793,1053],"C4":["TCTGATAGCGCGGCGATACC"],"strict_signature":"SIG_a56d7489c5f5","index":1614,"n_C4":1,"n_states":6},{"id":"FULL_4c839f8613458cf094","states":[713,844],"C4":["GGAGTGACCTTGAGCCGCGC"],"strict_signature":"SIG_74cfa0d7db18","index":1615,"n_C4":1,"n_states":2},{"id":"FULL_4c90b650b75f6edd8f","states":[341],"C4":["AGCGAACTGTAATTGCGGTG","CTCCTCTGTACTTCTTCGTA","CTCGCAGGTCTCGAACGCCA","GTACATAGGCTTCTGCTTCT","TCTCGCCGATGCTTCTGTAC","TTAGGCAACACCACTGGATT"],"strict_signature":null,"index":1616,"n_C4":6,"n_states":1},{"id":"FULL_4c962b3b08a6d96da7","states":[586,793,904,1053,1162],"C4":["CATACACTTGATGTTCTATA"],"strict_signature":"SIG_26fc36898126","index":1617,"n_C4":1,"n_states":5},{"id":"FULL_4c99f14aa76956f4b2","states":[3,5,440,586,793,1053],"C4":["ATATCCGAATCACATGTTAC"],"strict_signature":"SIG_67ad004abb1d","index":1618,"n_C4":1,"n_states":6},{"id":"FULL_4cab9cd9e54a47ff63","states":[37,586,793,904,1053],"C4":["ACGGTACCTCGCTCGGTATG","TACAGCCGAGTTACCAAGGT"],"strict_signature":"SIG_b66a14649daf","index":1619,"n_C4":2,"n_states":5},{"id":"FULL_4cb1d336d85082b882","states":[71,465,586,793,904,1053],"C4":["GTGAGCGGAATGATGATTAA"],"strict_signature":"SIG_73697d18e3a2","index":1620,"n_C4":1,"n_states":6},{"id":"FULL_4cdf047c5d0f06f9c6","states":[465,586,793,844,926],"C4":["CTCTTCCGGTAGAGCGGCAA"],"strict_signature":"SIG_a20c21286fe2","index":1621,"n_C4":1,"n_states":5},{"id":"FULL_4cff1dbb1118da701c","states":[343],"C4":["ACACGCCGAATCGATATCCT","AGCGAACCTACTTGTTGCTA","CAATTGCACAATATCACGAA","CACCCAGGAACGCGACGAGG","CACGCTCTCTTGTTCCAGAC","CAGTAAGGTAACCTGATCCG","CGTTCGATGGAGGTCGCAAC","CTTCCATCCTATACCTCCAT","GACCGCTGACGAGGCCTGAG","GAGATTCGGTTGTAGAGTCC","GCTCTACATAATACTCCTAC","GTTACTCGTCTTCCTCATAG","TGTGGCCACGCGAGCAGGTT"],"strict_signature":null,"index":1622,"n_C4":13,"n_states":1},{"id":"FULL_4d032fd8f385580933","states":[35,141,327,1053],"C4":["TCGACACGATGCTTCAGCGC"],"strict_signature":"SIG_15ce78937b02","index":1623,"n_C4":1,"n_states":4},{"id":"FULL_4d05edc38a8c8ca0cc","states":[31,450,793,904,906],"C4":["GTTAAGGCTTGAATTAGAAG"],"strict_signature":"SIG_f6940fbec2d4","index":1624,"n_C4":1,"n_states":5},{"id":"FULL_4d0c773acb9ee41691","states":[665,899,1053,1110],"C4":["TGATCGAGGTCGACCACTGA"],"strict_signature":"SIG_0759ac6cd911","index":1625,"n_C4":1,"n_states":4},{"id":"FULL_4d13961f5d62fdef7f","states":[301,450,793],"C4":["CGAATATAGGTTCGTCTAGC","TGTAATCCATCTCGTGCATG"],"strict_signature":"SIG_0b723842cb28","index":1626,"n_C4":2,"n_states":3},{"id":"FULL_4d1aab61ec63b8cab0","states":[5,793,904,906,986,1053,1110],"C4":["ACTAACTTAAGACATCGGTG"],"strict_signature":"SIG_ff84aed08e02","index":1627,"n_C4":1,"n_states":7},{"id":"FULL_4d1b71d110e116b5ce","states":[37,844,904,1053],"C4":["ATGAGGCTACACGTCTTATA"],"strict_signature":"SIG_1c666bd9f5fe","index":1628,"n_C4":1,"n_states":4},{"id":"FULL_4d3eb555dca9b932fd","states":[372,481,586,793,986,1053],"C4":["CCGCATACGTCTGTGAGCAG"],"strict_signature":"SIG_b1cffbca06ab","index":1629,"n_C4":1,"n_states":6},{"id":"FULL_4d57e205d92e8bf44c","states":[141,904,1110],"C4":["GCACATAGTATATCGCTAGC"],"strict_signature":"SIG_051dc65251e8","index":1630,"n_C4":1,"n_states":3},{"id":"FULL_4d6cfde8e16ba5da59","states":[120,669,793,904,1053],"C4":["GGTGCAACCTTCGACACGAT"],"strict_signature":"SIG_0c96ec9c7cae","index":1631,"n_C4":1,"n_states":5},{"id":"FULL_4d7cbd5d610ed79386","states":[472,793,844,904,1053],"C4":["TGCGAGCTCTCTGAGCATGG"],"strict_signature":"SIG_b13f12e433fd","index":1632,"n_C4":1,"n_states":5},{"id":"FULL_4d7f758ba8faed6841","states":[35,103,327,586,793,904,1053,1081,1110],"C4":["ACTAACCGTACACCGCTAGT"],"strict_signature":"SIG_cf256a796909","index":1633,"n_C4":1,"n_states":9},{"id":"FULL_4d8e7b4fad00490350","states":[5,465,586,665,793],"C4":["GTGCTTAGTTACGGTACCTC"],"strict_signature":"SIG_a02dfafeb60c","index":1634,"n_C4":1,"n_states":5},{"id":"FULL_4daec6db4e4cd2d1f0","states":[3,586,665,793,904,1053],"C4":["GACCGTCTCTTGATCGAGGT"],"strict_signature":"SIG_0c0a84ed1903","index":1635,"n_C4":1,"n_states":6},{"id":"FULL_4db9bdd0a32a97ee7f","states":[363,465,481,586,665,793,836,904,906,1053],"C4":["GGTATCCTTATATATGCGTT"],"strict_signature":"SIG_4b54942ac2cc","index":1636,"n_C4":1,"n_states":10},{"id":"FULL_4dd31b0ec56dbac8ef","states":[586,793,844,904,986,1053],"C4":["CGAAGGCAGAGGATGTGCTA","TAGTAGGCCTGACAAGCCTA"],"strict_signature":"SIG_41f82bfd4c7d","index":1637,"n_C4":2,"n_states":6},{"id":"FULL_4dd70ad39ac8dc0b39","states":[588,596,793,850,904,986,1053],"C4":["CATCAATTAATGCAAGATAC"],"strict_signature":"SIG_380867a70b16","index":1638,"n_C4":1,"n_states":7},{"id":"FULL_4ddf5cbc55283ccea3","states":[763,904,1053],"C4":["AGCTGCTGAATAGTAGGCCT"],"strict_signature":"SIG_99c99ba57ddb","index":1639,"n_C4":1,"n_states":3},{"id":"FULL_4dee7a01926bcd067e","states":[465,586,904,1053],"C4":["AATCTACAAGGACCTATCCT","AGACTTACGTCCTGTCGTCA","AGGCATACTCTGCTAAGCCG","ATAATGTAATACAGAACCGT","CGCGAGGACCATTCCGAGAG","CGTTCAATAATCCAATCTCG","CTCTATGTGTTTCACTGGCG","CTGGCTTCCGGACGCTGCTA","CTGTGAGCAGATGGTATGAT","GACCTGATAACTCTTCCGGT","GACTAAGGTCAATAGTTGCA","GATTACAATGGTGGAGTGTC","GGTACACCACGTAACCTTGT","GTCTTCGGCTCTATCGTCTT","TATTACTCTCGGAGCGACGA","TATTCATATATAACATCTAG","TCTGATCTAAGCCGTGTCGG","TCTGCGCACGAGTTGTCGAA","TTCTGCACGGTCGACGTCAG","TTCTGTGACTACGCAACTCT"],"strict_signature":"SIG_acf459562811","index":1640,"n_C4":20,"n_states":4},{"id":"FULL_4dfd709cd3184fcb7e","states":[660,696,904,1053],"C4":["ATATACGCCTAGTCGTCCTA"],"strict_signature":"SIG_b0f55ae81a88","index":1641,"n_C4":1,"n_states":4},{"id":"FULL_4e0fb204fd18f73136","states":[465,481,665,793,904,986,1053],"C4":["TGCAAGATACGTCAGGCGAA"],"strict_signature":"SIG_71d30c374f15","index":1642,"n_C4":1,"n_states":7},{"id":"FULL_4e10f63e7639741c71","states":[5,35,103,327,465,793,904,1053],"C4":["CTCTAAGCATTATATGCGTT"],"strict_signature":"SIG_5aa0e5e1e741","index":1643,"n_C4":1,"n_states":8},{"id":"FULL_4e2191f67f744cef2b","states":[3,586,665,783,793,899,904,986,1017,1053,1101],"C4":["GAGAAGAACACTCTCACGAC"],"strict_signature":"SIG_37f2e5421d8d","index":1644,"n_C4":1,"n_states":11},{"id":"FULL_4e2242c1caf68a2f19","states":[350],"C4":["CCACTAGATTACTACCGTGC"],"strict_signature":null,"index":1645,"n_C4":1,"n_states":1},{"id":"FULL_4e2244d686de7021a7","states":[327,713,904,1053],"C4":["GTTGATGGTCGTTGTATGCA"],"strict_signature":"SIG_a8bc88a8a5cc","index":1646,"n_C4":1,"n_states":4},{"id":"FULL_4e33f3ce57c2bfd8f8","states":[500,586,793,906],"C4":["TGATGATTAATAGGCGCATT"],"strict_signature":"SIG_c176b77ce977","index":1647,"n_C4":1,"n_states":4},{"id":"FULL_4e489e3979c03de5bd","states":[586,793,906,1053,1094,1110],"C4":["CTTGTTGCTAAGACCGCGAA"],"strict_signature":"SIG_7e63362db7ed","index":1648,"n_C4":1,"n_states":6},{"id":"FULL_4e56b9d22fa670aa4a","states":[5,301,465,586,793,1053],"C4":["TAATAGTTAATCATGGCGGC"],"strict_signature":"SIG_0ea559752343","index":1649,"n_C4":1,"n_states":6},{"id":"FULL_4e5d26b17d289a9869","states":[904,1010],"C4":["CTCGTGCATGCTGAACCACA","GTGTTAATGTATGACCTCTG"],"strict_signature":"SIG_d5b75a406639","index":1650,"n_C4":2,"n_states":2},{"id":"FULL_4e6363d661f3f02ba7","states":[3,465,586,793,986,1053],"C4":["TTCTCACTCCTTGATATTCC"],"strict_signature":"SIG_05f1f2508ff9","index":1651,"n_C4":1,"n_states":6},{"id":"FULL_4e637b44eed6e2e6d9","states":[44,141,586,793,844,904,906,1053],"C4":["AATCAACTTGCGATGCTGAC"],"strict_signature":"SIG_7d60f3eb0034","index":1652,"n_C4":1,"n_states":8},{"id":"FULL_4e72fce8f468c8af42","states":[465,793,836,904,906,1053],"C4":["GAACGAATTCATTAGCGGCT"],"strict_signature":"SIG_f5272b0b5274","index":1653,"n_C4":1,"n_states":6},{"id":"FULL_4e89ee05b0e2dcde36","states":[450,793,904,986],"C4":["CAGTTCAGCTCACCTCCAAT"],"strict_signature":"SIG_d064a34a092a","index":1654,"n_C4":1,"n_states":4},{"id":"FULL_4ec2fdd62090f13807","states":[465,586,588,1053,1110],"C4":["GTGGAGCTACTATGCTCTCC"],"strict_signature":"SIG_243e46e1824f","index":1655,"n_C4":1,"n_states":5},{"id":"FULL_4ec40ecc3eab6aa7cc","states":[465,793,932,1053],"C4":["GGAGCGACGATGTCGTAGGT"],"strict_signature":"SIG_a7ef5818bb22","index":1656,"n_C4":1,"n_states":4},{"id":"FULL_4ec4dc3db08f5f15a7","states":[31,395,626,904,1053],"C4":["GAGGCAAGTCTCCTGGATCT"],"strict_signature":"SIG_2242ee58f342","index":1657,"n_C4":1,"n_states":5},{"id":"FULL_4eced52bdea94e65e9","states":[120,793,904],"C4":["AATGGAATACACCTCTCCTG","TACGATGCACGAGAGTTGAT","TATCATCTCTATTGCTGGCG"],"strict_signature":"SIG_c66ee3faeb5a","index":1658,"n_C4":3,"n_states":3},{"id":"FULL_4ecef2ca283acc2806","states":[586,906],"C4":["GGTATCCTTAAGCGAACCTA"],"strict_signature":"SIG_9224632c7f17","index":1659,"n_C4":1,"n_states":2},{"id":"FULL_4eda3bd4dc65dbb886","states":[40,586,793,904,1053],"C4":["ACGGTACCTCGGTGATTACG"],"strict_signature":"SIG_03f25b222e5c","index":1660,"n_C4":1,"n_states":5},{"id":"FULL_4ef750a0cc996e8d29","states":[5,465,586,986,1053],"C4":["ATTATTGTGCGCACCGCATA"],"strict_signature":"SIG_9d626970940c","index":1661,"n_C4":1,"n_states":5},{"id":"FULL_4efde7b02022703e68","states":[275,465,481,500,554,586,588,665,783,793,836,904,1053,1110],"C4":["CTCCGGATTCCTTACCGGTG"],"strict_signature":"SIG_46def1b7fb92","index":1662,"n_C4":1,"n_states":14},{"id":"FULL_4efeb0d662f2446fa8","states":[586,588,696,793,904,1053],"C4":["CATGGACTCCTACGAAGTGC"],"strict_signature":"SIG_27fc1d037ed4","index":1663,"n_C4":1,"n_states":6},{"id":"FULL_4f15a2aa1dba6b7503","states":[586,828,904,906,1053],"C4":["CGGCGAGCGAGAGACAACGG"],"strict_signature":"SIG_7c614e17e97b","index":1664,"n_C4":1,"n_states":5},{"id":"FULL_4f164e57085d211b9f","states":[5,50,141,245,450,465,586,634,665,793,844,904,906,986,1053,1110],"C4":["TCTTCATCTCGAAGGCAAGC"],"strict_signature":"SIG_529458c29c70","index":1665,"n_C4":1,"n_states":16},{"id":"FULL_4f1f40f26aec5665fa","states":[565,586,665,904,1053],"C4":["TAGCGGTTGCGAGAGAAGCG"],"strict_signature":"SIG_b388dffb6849","index":1666,"n_C4":1,"n_states":5},{"id":"FULL_4f1fb3bcd5fd660b72","states":[10,586,904,1053],"C4":["AAGGATCCGAAAGGTCGGTT"],"strict_signature":"SIG_6a920d5caebf","index":1667,"n_C4":1,"n_states":4},{"id":"FULL_4f305af47f84ead6e7","states":[354,712,1053],"C4":["GTAACCACCGATTGGAGTAG"],"strict_signature":"SIG_064f1ef5c3ef","index":1668,"n_C4":1,"n_states":3},{"id":"FULL_4f37731219ac1c2651","states":[465,500,793,836,904,986,1053,1110],"C4":["ACGTAATCCTCGACTTAGTG"],"strict_signature":"SIG_2cc69ae48772","index":1669,"n_C4":1,"n_states":8},{"id":"FULL_4f4d93f334eb4ce45b","states":[5,50,1041],"C4":["TTGTACATTACTTCATAACG"],"strict_signature":"SIG_dbe0299dbc6a","index":1670,"n_C4":1,"n_states":3},{"id":"FULL_4f55b4c2d37cc0d859","states":[5,651,793,904,1053,1110],"C4":["CTCTCACGACACCAATCTAA"],"strict_signature":"SIG_96f3b18ea5df","index":1671,"n_C4":1,"n_states":6},{"id":"FULL_4f55f84605fe99b8b6","states":[357,465,793,904,1053,1110],"C4":["GCTATGCGCTCATTGTAACG"],"strict_signature":"SIG_4beaaf2533e9","index":1672,"n_C4":1,"n_states":6},{"id":"FULL_4f631aafcb94eedb8a","states":[665,793,904,973,986],"C4":["GTAGGCGAGGGCCAGTGACG"],"strict_signature":"SIG_5d69279dda70","index":1673,"n_C4":1,"n_states":5},{"id":"FULL_4f77b69c01cad861fd","states":[586,986],"C4":["AAGACGTACTCCGGCTACGC","ACCAATAGCGGTGCACTGGT","ACCGACTTCGGGTGCAACCT","ACGGCCTGTATAACCGCACA","CAGTAAAGTGCGCGAGGACC","CTCTGTCTCCCCAGAGTTGA","TAATTGTATAGTCTACTGAC"],"strict_signature":"SIG_588096af51c3","index":1674,"n_C4":7,"n_states":2},{"id":"FULL_4f79280f77b438522f","states":[586,783,793,904,1053,1110],"C4":["TTCAGTGCGGGCCAGTGACG"],"strict_signature":"SIG_4617ed0dbbbf","index":1675,"n_C4":1,"n_states":6},{"id":"FULL_4f7d0bea0ad3fb704c","states":[793,904,1103],"C4":["TTACTGCTGACCGAGTGACC"],"strict_signature":"SIG_afb426ddb2b3","index":1676,"n_C4":1,"n_states":3},{"id":"FULL_4f904db21ae541ed0a","states":[35,586,793,904,932,1053,1110],"C4":["GAGGCCTGAGTCAATGGTGG"],"strict_signature":"SIG_46176811a914","index":1677,"n_C4":1,"n_states":7},{"id":"FULL_4f9d76aec479aa9f36","states":[108,1053],"C4":["TGAGGCCAATACGCAGAGGC"],"strict_signature":"SIG_064f1ef5c3ef","index":1678,"n_C4":1,"n_states":2},{"id":"FULL_4fa6775f3aba890742","states":[572,1053],"C4":["AGTTTGATACCTGGCTACTA"],"strict_signature":"SIG_e8f8f2f6e11e","index":1679,"n_C4":1,"n_states":2},{"id":"FULL_4fb65642462943e6ba","states":[836,904,1053,1094],"C4":["TTCTCCAGCGTATGGCATAG"],"strict_signature":"SIG_6cb343d8b2e3","index":1680,"n_C4":1,"n_states":4},{"id":"FULL_4fb6c7cbccaac3f6dd","states":[35,327,465,713,793,904,1053],"C4":["CATGTCTTGATGACGTCCTT"],"strict_signature":"SIG_0741978aa452","index":1681,"n_C4":1,"n_states":7},{"id":"FULL_4fba3798ff8cf0f33d","states":[0,465,793,836],"C4":["TACCACACGGGTTGTATGCA"],"strict_signature":"SIG_4c831b865567","index":1682,"n_C4":1,"n_states":4},{"id":"FULL_4fc4bdcfab5a780b85","states":[664,793,904],"C4":["GGCTCCAAGCACGTCCTGTA"],"strict_signature":"SIG_afb426ddb2b3","index":1683,"n_C4":1,"n_states":3},{"id":"FULL_4fc5b356d35780895d","states":[5,465,586,904,986],"C4":["ATATATGCTCTACCTCGTAC"],"strict_signature":"SIG_0088789c8fc9","index":1684,"n_C4":1,"n_states":5},{"id":"FULL_4fcfea5c14165a3c59","states":[328,472,586],"C4":["TAATAGTTAATCACGGCAGC"],"strict_signature":"SIG_984744ef552c","index":1685,"n_C4":1,"n_states":3},{"id":"FULL_4fdbe2c74e4aee4753","states":[793,889,1053,1110],"C4":["GCAAGATGAATTATGGCCAA"],"strict_signature":"SIG_a89896766f06","index":1686,"n_C4":1,"n_states":4},{"id":"FULL_4fea756c65e6ec531f","states":[141,465,793,844,986,1053,1101],"C4":["GACGTCTACAATACTCCTAC"],"strict_signature":"SIG_2ed1850f807c","index":1687,"n_C4":1,"n_states":7},{"id":"FULL_4fea8499da3c36e6af","states":[465,586,783,904,1053],"C4":["AAGTTCGACCATGCGCTAAT"],"strict_signature":"SIG_9de33520289c","index":1688,"n_C4":1,"n_states":5},{"id":"FULL_4fefb0ff7bd60cf776","states":[357],"C4":["ATCGGTTAATGGTTAGTGGC","CTCGGCATATAGTGTGAATC","GCGTCGCGGAACTGATCTCG","GTCCGTCACACATGGCTGTA","TTATGGCCAACATAGAATAT"],"strict_signature":"SIG_ab45994eb6f9","index":1689,"n_C4":5,"n_states":1},{"id":"FULL_4ff91f46e7b1be4e59","states":[363,465,904,1053],"C4":["CGTACGTAGGGGAGCGACGA"],"strict_signature":"SIG_a9dd58440589","index":1690,"n_C4":1,"n_states":4},{"id":"FULL_4ffa1385e52fc6a44a","states":[465,602],"C4":["CCGGTCATGTGCCGCGACTT"],"strict_signature":"SIG_d272fde0b3ca","index":1691,"n_C4":1,"n_states":2},{"id":"FULL_4ffbfa0a72ad9d5136","states":[120,465,904,986,1053],"C4":["AGCTTCCGGATTCGACCGGC"],"strict_signature":"SIG_4c65a0a9b319","index":1692,"n_C4":1,"n_states":5},{"id":"FULL_4ffd2195b1011ba7c0","states":[793,904,906,1053],"C4":["AACAGCATAGAGGCGCCATG","AAGATGTACCCCGGCTACGC","AATAGTAGTGAGTTGCGATA","AATCCGCACTATCTCGCTGC","AATTCGAAGGCATTAATGGT","ACAGATCTATATTATGAATA","ACATGCCTGTGCCGCACGCA","ACATTAGATAACACGAGAAT","ACCTGATCCGCATTATCCTT","ACGACAATATGCTGGATTCC","AGAGCAGCGGTTCCTCATAG","AGGCCAGTCGCAGGTATAAG","AGGCCAGTCGTACTGTGTCA","AGTGGTGGTAAGTCGGCTTG","AGTGTCTAGAGACTGGACGA","ATAAGCGGAGTTCGTAGCAC","ATGGTTCTAACAGCCAGACG","CAATCTCATGCTATCACTAG","CACGGAGACCCACGGATCGA","CAGCAAGCAGATGGCGAGTA","CATAGCGACGGAAGGCAAGC","CATCGTCAGTCCGAGATTAA","CGTGGCAACACAGGCGTACT","CTATCTCCGGACATGCCTGT","CTATGAACGAGTTGCTCCTT","CTTGTGGTTGTTCGCCGCGT","GACATCGGTGGCTTCAGCGC","GAGAAGAACACTTGTTGCTA","GGCGGCATGAACGCATAGTG","GTAGTTCTAGGCGGTGCAGA","GTCGTCGATCCTGAACCACA","GTGCGTATGTTATTATATGG","GTGGTGCATCGATCGTCGAC","GTGTCCATACGTCGTCGATC","TAGCGCACGTATTACCGCGT","TCAGCGCAATAGCTATGCTT","TCCTTATGATGGCATTATCG","TCGCAGCTGTGATCCGAGGC","TCGCGGTATTAGATTGAGAG","TCTAACACGTGCGTAGGCTT","TCTGTAGGCCTCCTGGTCGG","TGACGTCCTTTAGTTGTCAC","TGATTACCTTGCGATCGTAC","TGGAGCTCAGAACTTGCACC","TGGCCTTACCAGGCACTTGG","TTACGAACCTAATACTCGAT","TTCGTAGCACTTATTCTAGG"],"strict_signature":"SIG_1725785eac81","index":1693,"n_C4":47,"n_states":4},{"id":"FULL_50079de2e67c3de7c0","states":[395,1053],"C4":["TGATGATTAAACGAGGTGGA"],"strict_signature":"SIG_0b26f9863a16","index":1694,"n_C4":1,"n_states":2},{"id":"FULL_500a1dd0924a20cab2","states":[481,793,904,932,1053],"C4":["TGTCCTACCTCGTCGGTTAA"],"strict_signature":"SIG_28fac5f4adda","index":1695,"n_C4":1,"n_states":5},{"id":"FULL_50192a2e7d0f93e045","states":[5,572],"C4":["ATATCTCGTTTAAGGTTCGG"],"strict_signature":"SIG_1ce0e4f02737","index":1696,"n_C4":1,"n_states":2},{"id":"FULL_501dc5f2c6e1c35062","states":[5,904,1049,1053],"C4":["CTATCTCCGGATACTGAGGA"],"strict_signature":"SIG_934f285b175c","index":1697,"n_C4":1,"n_states":4},{"id":"FULL_501f50c553fb9edeac","states":[465,772,904],"C4":["TCTGTTCATACTACCGCGAT"],"strict_signature":"SIG_82636084db4e","index":1698,"n_C4":1,"n_states":3},{"id":"FULL_5025aeab3afd3574ab","states":[3,301,465,562,586,793,844,904,1053,1094,1110],"C4":["TCCTGATCAAGACAAGCCTA"],"strict_signature":"SIG_935447fb65a0","index":1699,"n_C4":1,"n_states":11},{"id":"FULL_5029ddeef1471746d6","states":[5,66,407,465,586,588,793,904,986,1053,1101],"C4":["TGACGTCCTTAGTGCTGTCT"],"strict_signature":"SIG_f9c9252c947e","index":1700,"n_C4":1,"n_states":11},{"id":"FULL_502d252d547c2476f4","states":[2,3,5,35,103,141,275,327,450,465,481,586,588,669,793,836,844,904,986,1053,1081,1110,1125],"C4":["TGTGCAGTTGTGGATTAGAC"],"strict_signature":"SIG_954537929ba2","index":1701,"n_C4":1,"n_states":23},{"id":"FULL_5038fb530bac87024f","states":[586,793,904,986,1053,1110],"C4":["CGATGAAGTGGACCGTCTCT"],"strict_signature":"SIG_c8c643e19d55","index":1702,"n_C4":1,"n_states":6},{"id":"FULL_50431ab604e75361be","states":[586,793,836,1053],"C4":["ACATCTTCACATTAATACAG","CACAGGCTGCGGAATCAGTT","CCTGAATTCTGAACTGCTCC","CGTTGTAGCAGTCCTAGTGC","TACTGTGTCATGACAATAAT"],"strict_signature":"SIG_2b9dd8273393","index":1703,"n_C4":5,"n_states":4},{"id":"FULL_5044c9b27adbe08228","states":[141,450,465,793,836,904,932,986,1053,1101],"C4":["GCGAACGATCAATATTATGG"],"strict_signature":"SIG_57f288d2a90e","index":1704,"n_C4":1,"n_states":10},{"id":"FULL_50490c2999c328106e","states":[1,3,5,31,141,162,328,395,407,450,465,472,586,665,713,783,793,802,836,844,850,885,904,906,944,986,997,1053,1088,1110],"C4":["GTGAAGATCTTGGAGAGAGG"],"strict_signature":"SIG_8eb9e4d6a4b3","index":1705,"n_C4":1,"n_states":30},{"id":"FULL_504c361e308db78a4e","states":[153,793,844,1053],"C4":["CGATATGTGCAGTTGCGATA"],"strict_signature":"SIG_39d56f6f9c77","index":1706,"n_C4":1,"n_states":4},{"id":"FULL_505de4a8c8f98da122","states":[360],"C4":["AACACTCTCCTTCGTCGCCA","AAGATTCTACTACTGCAATG","ACAGAACTTAGTCGCGATTC","ACATTCCGTTTCCAGGTACT","ATATTCTCACGGACGTGGAA","ATGAGGCTACGAGACAGATC","ATGATCTTCGATGCACTGGT","CATTAACCAATGGTAACCGC","GCGCAGCACCGCTAAGTACT","GGGCGGTACTGACAGTTAGG","TCGCGGTATTTCTGTAGGCC","TGAAGGAAGGCGCACTCACC","TTCCTCATAGAGATGTATAT"],"strict_signature":null,"index":1707,"n_C4":13,"n_states":1},{"id":"FULL_50631d0fb04d121eb7","states":[5,450,465,586,793],"C4":["CCGAATCAGTGGCAGACTGT"],"strict_signature":"SIG_daf79a33f479","index":1708,"n_C4":1,"n_states":5},{"id":"FULL_506c98ed1d1361aa3c","states":[141,259,793,904,986,1053],"C4":["TTCTCGAGGCTAATCTTACG"],"strict_signature":"SIG_7d6d2edd5887","index":1709,"n_C4":1,"n_states":6},{"id":"FULL_507f477460bb729fe1","states":[141,481,713,793,850,904],"C4":["GACCAGAATACCTGATCGCA"],"strict_signature":"SIG_5ebb902bb8cf","index":1710,"n_C4":1,"n_states":6},{"id":"FULL_5096ab64585a280fd4","states":[586,793,904,906,1053,1101],"C4":["TCGCAGCTGTGATTACGCGC"],"strict_signature":"SIG_54ab9acf37c0","index":1711,"n_C4":1,"n_states":6},{"id":"FULL_50a376dbac3ae71b22","states":[35,272,793,904,1053],"C4":["ATGGACGGAAGCCAGCACGT"],"strict_signature":"SIG_37a7c5957932","index":1712,"n_C4":1,"n_states":5},{"id":"FULL_50ad9017956f4578f1","states":[3,586,793,986,1053],"C4":["CGCTGCCGTGTCATCCACCT","TGGAGAACTCAACTTCCAGG"],"strict_signature":"SIG_06906d991fe8","index":1713,"n_C4":2,"n_states":5},{"id":"FULL_50b52c517aeaca20ef","states":[586,793,1053,1070],"C4":["ACTTCTATGCGTTATAACGC"],"strict_signature":"SIG_daf7c4874c82","index":1714,"n_C4":1,"n_states":4},{"id":"FULL_50c6b80143cc142916","states":[363],"C4":["AACATTCCTCGTTGTTCTCT","AAGATCAATTTGATGTGCTA","AAGGACCTCCGTCACTAGGA","AAGTAAGCGTAAGCGCCGTA","AATTCCAACCACAGAACTTA","ACAGAATGAATGTCGGAGTG","ACATAGGTGGCATTCTACGA","ACCAATAGCGTGAGCCGCGC","ACGGCACTCCGTTAATAATC","ACGTGCGGCTGTTACCACAT","AGATTGCTCAGGTGGAAGGT","AGTAAGCTCTGTCGACGGCT","AGTGTTGCTTCCGGCTGATG","AGTTATCAGAATGACCTCTG","AGTTGCGATACACCTGGAGA","ATAATGTAATGCCGTGATCT","ATCCTGGAGTATATTAGAGC","ATGACCTCTGCCTTGGATCC","ATGAGGCTACACAGAATGAA","ATTAGCGGCTTGTCTACGCG","CAAGACAAGTAATCGATAGG","CACGTACCAAGAGAGATGTA","CACTAGATTCCACCGCTAGT","CATAGGTCCACGATCGTCAG","CCAATCGGACCTAGCGGCAT","CCAATTCATCCGTAGACACT","CCACGCTGTGACGAGGTGGA","CCAGAATTAGAAGGTCGGTT","CCGATACTGAGCACACCAGA","CCTAGGTACCGCCGGTAGCG","CCTATTGGTGCTATCGCTGA","CCTGATCGCACCGAGATTAA","CGATAGTACGCATAGGTCCA","CGCACAGGTAGTCGGACCTC","CGGAGTGCCAAGAGGAGGCG","CGTCAACATGTCGATATCCT","CTAAGAGTCCTATCAATTAA","CTCGTGCATGCACGTGCCGG","CTGAGCATGGGAGTCCATAG","CTGATACTTCGACTTACTCT","CTGCTAGTGGTGGAGCTCAG","CTGGCTACTAGGTATCCTTA","CTTCGGCCGGAATTCCAACC","CTTGAAGAGACCTGCTTAGT","CTTGAAGCGACCACAGGTAT","CTTGCCAATGTGCGGTTACG","CTTGTTGTGTAACAGAGACT","GACCTATCCTCTTCATAACG","GACTGCATGGGACTCTCCAA","GACTGTTCCAGAGATGTTAG","GATCCACTCCTGCCTGCCTC","GATCCGATGCATAACATACG","GCCAGGTTGCCATTCCGGCT","GCCGACGCATAAGATCAATT","GCCGGTAGCGCTGGTCACGC","GCCTCCGGTCTACTGTGTCA","GCGATAGTCACTCTCCATAG","GGCTAGATAGGAGAGAAGCG","GGTACTCTGCACCAATTGTA","GGTGCGCGTAAGAGCAGCGA","GTAACCGAGTGCTTGCGGAA","GTGCTACTCGAGTGGTGGTA","GTGTCAATCAAATAGTAGTG","GTTGATGGTCTTATTCGAGG","TAACATCTAGAATATATGGC","TAACCGCACATATATGTTAT","TAGAAGACTCAATACACGTA","TATCGGAATAAAGTAAGCGT","TATCTACACACATTATCCTT","TCATCCACCTCGGACGTTCC","TCATCGGATTAATCAGTGGA","TCCTAAGGCCCTGCGAGGTG","TCGAAGTACGAGAGAGTCGC","TCTACTGCAGAGGAGCTCCA","TCTGTTCATATTACGTTTAG","TCTTCTCGACGAACGCTTAG","TGAACCGCGCGCCTCTCAAC","TGACGTCCTTTTGAGCCTAA","TGACTATCGATAGATCTAAT","TGACTGTCAGTACAAGCACC","TGCCTCAGATGTAATCTTCA","TGCCTGCCTCGAATCCATGA","TGGATTAGACAGGAGCACTG","TGTAAGAGCTGTGGTGCATC","TGTTCACTAGAAGGAATGTA","TTACTGCTGACTCCGGATTC","TTAGGCTATGTTCGTCTAGC","TTAGTAGCACCGTAATCCAC","TTCGAATCCTATGCTCCAGT"],"strict_signature":"SIG_281bcb660205","index":1715,"n_C4":89,"n_states":1},{"id":"FULL_50d4cc136b3a1472db","states":[364],"C4":["GTTGTATGCAAGTCGCACCG","TACAGCCGAGCCGAATCAGT","TAGTTGTCACGTGAGCGGAA","TATGAACAGCATAATGTAAT","TTATCAATAAGAGAACGCTA"],"strict_signature":null,"index":1716,"n_C4":5,"n_states":1},{"id":"FULL_50d6b8a064da3c1464","states":[5,904,1053,1110],"C4":["CGTCGGTTAAATTGGTAATC"],"strict_signature":"SIG_c76b18e998d0","index":1717,"n_C4":1,"n_states":4},{"id":"FULL_50e483fb5911ba47b2","states":[521,793,904,1053],"C4":["ACTTCAACACCCTGCGAACA"],"strict_signature":"SIG_37a7c5957932","index":1718,"n_C4":1,"n_states":4},{"id":"FULL_50e6c67a67dc5411d6","states":[141,465,586,793,904],"C4":["AGCTCATCGCGATTACTACA","GCGCGCCGAGTCTGTTCATA","TTCGTTGTGCGTCGCCTCTT"],"strict_signature":"SIG_6a909afe2917","index":1719,"n_C4":3,"n_states":5},{"id":"FULL_50feb2f2e67b0e7c12","states":[103,271,465,986],"C4":["GGAGTACGTACAGATCGGTC"],"strict_signature":"SIG_43e7bba508a1","index":1720,"n_C4":1,"n_states":4},{"id":"FULL_51199f6d2ad3b694a8","states":[5,40,465,586,793,844,904,1053],"C4":["AGGCGCCATGCACAACAAGA"],"strict_signature":"SIG_8fbb21698d20","index":1721,"n_C4":1,"n_states":8},{"id":"FULL_511d3540ad287f60e1","states":[465,586,669,793,904,906,1053],"C4":["TAGTCGCGCCAACCTGGTGA"],"strict_signature":"SIG_4df05fa0b293","index":1722,"n_C4":1,"n_states":7},{"id":"FULL_51426b0cdc81ca6e96","states":[465,793,850,904],"C4":["GGACGTGGAACCATAAGGAG"],"strict_signature":"SIG_be7388553611","index":1723,"n_C4":1,"n_states":4},{"id":"FULL_514540235a9c164ac7","states":[602,713,793,904,1053],"C4":["GCTCACCTCCAACGTGCGTT"],"strict_signature":"SIG_109b68d15b32","index":1724,"n_C4":1,"n_states":5},{"id":"FULL_514e8301b0672fec57","states":[872,1053],"C4":["AATCACAGTCATCGTATAGG","CTATGAACGACGCGTGTAAT","GACTCACCGATCCTCCTGGC","GCATTGGCGCGCGGTGCAGA","GCTCTCAGTTAACGGTCTTG"],"strict_signature":"SIG_064f1ef5c3ef","index":1725,"n_C4":5,"n_states":2},{"id":"FULL_516104d4644f9d2ee4","states":[904,1094],"C4":["TTCTATCAGCACACACCAGA"],"strict_signature":"SIG_5260fa3980df","index":1726,"n_C4":1,"n_states":2},{"id":"FULL_5167667e0fc1787a67","states":[120,481,586,793,904,1053],"C4":["CTGCTAGTGGGAAGGCAAGC","TGGTGTTGTCAGTGCTGTCT"],"strict_signature":"SIG_fb9d095c1807","index":1727,"n_C4":2,"n_states":6},{"id":"FULL_5176c9fdd92ec4bbb7","states":[465,665,793,904,906,1053],"C4":["CGCTCGCCTCCCGAATCAGT"],"strict_signature":"SIG_5b4c11aee495","index":1728,"n_C4":1,"n_states":6},{"id":"FULL_517949f03d30dd4e4c","states":[5,350,450,586,713,793,904,986,1053],"C4":["ACCAATAGCGATGAGGCTAC"],"strict_signature":"SIG_43cfbb446b8f","index":1729,"n_C4":1,"n_states":9},{"id":"FULL_517f45b521990c30a0","states":[3,35,586,904,1053,1110],"C4":["GTTGCATGGTCCGTGCAACC"],"strict_signature":"SIG_f76d560458b9","index":1730,"n_C4":1,"n_states":6},{"id":"FULL_51832e3b2fcf0b9f11","states":[395,586,793,904,1053],"C4":["TACAGCCGAGTTACTGCCTT"],"strict_signature":"SIG_b2b205c925d7","index":1731,"n_C4":1,"n_states":5},{"id":"FULL_5195f6c7aae21931c6","states":[343,772,904],"C4":["TACGCTTCGAAGGTTAGGAG"],"strict_signature":"SIG_d5b75a406639","index":1732,"n_C4":1,"n_states":3},{"id":"FULL_51983d9fff83be6f3e","states":[522,793],"C4":["CTACCGTCGAGTGATATAGT"],"strict_signature":"SIG_7e5b1ee5b4da","index":1733,"n_C4":1,"n_states":2},{"id":"FULL_51a1383aae81aba7ab","states":[31,904,1053],"C4":["AACACTCTCCCCTCGCCTCT","ACGTTCGCCAGGCCTGCACA","CTTCTACGATTCACGCCGCG"],"strict_signature":"SIG_0751f4cd9ecb","index":1734,"n_C4":3,"n_states":3},{"id":"FULL_51ed15a445bda117b1","states":[50,156,793],"C4":["CTTCACGTTAAAGGAGCTGG"],"strict_signature":"SIG_25f67cfb4ae1","index":1735,"n_C4":1,"n_states":3},{"id":"FULL_51f9b3c180baf1bcce","states":[3,5,37,50,120,141,363,450,465,489,586,588,601,615,651,665,669,696,703,727,783,793,836,844,850,904,906,926,932,965,986,1053,1094,1110],"C4":["TCATCTACTCACCTCGTGAA"],"strict_signature":"SIG_62eda70c185d","index":1736,"n_C4":1,"n_states":34},{"id":"FULL_51fa92b99316ec5ebb","states":[141,412,586,793,904,1053],"C4":["CTATGTATAACATTCACACA"],"strict_signature":"SIG_29d219fe05b6","index":1737,"n_C4":1,"n_states":6},{"id":"FULL_51ff4e82997a3afed5","states":[3,5,31,299,450,465,481,586,665,674,793,844,904,906,986,1053,1110],"C4":["ATCTGAGATGTTACTCAGAC"],"strict_signature":"SIG_18fa81c9d4d5","index":1738,"n_C4":1,"n_states":17},{"id":"FULL_52023b5d0d081856c8","states":[141,450,465,481,586,588,665,783,793,844,904,986,1053,1094,1101,1110],"C4":["ATACGTACTGCCGGTCACTA"],"strict_signature":"SIG_00918ca4aad9","index":1739,"n_C4":1,"n_states":16},{"id":"FULL_5207a4a8cf579fde23","states":[486,986],"C4":["CATAGGTCCAGTCTCACAGT"],"strict_signature":"SIG_3806c0a3b8cc","index":1740,"n_C4":1,"n_states":2},{"id":"FULL_520dfec3ce15c5367c","states":[3,5,31,141,372,450,465,570,572,586,588,665,713,783,793,836,844,894,904,906,932,986,1053,1099,1110],"C4":["CGTATTGCTCGACTTGAGGT"],"strict_signature":"SIG_57fbdd122450","index":1741,"n_C4":1,"n_states":25},{"id":"FULL_5239ef55605e5ed74a","states":[5,214,674,904],"C4":["GGCAGACCTATAACTTCATG"],"strict_signature":"SIG_ba3177a9dfec","index":1742,"n_C4":1,"n_states":4},{"id":"FULL_5268675fb9c51d4cc2","states":[588,713,793,904,1053],"C4":["TACCTCGTACTTCGTGTACG"],"strict_signature":"SIG_dccedd2f958c","index":1743,"n_C4":1,"n_states":5},{"id":"FULL_5279b9af92cba97bd8","states":[844,986,1053],"C4":["AGATTGCTCATTATGACCGG","CACCGCTAGTACCGATGACG","GTCGCCTTGACACTCTTAAC","TGCTACTGCGAACAGAGACT"],"strict_signature":"SIG_45ec1b1a3455","index":1744,"n_C4":4,"n_states":3},{"id":"FULL_527f0f0466135a0599","states":[201,904,986,1053],"C4":["TAATATTCAGTCATCGTTCC"],"strict_signature":"SIG_57660a9e8598","index":1745,"n_C4":1,"n_states":4},{"id":"FULL_5282db3a5047c831ab","states":[3,586,783,793,1053],"C4":["ACTTGGTGTCGATATGGCAA"],"strict_signature":"SIG_9a3031396bc1","index":1746,"n_C4":1,"n_states":5},{"id":"FULL_528ac15c79100d88b5","states":[395,586,713,793,1053],"C4":["GTTGATGGTCCACGGATCGA"],"strict_signature":"SIG_b28da58ef8fa","index":1747,"n_C4":1,"n_states":5},{"id":"FULL_529696689e4d9240e5","states":[474,793,904,1053],"C4":["AACTTCCAGGGGCATTCGAA","TGCAAGATACACGACTATTA"],"strict_signature":"SIG_37a7c5957932","index":1748,"n_C4":2,"n_states":4},{"id":"FULL_5299343f7e7428a11d","states":[586,665,904,986],"C4":["CCGCAGACTGAGATTAAGGA"],"strict_signature":"SIG_15cb13f3f9fc","index":1749,"n_C4":1,"n_states":4},{"id":"FULL_52a46359b2f7eacfe9","states":[5,141,586,793,844,904,926,986,1053],"C4":["ACTCTGCCGCTTATGGTGGT"],"strict_signature":"SIG_da35c37f8c89","index":1750,"n_C4":1,"n_states":9},{"id":"FULL_52bdd57560d02953ac","states":[586,793,889,1053],"C4":["TTGACTCGGCTCGCTTCAAG"],"strict_signature":"SIG_146e08d268a5","index":1751,"n_C4":1,"n_states":4},{"id":"FULL_52c98926bc9fe6b786","states":[465,793,904,1053],"C4":["AACAGCATAGCCGAGTGACC","AACGTATCTGTTATCAATAA","AATTCGAAGGGGCTAGACAG","ACACGAGAATTTCGGCGGCT","ACAGAATGAAAATATGACGA","ACATAGGTGGACACACCAGA","ACCAATCTAAGCCATGTGTC","ACCTCGTGAAGAAGAATGTG","ACTGATCTCGGCTTCTGTAC","AGATCAAGCTTTGATAGATT","AGCAACATGACATCATCGAT","ATACCTCCATAAGTGCTGGT","ATAGCTGGATTATAATTAGG","ATATTAGAGCCATCACTTCC","ATGACTATGCGATTACGCGC","ATTATCGCCATTGACATCTC","ATTCACGGTGCTTCGACCAA","CAACAGACAGCGACCTTGAT","CACCGCTAGTTCTTACAACG","CACCGTGTGTAACGTATCTG","CACTAGATTCAGTAAGCTCT","CAGCGCCTTGTGTCCGCGAT","CAGTGTATGCGCTTAATCAA","CATAGGACTGACGCATTGCA","CATCATGACCCATGGACTCC","CATCGTCAGTATGTTAGTAT","CATTCACACATAACCGCACA","CCGACACTCTGTCTGGTACG","CCTAGGTACCTCAGATAGAT","CGAAGGCAGACTTACCGGTG","CGTATCGCCTGTGGAGTGTC","CTATCTCCGGAGAGAGGACA","CTATGTATAATTCGGCGGCT","CTGATATGACGACTAAGGTC","GAATCCATGAGACTTGAGGT","GACCAGAATAGTCACGTGCT","GACGGACAGCTGCAGTGGTA","GAGATTCGGTTTGTACATTA","GATTCAGAGATAGAAGACTC","GCACATTGCGTTCTCCTGTA","GCCGCAATAGCATCAGTTGG","GCCGCGACTTTGACGTCTGA","GCCGGTAGCGCCTTACCACA","GCGGAGTGGACACGGAGACC","GCGTACAACTCTGGCTATGT","GCTCGTTAGTTCGTAGTCGT","GGACGCCATAGGATTCGGCC","GGAGCCTCTCGGCCTGCACA","GGAGCTATGGGACATTCAAG","GGAGTACGTAGAACCGCCTC","GGCATCGATAGCCAGCACGT","GGCTCCGCTGTAGAAGACTC","GGTGCAACCTTGATTACCTT","GTAACCACCGATTAGCGGCT","GTAACGGATGCATGGCTGTA","GTAACGGATGGCAAGTCTAT","GTCACTAGGAGCTCAACTAA","GTCAGGATCGCAGCCAGACG","GTCCAGACGACTATCTCCGG","GTCCGTCACACGCGCATACG","GTGACAGCGCCGTAGACACT","GTGACATACATCAATGGTGG","GTGCCACCTGGAACGCTTAG","GTGCTTAGTTAGGCGCCATG","GTTAACAACTCTACTGATGG","GTTGGTACAGAATAATGCAC","GTTGTATGCATTGTACATTA","TAACATCTAGTGGCTTGCCT","TAATAGTTAATGAAGCAACC","TACCATGACTGTATTCTATG","TAGTCGCGCCAGCCTGGTGA","TCCAGGTACTTATATCACAC","TCCGAAGATTGACCGCTGAC","TCCGAAGATTTTGAATGCGT","TCCGCGGTCGCATCTATATA","TCCGTCAACGATGGCGAGTA","TCGTGGCAGAAATTGTCAAG","TCTGTTCATAACGATGTCGT","TGACTATCGAACGAGTAGCT","TGAGTTGTGTCTTACCGGTG","TGATGACGTAGTTGATGGTC","TGGCCAGTAATTGTGGCATC","TGGCTTGCCTATTAAGATAA","TGTAGAGTCCCCTGCGAACA","TGTAGCGTAACCGGTCACTA","TGTCTCATCCTGTCTACGCG","TTATGGCCAACGATCACGAT","TTATGGTGGTTCCGACCGTA","TTCCAGGCCGAGTCATTATT","TTCGAATCCTGGCACCTTGC","TTCTCGAGGCCGGCGATACC","TTCTCGAGGCTGTGCAGTTG","TTGAATGCGTGGCATACGTT","TTGAGGAGACAACTTGCACC","TTGTCAGTGGTAGGCGCATT"],"strict_signature":"SIG_55a857f9fa08","index":1752,"n_C4":95,"n_states":4},{"id":"FULL_52e3bd64a59ac8a39c","states":[586,783,793,986],"C4":["CGGTCCAAGGAGGTATAGAC"],"strict_signature":"SIG_0bdc376c938f","index":1753,"n_C4":1,"n_states":4},{"id":"FULL_52e6b3f57684c41178","states":[5,35,141,300,363,465,586,665,793,904,926,1053,1081],"C4":["ACGTAGCGCGGCCAGTGACG"],"strict_signature":"SIG_60c274856963","index":1754,"n_C4":1,"n_states":13},{"id":"FULL_52f0cfc63b515d044c","states":[141,586,904,1094],"C4":["TTACGTTCAGTCTCGCCTCT"],"strict_signature":"SIG_753a1342d18a","index":1755,"n_C4":1,"n_states":4},{"id":"FULL_52f13706d1bec5eeb8","states":[372],"C4":["AATACTCGATCCTTGACGGC","CTCAAGGACAGCCAGCATTA","GGCTCCGCTGTCCAGGTACT","GGTACGACGTATGTAAGATT","TCTTGGAGACTGAGCCAATG","TGCTGCCGTAGTGTCAATCA"],"strict_signature":"SIG_21b2a0bcf128","index":1756,"n_C4":6,"n_states":1},{"id":"FULL_52f57f8f19d577225e","states":[357,793,844,904,1053,1110],"C4":["ATTAACCGGCCTATCAAGCA","TCCGACCGTATCGACGTCAG"],"strict_signature":"SIG_94e01c418e8d","index":1757,"n_C4":2,"n_states":6},{"id":"FULL_5301449d859ab605b3","states":[0,1,3,5,31,44,58,141,271,301,358,385,407,450,465,481,500,560,586,588,605,634,636,665,696,713,727,758,783,793,844,850,889,904,906,986,1010,1052,1053,1069,1101,1110,1167],"C4":["GGAGTTCGATTTGTACATTA"],"strict_signature":"SIG_40df4c3aceef","index":1758,"n_C4":1,"n_states":43},{"id":"FULL_530c4b6d19879361e5","states":[465,602,793,904,1053,1110],"C4":["CGGACCTTGGCTCAAGGACA"],"strict_signature":"SIG_61f5803552e3","index":1759,"n_C4":1,"n_states":6},{"id":"FULL_533d7a0f3d301c8e8c","states":[586,904,986,1101],"C4":["CTACAATACGAATCGCGCAG"],"strict_signature":"SIG_513b51dbf5d9","index":1760,"n_C4":1,"n_states":4},{"id":"FULL_5348dc6b3a44b31697","states":[793,1053,1110],"C4":["AACTTCCAGGTCATCCACCT","ACATACGTCCTTGTGGCATC","ACGAGACTTGAACAGACGAC","ACTGGTAAGACATTCACACA","ACTTCGGATACGTCGGTTAA","ATGACGGATAACGTGCGGCT","ATTAGCGGCTCGATACGCCA","CAAGAGGTCAACCATCGGAA","CAATCTCATGTACCTCGTAC","CAGAATCTTCATGACTATGC","CAGCGCTGAGTCCTTGCCAG","CCGGTCTCCGCAAGAGGTCA","CCGTGCAACCGGTAGGATAC","CTATCGCCTTATTGCTGGCG","CTCAGAGGCGCTTAGCAACC","CTCGAACTGAAGTTCCTGTC","CTGAACCACAGTATTCTATG","GACTGCTCTCTCTTCATCTC","GATAAGGAGTGCCGGTTGTA","GATTCAGAGAATAGAGAGCC","GCATCCGTTGTCCGACCATA","GCATTGTACAGCCAGCATTA","GCCAAGCATCAACAGACGAC","GCCGCTGATCCTCAAGGACA","GCGATAGTCAGGCAGGAGCT","GCGCAGCACCGTCGAAGTCA","GCTTAATCAAGTGTTAATGT","GGCTAGACAGGGAGTTCGAT","GTCTTCGGCTGAACGTGAAG","GTGAAGATCTCACAACAAGA","GTTAACAACTCTCTCCATAG","GTTACGCGTCTCGCTTCAAG","TACGCTTCGAGCGGCGCACT","TAGAACTCGACGATTGATAA","TAGCGCATTAGTGGCAGGTG","TAGGACAGCCAGTTCACTCA","TAGGACAGCCGGCTCGTATA","TAGGACAGCCTTAACCGCGA","TATGTATGGCCGGCGATACC","TCCGCGGTCGAGCGATCCAT","TGCTAAGCCGAGACTCGATG","TGGACGTGACGATCGTGACT","TGTAATCCATCTGATACTTC","TTACTATGTGCTTGACCGGT","TTCGTAGCACCACCTTGGTT","TTGTCGGTAATACGGACTCT"],"strict_signature":"SIG_a89896766f06","index":1761,"n_C4":46,"n_states":3},{"id":"FULL_534ae8258d16fd6eb8","states":[360,793],"C4":["TACGGTTGCAGTAGTTCTAG","TGATTACCTTTTGAATGCGT"],"strict_signature":"SIG_7e5b1ee5b4da","index":1762,"n_C4":2,"n_states":2},{"id":"FULL_5359671646a1ca9c21","states":[170,904],"C4":["GAACGTGAAGGTCCGTCACA"],"strict_signature":"SIG_d5b75a406639","index":1763,"n_C4":1,"n_states":2},{"id":"FULL_535ba7d0d5c2bb2685","states":[357,586,783,793,904],"C4":["CCGATTCCAAAGTTCCTGTC"],"strict_signature":"SIG_260726f02068","index":1764,"n_C4":1,"n_states":5},{"id":"FULL_535e1a87a695bab47f","states":[450,783,793,932],"C4":["TCTTGGAGACGGCTATATAA"],"strict_signature":"SIG_cb0816d1c95f","index":1765,"n_C4":1,"n_states":4},{"id":"FULL_535eda4cefc37abf9a","states":[363,789],"C4":["CCTGTTAATGACATATGTGA"],"strict_signature":"SIG_281bcb660205","index":1766,"n_C4":1,"n_states":2},{"id":"FULL_538aff458308e19693","states":[141,301,665,793,904],"C4":["TTACTGCCTTTATATGCGTT"],"strict_signature":"SIG_bccc97590ac8","index":1767,"n_C4":1,"n_states":5},{"id":"FULL_538b89815ae267004a","states":[35,500,1053],"C4":["AGATCTCTTGTAGTTGTCAC"],"strict_signature":"SIG_531d5ee21b33","index":1768,"n_C4":1,"n_states":3},{"id":"FULL_538e3e7d85c0d2d0c6","states":[465,793,807,904],"C4":["TTGGACGGCGTTCTCCTGTA"],"strict_signature":"SIG_5b1c46138ad2","index":1769,"n_C4":1,"n_states":4},{"id":"FULL_539d82ebd68c3d5bd6","states":[35,50,141,301,412,450,465,481,586,602,665,696,727,783,793,904,906,926,986,1053,1110],"C4":["AATCAACTTGAGTGTGAATC"],"strict_signature":"SIG_53f49b68d061","index":1770,"n_C4":1,"n_states":21},{"id":"FULL_539e50556c24b5d709","states":[407,586,904],"C4":["CAGTAAGGTGACGGATCAGC"],"strict_signature":"SIG_eee52ae832e2","index":1771,"n_C4":1,"n_states":3},{"id":"FULL_53a26383e8ffcae2c6","states":[456,1053],"C4":["CGACATCACACATAAGCACT"],"strict_signature":"SIG_064f1ef5c3ef","index":1772,"n_C4":1,"n_states":2},{"id":"FULL_53ac6dc73a1c981dc4","states":[103,793,823,904,1053],"C4":["TTATTATCAGAAGTCACGGC"],"strict_signature":"SIG_37a7c5957932","index":1773,"n_C4":1,"n_states":5},{"id":"FULL_53b384e1541513234e","states":[141,850],"C4":["CTAGCGGTATCCGGTCTCCG","GTTCCTGGTTCCGCGGCACT"],"strict_signature":"SIG_4d7c4405754f","index":1774,"n_C4":2,"n_states":2},{"id":"FULL_53b399fefea6b8b2c7","states":[793,977],"C4":["CTTGAATAGACCACAGGTAT"],"strict_signature":"SIG_7e5b1ee5b4da","index":1775,"n_C4":1,"n_states":2},{"id":"FULL_53c1ba3495cdbed345","states":[465,665,786,793,904,906,1053],"C4":["GAGATATTGACCTCTATCTC"],"strict_signature":"SIG_5b4c11aee495","index":1776,"n_C4":1,"n_states":7},{"id":"FULL_53c20e55abacf9d466","states":[586,695,904,1053],"C4":["AGGATTCTACGCCAGTGACG"],"strict_signature":"SIG_6a920d5caebf","index":1777,"n_C4":1,"n_states":4},{"id":"FULL_53c4403978813a5f63","states":[327,465,783,904,986,1053,1084],"C4":["CTATCGCCTTGTGATATAGT"],"strict_signature":"SIG_f5194cdc2acb","index":1778,"n_C4":1,"n_states":7},{"id":"FULL_53e1ea9e078c0d0a0f","states":[328,586,793,904,1053],"C4":["GGTAGGATACCTTCATTATA"],"strict_signature":"SIG_b66a14649daf","index":1779,"n_C4":1,"n_states":5},{"id":"FULL_53f307805f6054320e","states":[465,586,793],"C4":["AACATTCCTCCGGACTGAGG","ACAGGATAGAATACTCTGTC","ACATTAGATAGTGTTATCCG","AGCCGCTCTAATGGCGAGTA","AGGCGCCATGAGATCAAGCT","ATATATGCTCTTAACCGCGA","CAGATTCAACTGAGCGGCCG","CTCTATGCTAGCAGTCAGGT","GAACGTGAAGATAAGCGGAG","GACCTAATGGTCCTGATCAA","GCAGTCAGGTGGGCATAGAA","GCCGGTTGTAAGCAGCCACG","GCCTGGAAGCCCTGCGAACA","GCGCTGTGCCTGCTGCAGTA","GGCTAGACAGGAGAGAAGCG","GGCTATCGCGGCAACGACTA","GTCTAATGCATGGCCTTACC","GTGGTGCATCTAGGACAGCC","TATCGGAATAGTGATATAGT","TCGACACGATAGGCACACCT","TCTGTAGGCCTAAGGAGAAG","TGAGTAGCATCTCCTCTGTA","TGATGTCGATGCAATGATCA","TTGACTCGGCCAGGCTAAGA"],"strict_signature":"SIG_673ceaa5b126","index":1780,"n_C4":24,"n_states":3},{"id":"FULL_540185c732c45851b6","states":[3,465,586,1053],"C4":["CCTCGCCTCTGGCATTCGAA"],"strict_signature":"SIG_ff0123ef9c09","index":1781,"n_C4":1,"n_states":4},{"id":"FULL_541178ad9a981468bc","states":[141,304,465,481,586,588,602,665,793,836,844,852,904,906,926,997,1053,1110],"C4":["ACAGATCTATGTCGCGATTC"],"strict_signature":"SIG_c4cdc4c31cb3","index":1782,"n_C4":1,"n_states":18},{"id":"FULL_5420ac2b701873ad60","states":[575,793,844,1053],"C4":["AAGATGGCCTCCTAGTGTGG"],"strict_signature":"SIG_d1f6cfe96526","index":1783,"n_C4":1,"n_states":4},{"id":"FULL_54308a50c132c6d8fe","states":[3,450,793],"C4":["CCTAGGTACCGGATATCTCC","CTTGTAGCATACGTGCGGCT","GGTGATTACGTTATGTCTAG"],"strict_signature":"SIG_4d56d54fe591","index":1784,"n_C4":3,"n_states":3},{"id":"FULL_54409c12d95b1b3a97","states":[141,162,465,586,651,655,665,793,844,904,906,986,1053],"C4":["AAGATTAACCGGAGTGACCT"],"strict_signature":"SIG_280fdf431ca9","index":1785,"n_C4":1,"n_states":13},{"id":"FULL_547453eebeea25a25a","states":[35,465,793,844,904],"C4":["GCGGTGCAGACTCGCAGGTC"],"strict_signature":"SIG_675e722e324c","index":1786,"n_C4":1,"n_states":5},{"id":"FULL_547ac0f33a169af5f9","states":[35,465,586,793,1053,1110],"C4":["TAAGGAGAAGACGCAACTCT"],"strict_signature":"SIG_84af309213ff","index":1787,"n_C4":1,"n_states":6},{"id":"FULL_5483a5ecf734ee0284","states":[1,3,35,141,372,407,450,465,481,586,602,651,665,674,793,836,844,904,916,926,1017,1053],"C4":["CTTCTACGATATGTTAGTAT"],"strict_signature":"SIG_0d3bd177cabb","index":1788,"n_C4":1,"n_states":22},{"id":"FULL_5487f15dd9ec5e0be0","states":[383],"C4":["GCTTAGATCTTATTGAGGTC","TAGACTCAGGGGCGTCAGTA"],"strict_signature":"SIG_e27c3668491a","index":1789,"n_C4":2,"n_states":1},{"id":"FULL_548bdcf757e430ec54","states":[31,586,602,793,844,904],"C4":["GGAACGTGCCTTACGTTCAG"],"strict_signature":"SIG_f18382ef35ff","index":1790,"n_C4":1,"n_states":6},{"id":"FULL_548e91716ddc419be1","states":[117,450,793,904],"C4":["CCGATTCCAATTACGGTTAA"],"strict_signature":"SIG_5dcc54195030","index":1791,"n_C4":1,"n_states":4},{"id":"FULL_54a2e741f5a5fe2947","states":[465,904,986],"C4":["AGGTGTAAGCACATTCCGTT","CTATGTCGCGAATCAGTGGA","GAGAGTCCGAGCAGCAAGAC","TAATAGTTAATTACGGCGGC","TTCCATGTCATATGGCATAG"],"strict_signature":"SIG_b461e38519e0","index":1792,"n_C4":5,"n_states":3},{"id":"FULL_54d35086bd6671351a","states":[3,31,465,586,793,844,904],"C4":["TTCAGCAACTATGACCTCTG"],"strict_signature":"SIG_309c998a9812","index":1793,"n_C4":1,"n_states":7},{"id":"FULL_54d4829bceb1412867","states":[363,450,1053],"C4":["GCTACGTCATCACAGAAGCC"],"strict_signature":"SIG_a528154d29ba","index":1794,"n_C4":1,"n_states":3},{"id":"FULL_54ed91ebabf8db96d8","states":[588,783,793,904,1053],"C4":["CGATTGCGCGGTATTCAACA"],"strict_signature":"SIG_b339f02e7aab","index":1795,"n_C4":1,"n_states":5},{"id":"FULL_5507ccd32fc6383f48","states":[105,465,586,783,793],"C4":["TCTGAATGATTGATTACCTT"],"strict_signature":"SIG_b3e838838df1","index":1796,"n_C4":1,"n_states":5},{"id":"FULL_550fd5204b800514df","states":[793,904,1110],"C4":["AAGGTCGGTTCCTCCAGATT","AAGGTCGGTTTGCAGTGGTA","AATCGATAGGCTTCTATCGA","AATGGAATACCAGAATCTTC","ACGACGTCCACCGGCTACGC","AGAGACTCCGCCAGAATTAG","AGTTATCAGACATTCACACA","ATCTCAAGCCTGTGTGTAAC","CGTCAACATGAAGTACTAAT","CTCTCCATAGAGACCGTCGT","CTTCTACGATTCAACCGCTC","GCCGACGCATCTGGCTATGT","GCCGACGCATTCGAGCCTTC","GCTATTACATAACTTGCACC","GCTCTTCAATAGCTGCTGAA","GGCACCTTGCCCGGCAATAC","GTAATACGTCATTAACCGGC","GTGAAGTCGGATATCTCGTT","TAGTAGGCCTTAGGAACTCG","TCCGCGGTCGACCTTAAGTT","TCTCGCCGATGGTTACAGTA","TTAACCTACCCGGTCCAAGG","TTCGTGTACGTGCAGTGGTA"],"strict_signature":"SIG_8da18f6611bc","index":1797,"n_C4":23,"n_states":3},{"id":"FULL_552387fec7c509e20f","states":[40,904,1053],"C4":["CATTGTAACGGCGCCTAGCC"],"strict_signature":"SIG_7d3e597c7d50","index":1798,"n_C4":1,"n_states":3},{"id":"FULL_5549791111d5a04d7f","states":[665,904],"C4":["AAGTGCTGGTCGACTACTCT","AGGCACTTGGTGGTAACCGC","CTCCGGATTCAGTAAGCTCT","GGATTCGGCCCTTGCCGCGC","GGCACGACGTACGTGCGGCT","GTAACCTTGTTGTGCAGTTG","TAGCGCATTAGAGACTCGCA","TGATTACCTTTACGCATTAA","TGGCATTCACCTATCAAGTA","TGGCATTGTCAGTGCTGTCT","TGGTATTGTCAATGCTGTCT","TTGGTAAGTTGATTACTACA"],"strict_signature":"SIG_d4456bb5c7a5","index":1799,"n_C4":12,"n_states":2},{"id":"FULL_5549c7f6e15946c1cf","states":[465,844,1053,1110],"C4":["CACTACTTGATACTATCCTC","GCCTCCGGTCGTGACATACA"],"strict_signature":"SIG_0b2c51e9316a","index":1800,"n_C4":2,"n_states":4},{"id":"FULL_554d1a4eaa0f2bc684","states":[137,465,793,1053],"C4":["CGACTACTCTGTGTGAAGTT"],"strict_signature":"SIG_5aa656b4ab4b","index":1801,"n_C4":1,"n_states":4},{"id":"FULL_554da378bc33336d2e","states":[651,793,904,1053],"C4":["ACCAATCTAAGAGAGTTGAT","ATTCATCAAGATCATTCAGC"],"strict_signature":"SIG_9efecec959bf","index":1802,"n_C4":2,"n_states":4},{"id":"FULL_5557419f452d4037b6","states":[465,904,986,1053,1110],"C4":["GACATTCAAGCCACTGGATT"],"strict_signature":"SIG_9bf823863130","index":1803,"n_C4":1,"n_states":5},{"id":"FULL_55678a2ff9883c3d64","states":[119,465,793,904,906,1053],"C4":["CAGCCAGACGGGAGTTGACC"],"strict_signature":"SIG_aad213a2fbfa","index":1804,"n_C4":1,"n_states":6},{"id":"FULL_556f80d80c1ee5c0e5","states":[141,357,904,986,1110],"C4":["CTCTAAGCATCATAGAATAT"],"strict_signature":"SIG_6beefa234311","index":1805,"n_C4":1,"n_states":5},{"id":"FULL_557352fd84584b6ee3","states":[120,586,665,793,844,904],"C4":["TGGTAACCGCGCGATCGTAC"],"strict_signature":"SIG_c19ffc48c007","index":1806,"n_C4":1,"n_states":6},{"id":"FULL_557eb43b848fb7d0e2","states":[271,1053],"C4":["GTTCGCGCGCGACCATGTGC"],"strict_signature":"SIG_80a11b7197c7","index":1807,"n_C4":1,"n_states":2},{"id":"FULL_559aead08264d5795d","states":[389],"C4":["CCTGATATAGAGCCACTATT","GAGCCACAGGGTAGATCATG"],"strict_signature":null,"index":1808,"n_C4":2,"n_states":1},{"id":"FULL_55a30fe8ec6d9073e4","states":[5,574],"C4":["TGTTCGATGGGTAGGCGAGG"],"strict_signature":"SIG_1a73453de96a","index":1809,"n_C4":1,"n_states":2},{"id":"FULL_55a496adaa35c5543b","states":[560,586,793,1053,1101],"C4":["TTGGCGCTTACGTTCACGCG"],"strict_signature":"SIG_99f685ce9b97","index":1810,"n_C4":1,"n_states":5},{"id":"FULL_55c87fbda5e0ab0fd9","states":[141,286,450,465,586,602,793,827,844,904,986,1053,1140],"C4":["TTCGTAGCACTTATTCGAGG"],"strict_signature":"SIG_81abfff80579","index":1811,"n_C4":1,"n_states":13},{"id":"FULL_55c9e10801184c9c57","states":[141,407,586,665,904,1053],"C4":["AACGCATTCGTCGATATCCT"],"strict_signature":"SIG_54df7e52b227","index":1812,"n_C4":1,"n_states":6},{"id":"FULL_55ccea1fa63d2ad282","states":[10,120,793,904],"C4":["TACGCTTCGATGGTGAGCCT"],"strict_signature":"SIG_c66ee3faeb5a","index":1813,"n_C4":1,"n_states":4},{"id":"FULL_55d3fdeeb311b618c2","states":[392],"C4":["CAGTTCAACTCTTGTAGCAT"],"strict_signature":null,"index":1814,"n_C4":1,"n_states":1},{"id":"FULL_55faf0fa010ea40f4b","states":[35,793,904,1053],"C4":["CGACTACTCTTGAGCATAAC"],"strict_signature":"SIG_37a7c5957932","index":1815,"n_C4":1,"n_states":4},{"id":"FULL_5602b69a2340f26d4b","states":[344,793,844,1053],"C4":["AGTTCACTCACTCGAGAGCA"],"strict_signature":"SIG_c58a1c1b6681","index":1816,"n_C4":1,"n_states":4},{"id":"FULL_560543a9b0ee83c788","states":[465,586,588,793,904,1053],"C4":["GGAGATTAATATGTTGAAGC"],"strict_signature":"SIG_1acf11780acc","index":1817,"n_C4":1,"n_states":6},{"id":"FULL_560e8cb06024e133be","states":[465,481,793,904],"C4":["ACATACGTCCGTTGGTACAG","AGACTGGAGCACGTAGCGCG"],"strict_signature":"SIG_58b94c7a4b65","index":1818,"n_C4":2,"n_states":4},{"id":"FULL_562c379c69a7c9d224","states":[586,669,793,904],"C4":["CAAGATGCCGGGATACTGAT","GACCTGATAAGAGTATTCCG"],"strict_signature":"SIG_c28f93b51830","index":1819,"n_C4":2,"n_states":4},{"id":"FULL_5630aa629ac2ff3828","states":[395],"C4":["AGTGTTGCTTACGTCTTATA","CACTACTTGAACGACCAACG","CGAAGGCAGAAAGTCCTCCT","CTCAACATGTAGGCGCCATG","GCCGCGATGACTCAAGTCGC","GCTCTTGGTTGATAATACGC","GCTTAGATCTAGATGTATAT","GGCACGACGTAGGCATACTC","GGCGACATGAGTAGTTCTAG","GGCGTCAGTACTCAAGTCGC","TAACATAGCACTAGTGTAAC","TATCTACACACGCCTGGAGA","TTATACGCCTCATACACTTG","TTGATCTTAAGCAACACGCT"],"strict_signature":"SIG_6d3b31999c02","index":1820,"n_C4":14,"n_states":1},{"id":"FULL_563fdc8975b9359405","states":[3,5,16,31,50,141,298,301,343,357,363,450,465,472,481,500,572,586,588,651,665,713,783,793,799,844,850,852,856,904,906,932,963,986,1010,1029,1053,1062,1094,1110],"C4":["ATATCTCGTTTAAGGCTCGG"],"strict_signature":"SIG_b8f6ec7a3dd9","index":1821,"n_C4":1,"n_states":40},{"id":"FULL_56488d767e4f3e3b64","states":[5,472,793],"C4":["AGCCGCACCGCACGGTCGTA"],"strict_signature":"SIG_b34a2237989f","index":1822,"n_C4":1,"n_states":3},{"id":"FULL_56528a70627136e37b","states":[141,301,465,586,651,793,904,906,986,1053,1110],"C4":["GGTGCAACCTGTTGTTCTCT"],"strict_signature":"SIG_adb49b4a5ec9","index":1823,"n_C4":1,"n_states":11},{"id":"FULL_5657e4468056fc0250","states":[141,844,904],"C4":["GACTTACTCTATATTATCCA"],"strict_signature":"SIG_ce73ddf51931","index":1824,"n_C4":1,"n_states":3},{"id":"FULL_5667205e4bd9c6e8b0","states":[141,299,793,844,904],"C4":["CTTGACCGGTCCTATCCAAG"],"strict_signature":"SIG_52dee5d9bfc9","index":1825,"n_C4":1,"n_states":5},{"id":"FULL_567b461525c60d90ce","states":[120,141,586,665,793,904,1053],"C4":["TTCTCCAGCGTGTCTTACGA"],"strict_signature":"SIG_8f10557b0411","index":1826,"n_C4":1,"n_states":7},{"id":"FULL_5682460d76250ba27e","states":[3,465,793,904,1053,1110],"C4":["CTTGCCTACACAGTCCAGGA","GACCGTCTCTTCCTGCGAGA"],"strict_signature":"SIG_69ebd099f258","index":1827,"n_C4":2,"n_states":6},{"id":"FULL_56826257e7b3d04c47","states":[398],"C4":["AAGAAGTCACTCCTGCGAGA"],"strict_signature":null,"index":1828,"n_C4":1,"n_states":1},{"id":"FULL_5686b2330862c81f9c","states":[271,465,586,665,793,904,986,1053],"C4":["CCTGATCGCAATATTGATAT"],"strict_signature":"SIG_3319fa238291","index":1829,"n_C4":1,"n_states":8},{"id":"FULL_568ff001807f2413b8","states":[793,844,850,904,986,1053],"C4":["CTGGCTACTAAAGTTGGAGG"],"strict_signature":"SIG_fc1b59d42e8d","index":1830,"n_C4":1,"n_states":6},{"id":"FULL_56a1ec2dd029b70b0c","states":[1,450,465,586,793,1053],"C4":["TAAGGAGAAGCACCTAGGAA"],"strict_signature":"SIG_301891eafced","index":1831,"n_C4":1,"n_states":6},{"id":"FULL_56a85fe2f6be4d3947","states":[586,793,986,1053,1101],"C4":["GTGTCGCGGACGTTCGATGG"],"strict_signature":"SIG_6aed5d2c2b13","index":1832,"n_C4":1,"n_states":5},{"id":"FULL_56ac7c7a43b2526255","states":[346,586,783],"C4":["GTGTAGTACTTAGGCTCAGG"],"strict_signature":"SIG_565e2cc93715","index":1833,"n_C4":1,"n_states":3},{"id":"FULL_56aff8c49a5b21d0d2","states":[793,836,1053],"C4":["ACAGTCCACCGTAACGACGC","ACATCTTCACAGGCATACTC","ACTAACCGTAGCTAGAAGTT","CAATCCGGAGGTAGTACCGG","CACAGGCTGCCTATCTCCGG","CGCCTCTCGGCGATTGCGCG","GACGAAGACTTGAAGTAATT","GCTTCAGCGCTATAGGCCTA","TAGCGCATTAGTATACTTAG","TAGGCTCAGGAGAGACTCCG","TGTCTTACGACATCATCGAT","TTACTGCTGAGCCTGTGTTA","TTAGGCAACACCTCGTTGAC","TTCCGTCCTCTGCGGTTACG"],"strict_signature":"SIG_2b83636f6db6","index":1834,"n_C4":14,"n_states":3},{"id":"FULL_56b795c9b69ade1a3e","states":[1,586,1053],"C4":["GTTCGCGCGCCCGATTCCAA"],"strict_signature":"SIG_6f210ea530d0","index":1835,"n_C4":1,"n_states":3},{"id":"FULL_56c01f0c9704ed7ae8","states":[5,793,844,904,1053],"C4":["ATGCTCCAGTAGTCCATCCA"],"strict_signature":"SIG_bd302f660ce9","index":1836,"n_C4":1,"n_states":5},{"id":"FULL_56c204e163df14667c","states":[450,793,904],"C4":["AACAGCATAGGTGTTAATGT","AAGGATTGATTGAGCCAATG","AAGGTTGGCCCGTAGACACT","AATGGTACGCGCCATGTGTC","ACACACCAGAACTGCACAGG","ACATCATTGCATTAGCGGCT","ACCATTCATAACATATGCGA","ACCGACATTATAGAACTCGA","ACGCCTCAGTTATATGTTAT","ACGTCCGCGTTATTGAGGTC","AGAACAGGTCCTCGATTGGT","AGGAGCACTGTAGTTAGACG","ATGTTCTATATACGTGACGA","CCATGAGAGGGTGAAGTCGG","CCGGCAATACGTTGTATGCA","CGTTGTAGCACAGCGAAGTC","GAGATGCGTGGCACTTCACG","GCATTGTACAGGAGTATTAA","GCCTACCTGAGCTACAATCA","GCCTCTGGCTCGATTGATAA","GCCTGGAAGCCCGATACTGA","GGAATCAGTTGGTATATGCC","GTCCGTCACACCTCAGGTCG","GTCCTTGCACGCGTTAGATG","GTGACTGTACCATAGAATAT","GTGTCAATCATGACGTCTGA","TAGTCCGTAGAGAATTCAGT","TATCGCGCCACTGGTGTTAT","TCAGCGCAATATATTATCCA","TCCTGCGAGATATCATCTCT","TCGAGCCTTCTCTAATGACG","TGACGTCCTTTTGAGCCTGA","TGAGTTGTGTCTGAGACGGC","TGATTGCTAGTTCTCACTCC"],"strict_signature":"SIG_5dcc54195030","index":1837,"n_C4":34,"n_states":3},{"id":"FULL_56c43618d2cf6dd2e7","states":[500,713,783,793,1053],"C4":["CTACTAATAAGACGGACAGC"],"strict_signature":"SIG_86bed9c0d316","index":1838,"n_C4":1,"n_states":5},{"id":"FULL_56cc82c5ad79d84e53","states":[602,793,852,904,1053],"C4":["TGTTCACTAGGTCGCGATTC"],"strict_signature":"SIG_e0256427e47a","index":1839,"n_C4":1,"n_states":5},{"id":"FULL_56d1728d5d1c126610","states":[1,3,5,31,35,50,93,103,121,128,141,239,271,273,301,328,341,363,395,407,441,444,450,465,474,481,487,489,500,562,572,575,586,588,601,602,605,634,665,669,674,708,713,716,727,733,776,783,793,812,836,844,850,904,906,926,927,931,932,944,986,1037,1053,1069,1094,1110,1124],"C4":["AGCTTGATACCTGGCTACTA"],"strict_signature":"SIG_35793cb8b356","index":1840,"n_C4":1,"n_states":67},{"id":"FULL_56d322c0ebd37a481c","states":[5,407,1053],"C4":["TCGCATCTTGCGGCGTGTAA"],"strict_signature":"SIG_6624d9e26329","index":1841,"n_C4":1,"n_states":3},{"id":"FULL_56d6f1a22edfa80daa","states":[3,301,793],"C4":["AACACCTGATAGACCGATCG"],"strict_signature":"SIG_d25ec9c50da1","index":1842,"n_C4":1,"n_states":3},{"id":"FULL_56d7fee7e9732e5aae","states":[793,904,1039],"C4":["ACTACTGCCACTAGGCCACG","CCGAGACGTAATTCATTAAG","GCGCGTACGCCTATCACTAG","TACGAAGTGCAGCCTCCTAT","TCCTCGTGCGCAGCTAATGC"],"strict_signature":"SIG_afb426ddb2b3","index":1843,"n_C4":5,"n_states":3},{"id":"FULL_56ee118c4a503428e8","states":[465,586,665,783,793,904,1053,1094],"C4":["AGTGAAGAGTGCCAGCACGT"],"strict_signature":"SIG_f5f465c0eae5","index":1844,"n_C4":1,"n_states":8},{"id":"FULL_5701492258a59740a6","states":[906,986,1053],"C4":["AATTGTCAAGGTCTAATGCA"],"strict_signature":"SIG_b56a49b7a498","index":1845,"n_C4":1,"n_states":3},{"id":"FULL_57071048886b379a26","states":[141,465,481,586,904,1053],"C4":["CTCGTGCATGGGCATTATCG"],"strict_signature":"SIG_8ac7e6133f31","index":1846,"n_C4":1,"n_states":6},{"id":"FULL_5715eaca9760fd4447","states":[141,1052],"C4":["ATGGCGTGCGCGACGGACGA"],"strict_signature":"SIG_6f547de4947f","index":1847,"n_C4":1,"n_states":2},{"id":"FULL_57194c14061ad25d6a","states":[141,301,793,844,904,1053],"C4":["ATGAGGCTACAGATCAAGCT"],"strict_signature":"SIG_d2c3d717bcd4","index":1848,"n_C4":1,"n_states":6},{"id":"FULL_571edaa3110a0d6c3b","states":[465,586,793,904,906,1053,1110],"C4":["AAGCGCCGTAAGATCTTGAG","GACCTGCGCGGCGCGTACGC"],"strict_signature":"SIG_925eb2f730e4","index":1849,"n_C4":2,"n_states":7},{"id":"FULL_572572025c4fed2479","states":[141,586,783,793,850,904,1053],"C4":["CAGCTAATGCGGCATTATCG"],"strict_signature":"SIG_0edfe5622563","index":1850,"n_C4":1,"n_states":7},{"id":"FULL_573a79e44ec44b2341","states":[450,588,904,1053],"C4":["TATCCACAGTTTACCAAGGT"],"strict_signature":"SIG_d67169ab784e","index":1851,"n_C4":1,"n_states":4},{"id":"FULL_5750a3f525f3c058d2","states":[372,449,586,588,793,844,904,906,1053],"C4":["AGTTGCGATATTGTACATTA"],"strict_signature":"SIG_9e87e1db73de","index":1852,"n_C4":1,"n_states":9},{"id":"FULL_575b913dff6ccfe017","states":[586,665,793,904],"C4":["CATAGGACTGTCCTTGCCAG","CTCGTGCATGATTATGAATA","CTGGCTTCCGTCAGTACACG","GACTCTCCAAGACTCTCCAA","GACTGGACGAAATCTACAAG","GCAGGTATCCTACGGTTGCA","GCAGTCAGGTGGAGTATTAA","GCCAATGACGTTATCGATGG","GCTGGCCGTAAACGGTCTTG","GGCTAGACAGCTCCTCTGTA","GTGCTTAGTTACACCACCGC","GTTACCACATCCTGATATAG","TTATGGCCAATGTCTGTCCT"],"strict_signature":"SIG_dce1e75b6a80","index":1853,"n_C4":13,"n_states":4},{"id":"FULL_57788caf7effdb4bc6","states":[141,586,904,906],"C4":["AGAGAGTCGCACGGCCTGTA","CGACGTTCCTTCGCTCGGTG"],"strict_signature":"SIG_d7070bbc3897","index":1854,"n_C4":2,"n_states":4},{"id":"FULL_5784e910db336ede45","states":[588,793,844],"C4":["GTATTTAACATAATCTAATA"],"strict_signature":"SIG_8283a3d7be8f","index":1855,"n_C4":1,"n_states":3},{"id":"FULL_579452cae032d69e08","states":[465,586,651,793,844,1053],"C4":["TTGATCTTAAACGTTGAATA"],"strict_signature":"SIG_ccb6280a45a6","index":1856,"n_C4":1,"n_states":6},{"id":"FULL_57ab43cc78a05763d4","states":[465,783,850,1053],"C4":["TCTGCGCACGTCTTCCACAG"],"strict_signature":"SIG_3ae20e600538","index":1857,"n_C4":1,"n_states":4},{"id":"FULL_57ae48e0940d137ae0","states":[141,669,783,793,844,904,1053],"C4":["ATACGTTCCATACCATGACT"],"strict_signature":"SIG_736136dc6e5c","index":1858,"n_C4":1,"n_states":7},{"id":"FULL_57c3fcd3a04fb842c4","states":[605,1110],"C4":["CTGCACTCTGAGTCCACGAA"],"strict_signature":"SIG_df8d6502f75f","index":1859,"n_C4":1,"n_states":2},{"id":"FULL_57c8d621f8445c6a3b","states":[7,465,844,904,1053],"C4":["ACTGGTAAGACGACGGACGA"],"strict_signature":"SIG_a6a81a8b7bbe","index":1860,"n_C4":1,"n_states":5},{"id":"FULL_57cf30b7dc3469cdbe","states":[301,343,1053],"C4":["AGGATCTGCTGTCAGGCGAA"],"strict_signature":"SIG_0ded0d0fba79","index":1861,"n_C4":1,"n_states":3},{"id":"FULL_57e972dbf67fbd6f1f","states":[400],"C4":["CGCACTCACCTGTAGCGTAA"],"strict_signature":null,"index":1862,"n_C4":1,"n_states":1},{"id":"FULL_57f5f1e8a86d8b5d4c","states":[31,586,793,904],"C4":["GAATGTAGGCTTCCTACGAC","GTAATCTTCATCGAGAAGTG"],"strict_signature":"SIG_96bae8a0a74d","index":1863,"n_C4":2,"n_states":4},{"id":"FULL_582f479dadb953ddf8","states":[793,844,904,1110],"C4":["ATGCACTGGTACATCTTCAC","CATAGAATATCCTGTTAATG","TGAGCCGCGCGTGTCAATCA"],"strict_signature":"SIG_d4f3c568272c","index":1864,"n_C4":3,"n_states":4},{"id":"FULL_5832fb4251795409d7","states":[120,586,588,793,904],"C4":["AGTTCACTCACATTATCCTT"],"strict_signature":"SIG_2acca5d8b252","index":1865,"n_C4":1,"n_states":5},{"id":"FULL_583e1db846b9253dd6","states":[35,141,665,783,793,904,986,1053],"C4":["TAGGCTCAGGTACGTGACGA"],"strict_signature":"SIG_b3867ab5a0d0","index":1866,"n_C4":1,"n_states":8},{"id":"FULL_5855dd880fff3250c1","states":[1,5,65,141,301,365,450,465,500,586,793,904,906,986,1017,1053,1069,1094,1110],"C4":["GACTCGAGCATAATCGGTGC"],"strict_signature":"SIG_8eff282b796b","index":1867,"n_C4":1,"n_states":19},{"id":"FULL_58629c0012764f90e9","states":[783,793,904,1053,1162],"C4":["GCAAGATGAATGAGGTGGTT"],"strict_signature":"SIG_6ba637c75d56","index":1868,"n_C4":1,"n_states":5},{"id":"FULL_5868247a4905f61da9","states":[906,1045,1053],"C4":["TATCGCGCCATGTAGCGTAA"],"strict_signature":"SIG_2363a3a1efcf","index":1869,"n_C4":1,"n_states":3},{"id":"FULL_5885164730bbae2ec3","states":[141,465,586,727,793,904],"C4":["ATGTTGAAGCTATACAATTA"],"strict_signature":"SIG_3006914a5139","index":1870,"n_C4":1,"n_states":6},{"id":"FULL_588f453c50fa4dd413","states":[141,465,481,586,793,904,1053],"C4":["TTCGTCGCCACGTCTCAGAC"],"strict_signature":"SIG_ccf67f014043","index":1871,"n_C4":1,"n_states":7},{"id":"FULL_5891ebf69032e8c64e","states":[400,793],"C4":["GGCACTTCCAATATTCTCAC","GGTGAGGTGCTCACGCCGCG"],"strict_signature":"SIG_7e5b1ee5b4da","index":1872,"n_C4":2,"n_states":2},{"id":"FULL_58939fe7cac201bf7e","states":[3,50,674,793,836,904],"C4":["CATACGCCATAAGCGCTTAA"],"strict_signature":"SIG_a2b26aaebabe","index":1873,"n_C4":1,"n_states":6},{"id":"FULL_58b2b204dd470b7a2a","states":[3,35,141,586,844,904,1053],"C4":["TATGGCATAGAGCAACATGA"],"strict_signature":"SIG_dd4299e32ecf","index":1874,"n_C4":1,"n_states":7},{"id":"FULL_58c678569e9dbe1171","states":[3,5,7,35,120,121,141,301,359,395,407,450,465,586,602,713,783,793,836,844,904,906,926,982,986,1010,1053,1110,1124],"C4":["ACGGCCAGCGTTCCATGTCA"],"strict_signature":"SIG_a6a8917e28b5","index":1875,"n_C4":1,"n_states":29},{"id":"FULL_58d6d91167e89fd688","states":[343,465,793],"C4":["AGATTAAGGAATATTAACTG"],"strict_signature":"SIG_e11d6090a507","index":1876,"n_C4":1,"n_states":3},{"id":"FULL_58dd5f89a5d951aad0","states":[405],"C4":["GACTTGAGGTCTGATACTTC"],"strict_signature":null,"index":1877,"n_C4":1,"n_states":1},{"id":"FULL_58e834bd94bbbafad3","states":[407],"C4":["AATAATAGTGAAGGTCGGTT","AATAGTAGTGAAGGTCGATT","AATAGTAGTGAAGGTTGGTT","AATAGTAGTGAGGGTCGGTT","AATCAACTTGAAGGTCGGTT","AATCGTGGTGAAGGTCGGTT","AATGGTAGTGAAGGTCGGTT","AGTTGTTCGTAAGGTCGGTT","ATATCTCGTTGCGACACGCT","ATATTAGAGCCTTCTTCGTA","ATGTAATTCCCCACGCTGTG","ATTGGTAATCTAACTTCATG","CACAACAAGAGCATTGTACA","CATAGAATATAAGGTCGGTT","CATCAGTTGGAGTAAGCTCT","CCTGCGAACAAAGGTCGGTT","CGGACCACCTCCGTAGCTCA","CTGGTGTTGTAAGGTTCAAT","CTTCTTCGTACTCACAGCGG","GACCTAATGGGGCATACGTT","GACTCGAGTACACGTACCAA","GCAACAGAACACGCAACTCT","GCGTAGGCTTTACATGTGCC","GTCCGTCACACAAGCTGAAG","GTCCGTCACACTTGAAGAGA","GTCGTCGATCAGTTGTCGAA","TAATTCGCTGAATTCTAATT","TACGGTTGCAGAGGCCTGAG","TAGTCTACACATGACGGATA","TATGCTCTCCGGAGATTAAT","TCTAACACGTCTTGTAGCAT","TGAGGCGGCCGTATTCAACA","TGTTCACTAGACGTCTTATA","TTCGTAACACAGTTGTCGAA","TTCGTGAATACAGTGTATGC"],"strict_signature":"SIG_41c3f462236b","index":1878,"n_C4":35,"n_states":1},{"id":"FULL_58f68f80a918e5a3c7","states":[465,477,586,713,793,904],"C4":["ATCCTAATACCAACATCGCG"],"strict_signature":"SIG_8fdc53352d44","index":1879,"n_C4":1,"n_states":6},{"id":"FULL_5908c35810f575fafd","states":[674,793,906,986,1053],"C4":["ACCTCGTGAATCACGGCGGC"],"strict_signature":"SIG_5d8b0131bada","index":1880,"n_C4":1,"n_states":5},{"id":"FULL_591253616096b13504","states":[141,304,904],"C4":["GAAGAGCCTTTGAGTTGTGT"],"strict_signature":"SIG_b7c6a8ea0a57","index":1881,"n_C4":1,"n_states":3},{"id":"FULL_59775b22469991fc3a","states":[1053,1136],"C4":["ACGTTCGCCAGAGACATTCT"],"strict_signature":"SIG_23d1e43cbb9f","index":1882,"n_C4":1,"n_states":2},{"id":"FULL_599f58695559101957","states":[141,465,764,1053],"C4":["ACCTACGGCGCAGGAACGAG"],"strict_signature":"SIG_00a8ed469abf","index":1883,"n_C4":1,"n_states":4},{"id":"FULL_59ac637c41c7f5f440","states":[1,586,783,793,904,1053],"C4":["TGATAGCATGAATCACAGTC"],"strict_signature":"SIG_69367841f46b","index":1884,"n_C4":1,"n_states":6},{"id":"FULL_59c85bba131b5bc460","states":[141,465,793,904,1053,1110],"C4":["CGGACTGAGGGTCTACTGAC"],"strict_signature":"SIG_3e57675fd28a","index":1885,"n_C4":1,"n_states":6},{"id":"FULL_59cdcff377922cd5c7","states":[141,275,793,904],"C4":["TAATTCGCTGAGACCGTCGT"],"strict_signature":"SIG_23e529a197ad","index":1886,"n_C4":1,"n_states":4},{"id":"FULL_59da8e99cfbb814d15","states":[35,327,465,586,793,904],"C4":["AAGTCCATGGGGCTAGACAG"],"strict_signature":"SIG_0af793ac183f","index":1887,"n_C4":1,"n_states":6},{"id":"FULL_59e6242739ce198827","states":[669,793],"C4":["CGCGAATCAGGCGTATGCGG","GTCTGGTACGTGCCTCAGAT","GTCTTCGGCTCTCTGTCTCC","TACGAAGTGCATATACGCCT","TGGAGCTCAGGGAGCCTCTC"],"strict_signature":"SIG_7e5b1ee5b4da","index":1888,"n_C4":5,"n_states":2},{"id":"FULL_59e9338d53001fe6a0","states":[271,465,986],"C4":["GCGTATGCGGGTCTGAGCAC","TGTTGTCGCGCAGTCCAGGA"],"strict_signature":"SIG_43e7bba508a1","index":1889,"n_C4":2,"n_states":3},{"id":"FULL_59f09ae3f3e696b5af","states":[572,713,1053],"C4":["GTGAAGATCTTGAAGAGAGG"],"strict_signature":"SIG_3645e094810b","index":1890,"n_C4":1,"n_states":3},{"id":"FULL_59fb7aafbd1b779a8e","states":[141,465,586,713,906,1053],"C4":["TCGCTCGGTGTCATCGGATT"],"strict_signature":"SIG_63c2c08b8efc","index":1891,"n_C4":1,"n_states":6},{"id":"FULL_5a07aa50af94f3ca44","states":[5,423,465,586,793,904,986,1053],"C4":["CCGATGAGCAACATGCCTGT"],"strict_signature":"SIG_d87a483889df","index":1892,"n_C4":1,"n_states":8},{"id":"FULL_5a0bbc6863096ccae1","states":[3,465,904,1053],"C4":["ATGGTTCTAATAAGGCTCGG"],"strict_signature":"SIG_be97d5502873","index":1893,"n_C4":1,"n_states":4},{"id":"FULL_5a134bc751b5da9b29","states":[489,586,793,1053],"C4":["ATGTCCGTGCGCCTGTGCGT","TCCTCGAGTACATCAGTTGG","TTCTCGAGGCCATCAGTTGG"],"strict_signature":"SIG_1d14c669701e","index":1894,"n_C4":3,"n_states":4},{"id":"FULL_5a1a901347dcf8c7ed","states":[450,793,1053,1094],"C4":["CTATCGCCTTGCATATACAA","CTCCATGGAATCGCTCGGTG"],"strict_signature":"SIG_5b4709fc3db2","index":1895,"n_C4":2,"n_states":4},{"id":"FULL_5a2a60e83f4224f6da","states":[412],"C4":["TACTGTGTCACATAGAATAT","TCGAAGTACGTAACATCTAG"],"strict_signature":"SIG_139260c296c3","index":1896,"n_C4":2,"n_states":1},{"id":"FULL_5a503d823f0e14fbc9","states":[301,586,793,904,940,1053],"C4":["CGTCCGCTCTCCTGTTAATG"],"strict_signature":"SIG_807752fe7521","index":1897,"n_C4":1,"n_states":6},{"id":"FULL_5a5d9747b5a0935081","states":[465,602,742,793,904,1053],"C4":["CCAGATATCTCCGGTCACTA"],"strict_signature":"SIG_8b648376b30b","index":1898,"n_C4":1,"n_states":6},{"id":"FULL_5a6af3a631cf2a72d6","states":[465,1110],"C4":["ATCAGTTAACGGTTAGTGGC","CATCACTTCCAGCATGTAAC","CCGCAGACTGACACATCAGA","CCTTGGATCCATATTGATAT","GATCATCAGCTTCTGTGACT","GATTACTACACTCTAAGCAT","GCTTGACAATGGAGTATTAA","TAGTCGGAATCAAGCAATTC","TCCTTGCCAGCAACAGACAG"],"strict_signature":"SIG_12479035d473","index":1899,"n_C4":9,"n_states":2},{"id":"FULL_5a77c367550aef1a1d","states":[793,944],"C4":["CGATGCTGACTATGCTCTCC"],"strict_signature":"SIG_fb13eb6bc90d","index":1900,"n_C4":1,"n_states":2},{"id":"FULL_5a821bb58350ada8a4","states":[450,665,844,904,1053],"C4":["TCCTAAGGCCACCGCGGTAA"],"strict_signature":"SIG_24c717c28338","index":1901,"n_C4":1,"n_states":5},{"id":"FULL_5a995fec00b39e7138","states":[586,793,844,986,1053],"C4":["CAACATATAACAACTCGTCG","GTGCCGTGTTAGATTAAGGA"],"strict_signature":"SIG_4ae9bd4b26fa","index":1902,"n_C4":2,"n_states":5},{"id":"FULL_5ab2fc7d994ed44686","states":[128,465,586,713,793,904,1053],"C4":["GCCGGTTGTAAATGCGCCAC"],"strict_signature":"SIG_a334e0b5a868","index":1903,"n_C4":1,"n_states":7},{"id":"FULL_5ab776e32a3eaa6422","states":[844,906],"C4":["CTGATACTTCCACGCATGCA"],"strict_signature":"SIG_8df0e49970d7","index":1904,"n_C4":1,"n_states":2},{"id":"FULL_5ac2e6759b5c841222","states":[465,586,793,986],"C4":["ACATTCTTATAACATATGGC","AGGTTAGGAGAGCCGCACCG","CGGCGAGCGATGAGTGGTTG","TCAGCGCAATGCTTCCTAAC","TCTAACACGTGTTATAACGC","TTCTCCTGTAAAGTCCATGG","TTCTCGAGGCTTATGGCCAA"],"strict_signature":"SIG_30afc8d87dad","index":1905,"n_C4":7,"n_states":4},{"id":"FULL_5ae244802da18293b1","states":[3,31,103,141,301,363,395,412,441,450,465,481,586,655,665,669,713,776,783,793,836,844,904,906,932,986,1013,1053,1101,1110],"C4":["GCCAGCACGTGTAACCACCG"],"strict_signature":"SIG_3004ca6f820f","index":1906,"n_C4":1,"n_states":30},{"id":"FULL_5b156be946cbeb6ef1","states":[141,455,575,793,904],"C4":["TTACCAAGGTACGACCGACG"],"strict_signature":"SIG_3531174ace74","index":1907,"n_C4":1,"n_states":5},{"id":"FULL_5b2ec74e225ccce218","states":[465,793,1010],"C4":["CACAGGCTGCAATTAATCTG"],"strict_signature":"SIG_e11d6090a507","index":1908,"n_C4":1,"n_states":3},{"id":"FULL_5b2fdeec12a543cd66","states":[465,615,793,1053],"C4":["ACGATGCGAACGGTAAGATA"],"strict_signature":"SIG_5aa656b4ab4b","index":1909,"n_C4":1,"n_states":4},{"id":"FULL_5b50885c8a593a2e36","states":[141,793,836,904,1070],"C4":["ACCTACGGCGAGTTCCTGTC"],"strict_signature":"SIG_8a9aebf2beb6","index":1910,"n_C4":1,"n_states":5},{"id":"FULL_5b52a9a85876cd5407","states":[793,836,904,906,986,1110],"C4":["CCTGATATAGATTAGTGGTC"],"strict_signature":"SIG_df5fcb683545","index":1911,"n_C4":1,"n_states":6},{"id":"FULL_5b52c66e50cc059313","states":[5,450,793,904,1053],"C4":["AGACTAATATAACGAGTATT","AGTGCCGTTCGTGAAGATCT","TCTACGGTAAAATGCCAGTT"],"strict_signature":"SIG_d112205d0706","index":1912,"n_C4":3,"n_states":5},{"id":"FULL_5b551a4b0a0d8b6419","states":[271,586,793,904],"C4":["ACGTCTTATACATTCTGGTC"],"strict_signature":"SIG_e4ddfb7ab03b","index":1913,"n_C4":1,"n_states":4},{"id":"FULL_5b5c4761d961b0e646","states":[3,5,141,229,299,328,343,395,465,481,572,586,588,665,669,783,793,844,850,904,906,932,986,1053,1094,1110],"C4":["ATGAGGCTACAATGCCAGTT"],"strict_signature":"SIG_073fcdce7f23","index":1914,"n_C4":1,"n_states":26},{"id":"FULL_5b6d0c8fa0c07421a3","states":[465,572,674,793,904,1053],"C4":["CGATCTCGTAGACCAGTACG"],"strict_signature":"SIG_ae3f20a6ad36","index":1915,"n_C4":1,"n_states":6},{"id":"FULL_5b6e40938ed95b072c","states":[141,450,586,588,793,904,1053],"C4":["AGAAGCGTATGCAACGACTA"],"strict_signature":"SIG_a62425a00520","index":1916,"n_C4":1,"n_states":7},{"id":"FULL_5b7155693f28bd67ee","states":[586,844,1053,1110],"C4":["CACTCAGTCAGTAACCTTGT"],"strict_signature":"SIG_65b8d33e83c6","index":1917,"n_C4":1,"n_states":4},{"id":"FULL_5b770430c8967980c6","states":[793,888],"C4":["ATCTCAAGCCGATGGAGTGC"],"strict_signature":"SIG_7e5b1ee5b4da","index":1918,"n_C4":1,"n_states":2},{"id":"FULL_5b9bc7d2d472b85ad5","states":[500,586,665,793,1053],"C4":["CTCTAAGCATTTCTGCACGG"],"strict_signature":"SIG_922ab45f4272","index":1919,"n_C4":1,"n_states":5},{"id":"FULL_5b9dbb2fe5a188d833","states":[3,50,465,481,494,586,793,904,1053,1110],"C4":["GGAGATTAATATATCCGAAT"],"strict_signature":"SIG_9e2a54ebbe40","index":1920,"n_C4":1,"n_states":10},{"id":"FULL_5bb10ccd2e5e0702f1","states":[1,586,665,793,904,986,997,1053,1110],"C4":["GTCGGACCTCGCTTCTGTAC"],"strict_signature":"SIG_09ca64b01f9e","index":1921,"n_C4":1,"n_states":9},{"id":"FULL_5bbd69792ff8962ecc","states":[586,665,793,904,906,1053],"C4":["AAGTAAGTTAGAAGAGCCTT","ATATTATCCAACATCATTGC","CTTAGCAACCACTACGGTCG","TTCTGCACGGGATCCGAGGC"],"strict_signature":"SIG_96a97f7a40e4","index":1922,"n_C4":4,"n_states":6},{"id":"FULL_5bc29f05d2bdfd9ea2","states":[141,567,586,793,904,1053,1110],"C4":["CGCGAGTCGATATCACTGAC"],"strict_signature":"SIG_fe92d8cf9e26","index":1923,"n_C4":1,"n_states":7},{"id":"FULL_5bdfad9effbe677aaa","states":[465,500,713,793,844,904,986],"C4":["CCTCATGCCATATCACTGAC"],"strict_signature":"SIG_b92d523c1de5","index":1924,"n_C4":1,"n_states":7},{"id":"FULL_5be08cd8f194941811","states":[586,1110],"C4":["ACGCAACTCTTATAGAAGCT","ATACTGAGGAACTGTCGGCG","ATGTACTTAAGTGACTGTAC","ATGTCCGTGCCTGATACTTC","CTCTATGTGTGACTGGACGA","GACTAAGGTCGCATTGTACA","GAGGCCTGAGTCACGAATCC","GCCTCTGGCTGTGTCAATCA","GCTATGCGCTTGACGTCCTT","TCTAACACGTCCGCATACGT","TCTCGCGACCGTGCGTATGT","TGATCGAGGTCTCCTGAGGC","TTGTACACGTACCTCTCCTG"],"strict_signature":"SIG_9e7e578d28f0","index":1925,"n_C4":13,"n_states":2},{"id":"FULL_5be8c9e4f79c24f251","states":[3,37,120,141,465,481,572,575,586,669,783,793,836,844,904,1053,1110],"C4":["GGCGTCAGTAAATAGTTGCA"],"strict_signature":"SIG_ceb3aed57533","index":1926,"n_C4":1,"n_states":17},{"id":"FULL_5be96540cf57161614","states":[141,465,713,793,904,1053],"C4":["AAGGATCCGATTATTGTCGA"],"strict_signature":"SIG_3eed7a04416d","index":1927,"n_C4":1,"n_states":6},{"id":"FULL_5bec37c4cb17adf176","states":[5,465,586,793],"C4":["GTTACCACATTGGTACTGCT"],"strict_signature":"SIG_3c4faad5283d","index":1928,"n_C4":1,"n_states":4},{"id":"FULL_5bed12df7a96d974eb","states":[1,5,35,50,141,344,407,450,465,481,500,586,588,605,665,671,783,793,844,856,904,906,986,1017,1045,1053,1096,1101,1110],"C4":["GGAAGCACTATGCAAGATAC"],"strict_signature":"SIG_fab7d9e64e59","index":1929,"n_C4":1,"n_states":29},{"id":"FULL_5bf15c802e07700413","states":[372,586,793,904,1053],"C4":["AATACCTTCCAGATCTTGAG","CGGTCCAAGGTGATGTCGAT","CTTCGATGGTCACGCTCTCT"],"strict_signature":"SIG_59a2126a909f","index":1930,"n_C4":3,"n_states":5},{"id":"FULL_5c0c0a56c9f0c515c7","states":[333,465,793,904,1053],"C4":["CTACTCATCCGCCTGTGTTA"],"strict_signature":"SIG_55a857f9fa08","index":1931,"n_C4":1,"n_states":5},{"id":"FULL_5c0c5238083d2a529a","states":[844,986],"C4":["CGCACAGGTACGCACTGGAT","GACTCGAGCACTCCTCCTAA","GTTACCACATGTGAAGATCT","TACGTTATGGTTCGCATAAT"],"strict_signature":"SIG_311e3327756f","index":1932,"n_C4":4,"n_states":2},{"id":"FULL_5c1057e7d83c3e5b20","states":[304,465,793,904,1053],"C4":["TAGGCTCAGGAACCTTGCGG"],"strict_signature":"SIG_37647548c1be","index":1933,"n_C4":1,"n_states":5},{"id":"FULL_5c29ec21de0eeef64e","states":[423],"C4":["CACAAGGTCTAGCTTGATAC"],"strict_signature":"SIG_bd115c465d18","index":1934,"n_C4":1,"n_states":1},{"id":"FULL_5c3cc338c74b9377e1","states":[5,50,103,450,465,586,651,665,793,904,906,1053],"C4":["TCGTTATAGGAATACGTTGG"],"strict_signature":"SIG_5aa7a3579cc0","index":1935,"n_C4":1,"n_states":12},{"id":"FULL_5c3de3946589df6e43","states":[465,793,936,1053],"C4":["TGTCTCATCCGAGACATTCT"],"strict_signature":"SIG_32c27bba402e","index":1936,"n_C4":1,"n_states":4},{"id":"FULL_5c4eedb955b9a9f06b","states":[3,5,21,31,35,50,141,231,275,301,327,363,444,465,481,500,586,588,665,686,708,783,793,844,904,906,986,1053,1094,1101,1110],"C4":["CTAAGAGTCCCATCAATTAA"],"strict_signature":"SIG_1078e1f5b8e3","index":1937,"n_C4":1,"n_states":31},{"id":"FULL_5c774675c6947ae5bb","states":[82,450,465,793,904,1053],"C4":["TCTGTAGGCCGATTCCTCAA"],"strict_signature":"SIG_6d7ab428bad2","index":1938,"n_C4":1,"n_states":6},{"id":"FULL_5c7cf5ab67a9613895","states":[669,904,1053,1110],"C4":["ATTACCGCGTCTGTTCACGC"],"strict_signature":"SIG_d072bf6189b0","index":1939,"n_C4":1,"n_states":4},{"id":"FULL_5c87a5e235ea478de8","states":[3,141,325,363,450,465,500,526,586,588,665,713,783,793,836,904,986,1053],"C4":["CTATCGCTGACGTTGGTGGT"],"strict_signature":"SIG_ae0bb181037b","index":1940,"n_C4":1,"n_states":18},{"id":"FULL_5c96d9bba3ed50263b","states":[465,904,986,1053,1101],"C4":["ACCTACGGCGACACTGAGTC","ATGTCCGTGCTCCTTATGAT"],"strict_signature":"SIG_928f430f2f69","index":1941,"n_C4":2,"n_states":5},{"id":"FULL_5c990f9d04c5fbcbe2","states":[3,465,904],"C4":["GGTACACCACGCTGCTCTTC"],"strict_signature":"SIG_9c3f216adc23","index":1942,"n_C4":1,"n_states":3},{"id":"FULL_5c9dc67fe927b510dc","states":[425],"C4":["CTCTTCCGGTACATTAGATA"],"strict_signature":null,"index":1943,"n_C4":1,"n_states":1},{"id":"FULL_5c9f338fac2c8f1728","states":[141,500,793,986,1053],"C4":["GTGCTTAGTTCGATCACGAT"],"strict_signature":"SIG_c056b2e8c6d4","index":1944,"n_C4":1,"n_states":5},{"id":"FULL_5ca415644e57bc33a8","states":[669,986],"C4":["CTTGCCTACACAACATATAA"],"strict_signature":"SIG_3806c0a3b8cc","index":1945,"n_C4":1,"n_states":2},{"id":"FULL_5ca56955a7c09599ec","states":[5,1053,1094],"C4":["AGACTGGAGCGACAAGCCTA"],"strict_signature":"SIG_db2846d85d89","index":1946,"n_C4":1,"n_states":3},{"id":"FULL_5cbeff50a0cf18d801","states":[426],"C4":["ATTCCGAGAGTCGAACGCCA","CCTGCTTAGTACATAAGTAA","GCATCCGTTGTGTAAGAGCT","TCGACATCGACTATCAAGCA"],"strict_signature":null,"index":1947,"n_C4":4,"n_states":1},{"id":"FULL_5cc72da0a64c0873f2","states":[1,3,5,35,68,141,301,343,363,407,465,481,500,586,588,602,665,713,793,836,844,904,906,986,1053,1094,1110,1146],"C4":["GACTCACTGATCCTCCTGGC"],"strict_signature":"SIG_0ef7ccf72363","index":1948,"n_C4":1,"n_states":28},{"id":"FULL_5cc907a22d29cb6c16","states":[586,793,904,917],"C4":["AGTTGACGTTGGAGCAACAG"],"strict_signature":"SIG_c28f93b51830","index":1949,"n_C4":1,"n_states":4},{"id":"FULL_5cda416c0c9fde47c6","states":[5,35,120,141,586,602,655,793,836,844,904,906,986,1053],"C4":["GCGCAGCACCAAGGTTGGCC"],"strict_signature":"SIG_dd14223233f1","index":1950,"n_C4":1,"n_states":14},{"id":"FULL_5ce34267334a51ca82","states":[465,586,700,793,1053],"C4":["AGGCGCCATGGGAAGCACTA"],"strict_signature":"SIG_1507ae0526e6","index":1951,"n_C4":1,"n_states":5},{"id":"FULL_5ce544a38568fe8c08","states":[141,301,844,904,1053],"C4":["GCAAGCTGCCGATAATACGC"],"strict_signature":"SIG_95ff0b23e610","index":1952,"n_C4":1,"n_states":5},{"id":"FULL_5cf8bc7410f62881d2","states":[669,844,904],"C4":["GACCATGTGCTCGCATCTTG"],"strict_signature":"SIG_5ed1243a46bf","index":1953,"n_C4":1,"n_states":3},{"id":"FULL_5d01bdf1a3482cddef","states":[108,586,588,793,844,1053],"C4":["AGCTTAGAGTGTAGGTACCT"],"strict_signature":"SIG_19c19bc44452","index":1954,"n_C4":1,"n_states":6},{"id":"FULL_5d028bd7d5924dc23e","states":[35,793,904,932,1053],"C4":["GACCAGAATAATAGGAGTCT"],"strict_signature":"SIG_1c3f203df4b7","index":1955,"n_C4":1,"n_states":5},{"id":"FULL_5d08ae7fb5f993f78f","states":[141,222,231,793,1053],"C4":["GCCTGTGCGTTTATTGCGAT"],"strict_signature":"SIG_8b41500fab61","index":1956,"n_C4":1,"n_states":5},{"id":"FULL_5d1c8f179c7132be43","states":[465,660,793,904],"C4":["ACGAGACTTGCCTGAATTCT"],"strict_signature":"SIG_64ce8609e80a","index":1957,"n_C4":1,"n_states":4},{"id":"FULL_5d253285a1c075e873","states":[271,465,586,793,986,1053],"C4":["ACAGTCCACCATCGAGCGAA"],"strict_signature":"SIG_32f58d7351be","index":1958,"n_C4":1,"n_states":6},{"id":"FULL_5d2e54746d44393b51","states":[44,450,793,844],"C4":["ATGTTGAAGCCCTAGTGTGG"],"strict_signature":"SIG_0241258b57e7","index":1959,"n_C4":1,"n_states":4},{"id":"FULL_5d396370922795e38e","states":[465,713,793,844,904],"C4":["GTAACGACGCGAGTATTCCG","TCCGACCGTATGGCTCAAGG"],"strict_signature":"SIG_aafa232f8df2","index":1960,"n_C4":2,"n_states":5},{"id":"FULL_5d4818598af3ad30e6","states":[3,31,35,37,59,65,103,120,128,141,275,357,381,395,407,444,450,465,481,561,586,588,605,665,749,793,802,836,844,904,906,944,986,997,1053,1094,1110],"C4":["ATTACATAATATAACATACG"],"strict_signature":"SIG_c2cd3f094231","index":1961,"n_C4":1,"n_states":37},{"id":"FULL_5d604d6dfb13615a21","states":[301,793,1053,1110],"C4":["CTTCTACGATGTGAACGAGA","GGAATCAGTTGTCCGTCACA"],"strict_signature":"SIG_d7ebf6cc5805","index":1962,"n_C4":2,"n_states":4},{"id":"FULL_5d637eedfcb20defd5","states":[465,586,791,904,986,1053],"C4":["GCTCTTCAATGTTAAGGCTT"],"strict_signature":"SIG_3b3c0ac5c113","index":1963,"n_C4":1,"n_states":6},{"id":"FULL_5d6382fa03a26363f8","states":[566,793,1053],"C4":["GCGCCTAGCCCTGAGCATGG"],"strict_signature":"SIG_b02f8069433c","index":1964,"n_C4":1,"n_states":3},{"id":"FULL_5d77effd98c1c093b7","states":[3,450,500,793],"C4":["ATCATACAATATGACCTCTG"],"strict_signature":"SIG_ba64b810137e","index":1965,"n_C4":1,"n_states":4},{"id":"FULL_5d839a6c694b256d07","states":[31,120,465,481,904,1053],"C4":["AACGTGCGTTTTGAAGAAGC"],"strict_signature":"SIG_602823a68f9a","index":1966,"n_C4":1,"n_states":6},{"id":"FULL_5d86ced6dc7c8c0cbf","states":[3,450,586,713,793,1053],"C4":["TGAGCCGCGCATCCTGGAGT"],"strict_signature":"SIG_5b36810d6012","index":1967,"n_C4":1,"n_states":6},{"id":"FULL_5d8f5d1ec8ee225922","states":[793,836,844,904,986],"C4":["ACCATACAATATCCACTAAG"],"strict_signature":"SIG_0d6088ee9cd3","index":1968,"n_C4":1,"n_states":5},{"id":"FULL_5d9ce717b988900c2e","states":[341,407],"C4":["CATAGAATATTATCATCTCT"],"strict_signature":"SIG_41c3f462236b","index":1969,"n_C4":1,"n_states":2},{"id":"FULL_5da58fc366ffeda107","states":[450,465,586,793,906],"C4":["CATTCCGGCTCGACGGACGA"],"strict_signature":"SIG_9f1eccb72924","index":1970,"n_C4":1,"n_states":5},{"id":"FULL_5db630bc9f4b97c3d0","states":[5,141,793,904,938,1053],"C4":["ACGTTGAATAACAGATCTAT"],"strict_signature":"SIG_7c1531e1468f","index":1971,"n_C4":1,"n_states":6},{"id":"FULL_5db92cdd8b7c12550d","states":[156,586,793,904],"C4":["GCATATACAAGCAATGATCA"],"strict_signature":"SIG_dffe483c3bd1","index":1972,"n_C4":1,"n_states":4},{"id":"FULL_5dc7b2036419fb3064","states":[31,35,103,327,465,793,904,1053],"C4":["GTGCTACTCGCTTCGGCCGG"],"strict_signature":"SIG_d78aed3d2cfd","index":1973,"n_C4":1,"n_states":8},{"id":"FULL_5dc81a858d679ad100","states":[450,465,904],"C4":["AACGTATCTGAATACTCGAT"],"strict_signature":"SIG_3b7ebd04d4af","index":1974,"n_C4":1,"n_states":3},{"id":"FULL_5dcf278eacc71ead53","states":[35,586,783],"C4":["CTTGTTGTGTCACTAGATTC"],"strict_signature":"SIG_2686fd4870e2","index":1975,"n_C4":1,"n_states":3},{"id":"FULL_5dd29345b4dea38b38","states":[372,586,793,986,1110],"C4":["TTCGTCGCCAAGTCTATCGT"],"strict_signature":"SIG_4d8f3f8da89e","index":1976,"n_C4":1,"n_states":5},{"id":"FULL_5dd7798f13298ec9d6","states":[3,5,31,141,350,450,465,481,500,586,588,783,793,904,926,986,1053,1110],"C4":["TCGTGACAAGATTGGAGTAG"],"strict_signature":"SIG_2eeb3b880b0c","index":1977,"n_C4":1,"n_states":18},{"id":"FULL_5ddc4e2b6c7ecdb337","states":[5,586,665,793,836,904,1053,1110],"C4":["GTGAAGATCTTTACCAAGGT"],"strict_signature":"SIG_3dca1bcb390c","index":1978,"n_C4":1,"n_states":8},{"id":"FULL_5dea7b1049197f80aa","states":[3,5,141,793,1053],"C4":["ATGACGGATAGCAATGATCA"],"strict_signature":"SIG_68a2c18e7a3d","index":1979,"n_C4":1,"n_states":5},{"id":"FULL_5df47b6a0b73fcd4df","states":[31,50,1053],"C4":["TGAAGTAATTGATGCGCATG"],"strict_signature":"SIG_94c77997f915","index":1980,"n_C4":1,"n_states":3},{"id":"FULL_5e15302c258ded4314","states":[231,793,836,844,1053],"C4":["GTCTACCTTCGATGAGAGGT"],"strict_signature":"SIG_6057404b6a77","index":1981,"n_C4":1,"n_states":5},{"id":"FULL_5e2593072b5241f625","states":[407,468,586,793,904,1053],"C4":["ACATGCCTGTACGATTACCA"],"strict_signature":"SIG_f0ad0ea60fde","index":1982,"n_C4":1,"n_states":6},{"id":"FULL_5e35a478789ee1944b","states":[586,793,852,904,1053],"C4":["CCGCATACGTGACCTGCGCG","GACGGACAGCGCAATGCGAG"],"strict_signature":"SIG_b66a14649daf","index":1983,"n_C4":2,"n_states":5},{"id":"FULL_5e3add8c4b295a459f","states":[141,271,586,793,904,1053],"C4":["GCCTGAGTATGGACGTGGAA"],"strict_signature":"SIG_0e3a9ec0c48e","index":1984,"n_C4":1,"n_states":6},{"id":"FULL_5e424428ffa0cfc61d","states":[120,481,793,904],"C4":["GCTACAATCATAGGCGCATT","TTCCAGGCCGTACGTTATGG"],"strict_signature":"SIG_d3b4b73aed5e","index":1985,"n_C4":2,"n_states":4},{"id":"FULL_5e4c3793eed8a663af","states":[3,120,793,904,1053],"C4":["CCTGCGAACATTGCAGCCGC"],"strict_signature":"SIG_2b9ce8c942b6","index":1986,"n_C4":1,"n_states":5},{"id":"FULL_5e599159a883d25656","states":[530,586,793,904],"C4":["CTACGTAGGTAAGCGCTTAA"],"strict_signature":"SIG_c28f93b51830","index":1987,"n_C4":1,"n_states":4},{"id":"FULL_5e5c5a7c7ca65e4449","states":[844,850],"C4":["AGTCCAACTGGCGTAGGCTT"],"strict_signature":"SIG_ffa7bd2e8bb5","index":1988,"n_C4":1,"n_states":2},{"id":"FULL_5e5eb79b43245b57d2","states":[3,407,450,793],"C4":["TTCGTAGCACAGTTGTCGAA"],"strict_signature":"SIG_336f45708d83","index":1989,"n_C4":1,"n_states":4},{"id":"FULL_5e66f2e84d53f2b050","states":[142,793,904,906,1053],"C4":["TGCGCACATGTAGTAGGCCT"],"strict_signature":"SIG_1725785eac81","index":1990,"n_C4":1,"n_states":5},{"id":"FULL_5e674cdd4a7e66b4a5","states":[586,614,793,904,1053],"C4":["AATAGTTGCAGCGTAGGCTT"],"strict_signature":"SIG_cdbdb5e1c9a3","index":1991,"n_C4":1,"n_states":5},{"id":"FULL_5e74ca7551a24b73db","states":[31,35,141,450,500,586,783,793,844,904,1053,1110],"C4":["ACTAACTTAATCGACATCGA"],"strict_signature":"SIG_b7bfad06c4d8","index":1992,"n_C4":1,"n_states":12},{"id":"FULL_5e763a6530820db46b","states":[141,465,793,844,904,1053],"C4":["GCCTGTGTTAGTGAAGATCT"],"strict_signature":"SIG_179306e4b4f8","index":1993,"n_C4":1,"n_states":6},{"id":"FULL_5e79cceb5f1a55a0b7","states":[836,844,1053],"C4":["AATTCGAAGGTTCCAGGCCG"],"strict_signature":"SIG_32f767a1f5a8","index":1994,"n_C4":1,"n_states":3},{"id":"FULL_5e80d874d1efed3664","states":[50,793,1053],"C4":["AATATGACGACTTCGACCAA","CCGCAGACTGACTGCACAGG","CTTGTGGTTGTATTGTCACA","GCGACAGTGTGTAGTGCCAA","TCCGTCTATATCGAACGCCA","TCTACGGTAACATACATGAG"],"strict_signature":"SIG_5bc64877f111","index":1995,"n_C4":6,"n_states":3},{"id":"FULL_5e828c21a9b9b10b46","states":[35,465,481,793,904,1053,1081],"C4":["CAGCAAGCAGTCCTTACCGA"],"strict_signature":"SIG_db991fa170e3","index":1996,"n_C4":1,"n_states":7},{"id":"FULL_5e8e8b690cf0015773","states":[450,665,793,904,906,1053,1110],"C4":["GAGCGGTACTTTACTGCTGA"],"strict_signature":"SIG_cd258bcdd9bb","index":1997,"n_C4":1,"n_states":7},{"id":"FULL_5e94995f63e680b60b","states":[3,465,586,793,904],"C4":["TCGACATCGAACTAACTTAA"],"strict_signature":"SIG_8438af051748","index":1998,"n_C4":1,"n_states":5},{"id":"FULL_5e95388639dc90a5e4","states":[3,450,465,500,586,793,904,906,1053],"C4":["TGGTTCGGACGATATGGCAA"],"strict_signature":"SIG_57a9a7180ec8","index":1999,"n_C4":1,"n_states":9},{"id":"FULL_5ea68e46118cb605e9","states":[343,713,904,1053],"C4":["GAACCGCCTCGAGTATTCCG"],"strict_signature":"SIG_a8bc88a8a5cc","index":2000,"n_C4":1,"n_states":4},{"id":"FULL_5ea76cbcc134071379","states":[713,793,904,1053,1110],"C4":["TACTGCTACAGTGGAGCTAC"],"strict_signature":"SIG_d95083979d51","index":2001,"n_C4":1,"n_states":5},{"id":"FULL_5ec7bc47427c52455b","states":[465,793,844,1069],"C4":["GAGCATAGAATACAGCATCA"],"strict_signature":"SIG_3dcbe0bc2555","index":2002,"n_C4":1,"n_states":4},{"id":"FULL_5ed0d5dfccee7e48c2","states":[3,472,602,906,1053],"C4":["GCTCGTTAGTGCAACAGAAC"],"strict_signature":"SIG_5bbfdcf1a33a","index":2003,"n_C4":1,"n_states":5},{"id":"FULL_5edc52b6ccaa66bc39","states":[31,141,783,793,844,904],"C4":["CAGAGCGTGCAGTAACCACT"],"strict_signature":"SIG_6c9d2781ea63","index":2004,"n_C4":1,"n_states":6},{"id":"FULL_5f01a1fbd9cff08c9e","states":[586,696,793,904],"C4":["CACCGCTAGTAGCCGGACGC"],"strict_signature":"SIG_81f9c1eb72c5","index":2005,"n_C4":1,"n_states":4},{"id":"FULL_5f0cd1d4d6b2f4f3ba","states":[1,450,586,793,904,1053,1065],"C4":["ATCGTATAGGGAAGAATGTG"],"strict_signature":"SIG_d05691d0d731","index":2006,"n_C4":1,"n_states":7},{"id":"FULL_5f12bd47bd70d00a31","states":[465,586,665,904,986,1101],"C4":["TCCTTATGATGTTAAGGCTT"],"strict_signature":"SIG_ae76db651a5b","index":2007,"n_C4":1,"n_states":6},{"id":"FULL_5f3fa63ce2f42d8443","states":[800,1053,1110],"C4":["ACGCAACTCTTCCAGGTACT"],"strict_signature":"SIG_ba944297bf30","index":2008,"n_C4":1,"n_states":3},{"id":"FULL_5f5db92aee17e02898","states":[444,793,1053],"C4":["GATGATTGCAAGTGTGAATC","TATATCACACATACTCCTAC"],"strict_signature":"SIG_1f6f517184cb","index":2009,"n_C4":2,"n_states":3},{"id":"FULL_5f74df05897203092f","states":[357,566,904,1053,1110],"C4":["AAGGAGCTGGGCCGTGATCT"],"strict_signature":"SIG_ab8778629347","index":2010,"n_C4":1,"n_states":5},{"id":"FULL_5f777a78a043e08c81","states":[450,665,793,904,1053,1110],"C4":["AGGTTAGGAGTTCTCACTCC"],"strict_signature":"SIG_79befd4195e8","index":2011,"n_C4":1,"n_states":6},{"id":"FULL_5f7e043c22c3f5d94d","states":[35,137,489,586,793,904,1053],"C4":["GTACGAGTTGGCTCGGTATG"],"strict_signature":"SIG_afd00dd7ad0c","index":2012,"n_C4":1,"n_states":7},{"id":"FULL_5f7e60cc1fa762f04e","states":[32,588,793,1053],"C4":["GACCATGTGCCGATGCTGAC"],"strict_signature":"SIG_ca86e65d2b80","index":2013,"n_C4":1,"n_states":4},{"id":"FULL_5f849b28fb9f9aed92","states":[3,647,793,904,1053],"C4":["TCCTGGTCGGTGGCATTCAC"],"strict_signature":"SIG_53abf4567185","index":2014,"n_C4":1,"n_states":5},{"id":"FULL_5f86fb57d90fe26621","states":[465,793,1053],"C4":["AACGCATTCGAACCTAGTAG","AAGACCTAGGTGCAAGATAC","AATCACAGTCACATAAGTAA","AATCTACAAGGATGAACTCT","ACAGGATAGATCAGCGCAAT","ACAGTTCATTGTCGCCTTGA","ACCATACAATTCGACGTCAG","ACCGACATTATATTACTCTC","ACGACGGAGCCCGGTCTCCG","ACGATGCGAATTACTCAGAC","ACGCAGAGGTTGACGTCCTT","ACGGCACTCCCGATACTAGC","ACGTAATCCTTACGCTGACC","ACGTAGCGCGATTATAGCAC","ACGTATACAGGGTACTCTGC","AGAAGTTAATTACGAAGTGC","AGAGCCTAAGTGGCTCAAGG","AGCTATGCTTAGTCCAACTG","AGTAGTTACGCGACGCTCTC","ATACCTCCATGAGAAGAACA","ATACCTCCATGGAAGCACTA","ATACGGATTACCGGCAATAC","ATGTCTGCCACAACCGTATA","ATGTCTGCCATTATCGTTGG","CACAAGGTCTATGCACTGGT","CATAAGCACTAATACGTTGG","CATACGCCATAGAGAGTCGC","CATCGTCAGTGCAAGACCGT","CATGAAGTGTAAGTTCGACC","CCACGCTGTGACGACTATTA","CCGAGTGACCCGGTAAGATA","CCGGCAATACCATACCAGTC","CCGGTCATGTAGAGCAGCGG","CCTATTGGTGATTATCTAGC","CCTCAGGTCGATAAGCGGAG","CGAGTTCAGCTAGCGCTTCG","CGCTCGCCTCTTCTGCTTCT","CGGGCTAAGATGTAGAGTCC","CGTACGTAGGATCGACATGC","CGTAGCGGCATGAGTGGTTG","CTAAGCGTAAAGAAGTTAAT","CTACTGATGGGACCAGTACG","CTATCGCCTTGATCCGAGGC","CTCAGAGGCGAGCTATGCTT","CTCGAACTGATTATTATCAG","CTGATATGACAATACGTTGG","CTTCCATCCTGATCCGAGGC","CTTGTTGTGTTGGTAACCGC","GACCAGAATACTGAGGATCC","GACCGCTGACATATATGCTC","GACCTGATAATAATATTCAG","GACGGACAGCTAAGCGTGGC","GACTCACCTTGCAACAGAAC","GACTCGTGTGCCTTGGATCC","GAGAAGAACAGAGGCCTGAG","GCAAGATGAAGATCGTGACT","GCACATAGTATAATAGTTAA","GCACCGCATAGTCAGTACCA","GCCATCAGGATGTACTGGAC","GCCGAATAGTTCAATGGTGG","GCCGTGATCTGCTCTACATA","GCGAACGATCAGATTAAGGA","GCGGAGTGGATGGCATTCAC","GCGGCGCACTACAGAACTTA","GCTTCTGTACTTAACGTAGG","GGAATCAGTTCTAAGATATT","GGAGTATTAAACGCCTCAGT","GGAGTATTAAATGCACTGGT","GGATACTGATCTAGGCCACG","GGCACGACGTCAGTGTATGC","GGCACTACTGAGCCACCATT","GGCATACGTTGTGTTAACTA","GGCGGCATGAGCAATGCGAG","GGTGAGGTGCCCGCAGACTG","GGTTACAGTAAGTTGTATCG","GTAGGCGAGGACGTCCGCGT","GTAGTTCTAGAATACGTTGG","GTATTCTATGAGACTGGAGC","GTCCGTCACAACCTCGTGAA","GTCGTCACGGATGTTCTATA","GTCTCACAGTAGGAACGGAC","GTGAACGAGACAGCGCTGAG","GTGCCGTGTTACTGGTAAGA","GTTATAACGCACCATACAAT","GTTCGATAACCCTGCTTAGT","GTTGGTACAGCAGCCGTCAC","TAACCGCACACCGAGTGATT","TAAGGCTCGGCTACCGGACC","TAATATTCAGCCTCGTTGAC","TACAAGCACCTAATTGTATA","TACAAGCACCTCTTACAACG","TAGTAGGCCTCCTGCGAACA","TATAGGCTGTGTGTGAAGTT","TATATCACACCCTGATCGCA","TATCTTGGTCACGTAGCGCG","TATTATATGGCGCGATACCT","TCACTGCTTCACGGCCTGTA","TCGCTCGGTGCTTCATAACG","TCGTTATAGGCCTAGTGTGG","TCTTCATCTCCTCGAACTGA","TGACCATCCTTACTAATGGC","TGAGCATAACATAGAACTGC","TGAGCCAATGATGTAAGATT","TGAGCCGCGCAGGTGTAAGC","TGAGTAGCATGATGAATTCT","TGATTGCTAGGACGTCTACA","TGCTCTATTCGGTAGGATAT","TGGTACTGCTGGTGATTACG","TGTCCGCGATTACTGCTACA","TTACGTTCAGCCTCGCCTCT","TTACTGCTGACTCTATGTGT","TTATTGTCGAAAGTCCTCCT","TTCGACCGGCAAGACCTAGG","TTCGTGTACGATAGCTGGAT","TTCGTTGTGCCGCTGCTTAG"],"strict_signature":"SIG_5aa656b4ab4b","index":2015,"n_C4":115,"n_states":3},{"id":"FULL_5f967dd6cc48c857fe","states":[530,586,904],"C4":["GTGTCGCGGATCGTTATAGG"],"strict_signature":"SIG_7f295460299d","index":2016,"n_C4":1,"n_states":3},{"id":"FULL_5fa2e8e20d1feba858","states":[3,465,572,586,669,742,793,836,904,1053],"C4":["CTGCGAGGTGGATAGGCACC"],"strict_signature":"SIG_7c997b878141","index":2017,"n_C4":1,"n_states":10},{"id":"FULL_5fa5468bae34c88867","states":[3,586,712,793,904,1053],"C4":["TGCTCTATTCGGTAGGATAC"],"strict_signature":"SIG_a00580f1cb4c","index":2018,"n_C4":1,"n_states":6},{"id":"FULL_5fafcbf79308f106aa","states":[141,481,904,1053,1110],"C4":["ACCATTCATACTGCACTCTG"],"strict_signature":"SIG_8918d349ffcf","index":2019,"n_C4":1,"n_states":5},{"id":"FULL_5fc210f36e08a8696f","states":[275,793,904],"C4":["TTGACTCGGCGTAATTGACA"],"strict_signature":"SIG_afb426ddb2b3","index":2020,"n_C4":1,"n_states":3},{"id":"FULL_5fe01c383c40c057dd","states":[25,31,120,141,235,301,328,363,395,450,465,572,586,588,696,783,793,836,844,904,906,986,1053,1094,1110],"C4":["TCGAGAAGTGTATCACTGAC"],"strict_signature":"SIG_1587ea9d21f9","index":2021,"n_C4":1,"n_states":25},{"id":"FULL_5fe2cd1982e2b31a96","states":[141,586,713,793,904,1053],"C4":["GTCAGGTCGTTCTACGGTAA"],"strict_signature":"SIG_d4607a03251f","index":2022,"n_C4":1,"n_states":6},{"id":"FULL_5fe73914bf7e664e53","states":[5,450,465,586,696,793,904,1053],"C4":["GACTTACTCTTAACATTGTG"],"strict_signature":"SIG_30b135e23ca4","index":2023,"n_C4":1,"n_states":8},{"id":"FULL_5fefc285d71b8c52df","states":[21,1053],"C4":["CGTCCGCTCTTATATGCGTT"],"strict_signature":"SIG_064f1ef5c3ef","index":2024,"n_C4":1,"n_states":2},{"id":"FULL_6000d8eb42f8853085","states":[5,450,586,783,793,904,986,1053],"C4":["GCGTATGCGGAATTAATCTG"],"strict_signature":"SIG_5950fdba6f7d","index":2025,"n_C4":1,"n_states":8},{"id":"FULL_6003e437e2fd7b3a5d","states":[146,1053],"C4":["GACCTATCCTAGTGCCTACT"],"strict_signature":"SIG_064f1ef5c3ef","index":2026,"n_C4":1,"n_states":2},{"id":"FULL_600564d2fce40a95df","states":[3,5,35,50,141,231,273,363,450,465,481,500,586,588,665,669,713,724,783,793,836,844,904,986,1053,1081,1110,1132],"C4":["CCTGTTAATGACATATGCGA"],"strict_signature":"SIG_d0ae3682f688","index":2027,"n_C4":1,"n_states":28},{"id":"FULL_6008b7554a81d5a2e7","states":[141,793,904,1110],"C4":["ATACGGATTATTATCGATGG","GACATTCAAGTCTAATGACG"],"strict_signature":"SIG_1343d408743a","index":2028,"n_C4":2,"n_states":4},{"id":"FULL_600cfdba8abbad8014","states":[5,586,986],"C4":["AGGCAGTTCCTTCGTCTAGC"],"strict_signature":"SIG_c6a5888d04ea","index":2029,"n_C4":1,"n_states":3},{"id":"FULL_60163c56a3b89fe740","states":[5,561,793,904,1053],"C4":["CACGCAAGTGGTAGTACCGG"],"strict_signature":"SIG_de110cd503f7","index":2030,"n_C4":1,"n_states":5},{"id":"FULL_602fb048790ff4a229","states":[465,586,793,836,904,986,1053,1110],"C4":["CTAAGCGTAAAATGCGCCAC"],"strict_signature":"SIG_fe6f428b020b","index":2031,"n_C4":1,"n_states":8},{"id":"FULL_6034f8e2fecde68bc7","states":[35,135,586],"C4":["GCCTGGAAGCGATAATACGC"],"strict_signature":"SIG_e09b67deb9f2","index":2032,"n_C4":1,"n_states":3},{"id":"FULL_603ded04e2c690edf9","states":[441],"C4":["AGCGAGTCGCATATGTCTCA","AGGTTAGGAGGCTGCTCTTC","CTGGATTAAGGCCAGGTTGC","GCAAGCTGCCGGAGTTGACC","GCCATGTGTCTGTCAGGCAC","GTGCCACCTGCCTTACCACA"],"strict_signature":null,"index":2033,"n_C4":6,"n_states":1},{"id":"FULL_603e5bc675ba657c59","states":[363,586,793,1053],"C4":["CTCTATGTGTGTTATTCTCT"],"strict_signature":"SIG_2c35657346fd","index":2034,"n_C4":1,"n_states":4},{"id":"FULL_604eb09cac2505d420","states":[156,465,793,904],"C4":["GCCGCTGATCTAATCTTACG"],"strict_signature":"SIG_6ea03787a6fe","index":2035,"n_C4":1,"n_states":4},{"id":"FULL_60516cdd7a7112c4e9","states":[442],"C4":["TGAGGCCAATGATCCGAGGC"],"strict_signature":null,"index":2036,"n_C4":1,"n_states":1},{"id":"FULL_605ca9fb8c2e875c55","states":[570,586,793,904,1110],"C4":["GACAGTTAGGCTCGAGCTAG"],"strict_signature":"SIG_35a652e12d93","index":2037,"n_C4":1,"n_states":5},{"id":"FULL_6069ed69ed819ad088","states":[783,793,1110],"C4":["AAGACTGTGGAGCAACATGA"],"strict_signature":"SIG_1943b1cd63c2","index":2038,"n_C4":1,"n_states":3},{"id":"FULL_60776f3dd2fab47ad8","states":[3,31,35,101,141,162,301,395,450,465,472,500,586,588,605,665,793,836,844,904,906,926,986,1053,1110],"C4":["AACGTCACACATATCTCGTT"],"strict_signature":"SIG_06c6c39dc923","index":2039,"n_C4":1,"n_states":25},{"id":"FULL_607a23e585357f798d","states":[103,383,586],"C4":["TATAGGCTGTTATTGAGGTC"],"strict_signature":"SIG_0c348b180487","index":2040,"n_C4":1,"n_states":3},{"id":"FULL_608be6e20deeeb0cf7","states":[444],"C4":["TATGGAGACTTCTAACACGT","TGGTTAGGCACTCGGCGTAT"],"strict_signature":"SIG_555c31e25008","index":2041,"n_C4":2,"n_states":1},{"id":"FULL_609126dc2a6ffe4f49","states":[5,141,201,450,465,586,612,665,736,793,838,844,904,906,986,1053,1110],"C4":["GTGTTAACTATCTGGCGCAT"],"strict_signature":"SIG_ad5df6128e26","index":2042,"n_C4":1,"n_states":17},{"id":"FULL_6091a8775abbf455e0","states":[141,328,665,793,904,1053],"C4":["GCTATGCGCTGTAGTGCCAA"],"strict_signature":"SIG_f20b5b55c37e","index":2043,"n_C4":1,"n_states":6},{"id":"FULL_609d8932cbd8619770","states":[445],"C4":["TTCTGCTTCTGTAGATCATG"],"strict_signature":null,"index":2044,"n_C4":1,"n_states":1},{"id":"FULL_60bb3cedb37bd9d2c7","states":[444,1053,1110],"C4":["TGCTGGTGGCAGAAGCGTAT"],"strict_signature":"SIG_3d8ffdddc18c","index":2045,"n_C4":1,"n_states":3},{"id":"FULL_60ea83c22ce1f06937","states":[3,465,586,793,996,1053],"C4":["AATCGCGCAGGACTCGCTAG"],"strict_signature":"SIG_39781425e436","index":2046,"n_C4":1,"n_states":6},{"id":"FULL_60eb371fd19a39a648","states":[793,828,986,1053],"C4":["GCTCGGTATGCTGCTAGTGG"],"strict_signature":"SIG_b6147fb566b6","index":2047,"n_C4":1,"n_states":4},{"id":"FULL_60f336783ebf465388","states":[465,793,1053,1124],"C4":["GCAACGACTAAGTCGGTGAG"],"strict_signature":"SIG_5aa656b4ab4b","index":2048,"n_C4":1,"n_states":4},{"id":"FULL_610e35ef306a657dc9","states":[167,586,793,904,1053],"C4":["TCTTATGTTACTAAGATATT"],"strict_signature":"SIG_b66a14649daf","index":2049,"n_C4":1,"n_states":5},{"id":"FULL_611f3c9322a90b0fc0","states":[31,141,872,904,1110],"C4":["AGTGCCTACTGGTTACAGTA"],"strict_signature":"SIG_aaf052dfeef4","index":2050,"n_C4":1,"n_states":5},{"id":"FULL_612bb25681a8dfe77d","states":[3,141,904,1053],"C4":["TATAGGCTGTAGTTGTTCGT"],"strict_signature":"SIG_092bc6883225","index":2051,"n_C4":1,"n_states":4},{"id":"FULL_613038c072598bc07c","states":[0,1,3,35,44,50,137,141,235,301,407,450,465,481,500,562,586,651,665,712,713,783,793,836,844,850,856,904,906,986,1053,1110,1173],"C4":["ATAGAGAGCCACCTTAAGTT"],"strict_signature":"SIG_d99724ed52a9","index":2052,"n_C4":1,"n_states":33},{"id":"FULL_6132a0f59649e78fff","states":[783,793,844,1053],"C4":["TCCGTCAACGGCGGTACAAG"],"strict_signature":"SIG_a7bdf2aa3461","index":2053,"n_C4":1,"n_states":4},{"id":"FULL_61371e4f1510c6d42b","states":[1,3,35,50,141,297,343,450,465,472,481,500,586,588,602,651,665,669,713,783,793,844,904,906,926,986,991,1053,1110],"C4":["TTCGTGTACGAGTCATTATT"],"strict_signature":"SIG_d9e60c2e644f","index":2054,"n_C4":1,"n_states":29},{"id":"FULL_61444f7fc4af1ea472","states":[465,481,986],"C4":["ACTCTGCCGCATTATCTAGC"],"strict_signature":"SIG_a1a5a8996500","index":2055,"n_C4":1,"n_states":3},{"id":"FULL_615443e80ebaf409d4","states":[35,301,793,904,1010,1053],"C4":["ACGCAGAGGTGTGGTGCATC"],"strict_signature":"SIG_37799ea7f28e","index":2056,"n_C4":1,"n_states":6},{"id":"FULL_616f397ac53b158bb2","states":[3,5,21,31,141,162,301,333,357,363,450,465,500,572,586,588,651,655,665,685,696,712,783,793,806,844,886,904,906,932,986,1053,1081,1091,1094,1101,1110,1143],"C4":["CATGCTGACTAACCTTGCGG"],"strict_signature":"SIG_59de978fc672","index":2057,"n_C4":1,"n_states":38},{"id":"FULL_6172d66462b875294a","states":[449],"C4":["GATTCCTCAAGTTGCTCCTT"],"strict_signature":null,"index":2058,"n_C4":1,"n_states":1},{"id":"FULL_618052b3e356e9a2e5","states":[450,500,793,850,1053],"C4":["CCGTCCGGTGCAGAGTGCCA"],"strict_signature":"SIG_f0b22572c0e9","index":2059,"n_C4":1,"n_states":5},{"id":"FULL_618e15aabf18c3ccd5","states":[586,936],"C4":["GCCGCAATAGAGCTTGATAC"],"strict_signature":"SIG_fb607d85e072","index":2060,"n_C4":1,"n_states":2},{"id":"FULL_61a83d0ebb35191396","states":[465,793,904,944],"C4":["GCTTAGTCGGACGTCCGCGT"],"strict_signature":"SIG_50e156f7262f","index":2061,"n_C4":1,"n_states":4},{"id":"FULL_61ba77137e9b983223","states":[450],"C4":["AACGCATTCGAATCAATGAG","AATACATTAATCTGCGCACG","AATAGACTCTCTACTCATCC","ACAGATCTATTGATGATTAA","ACATCTTCACTACCTCGTAC","ACCAGCGCATACGACTATTA","ACGAGGCCATATGGCGTGCG","ACGGTACCTCAATAGTTGCA","ACGTTGAATAAGACCGTCGT","AGAACAGGTCCTATGTCGCG","AGAGCCTAAGACATAAGTAA","AGCCGCACCGACTTGGTGTC","AGCTATGCTTATGCGAGCGT","AGCTTGATACTGAGCGGCCG","AGGTATAGACTGCCTCAGAT","AGTTCACTCATGATGGGCCT","AGTTCCTGTCGTGACATACA","ATAAGCGGAGATCGTCGCAG","ATACCGAACTTGCTCTATTC","ATACCTCCATGTGCTAAGAA","ATAGAGAGCCAACGAGTATT","ATCGGACAAGCTCACCTAAG","ATCTCAAGCCATATGATGCA","ATGGAAGGCCATCGACATGC","ATTCCGAGAGCCAGAGTTGA","CAATAGAGTGTATGCTCTCC","CACGGATCGATCCTAAGGCC","CAGAGTGCCAAGAGGAGACG","CAGCCGTCACAATAGCATAG","CAGTAAGGTGTCATCCACCT","CAGTTCAGCTGCGTAGGCTT","CATACGCCATTATAAGACTC","CATCATTACCCATGGACTCC","CATGGCAGCGATGGAACAAT","CCACTGGATTCTTGAAGAGA","CCGATGAGCAGTGCTACTCG","CCGATGAGCATGCTGCTGCG","CCGCAGACTGTCGTAGATCG","CCTATTAGTGGACCTATCCT","CCTATTGGTGGAGAGTTGAT","CCTCCAGATTTCAATCGCTC","CCTGATATAGACATAGGTGG","CGACTACTCTAGACTTACGC","CGCACTGGATACCATAGACC","CGGACCACCTACTCTGCCGC","CGGCGATACCAGTCCATCCA","CGTTGTAGCATCCGACTTAA","CTAGTGTAACCGCCTGGAGA","CTCAGAGGCGATGGAAGGCC","CTCTATGCTAGCGTTAGATG","CTGCAGGATATCTCCATGAC","CTGGCCACTATTCTGTCGAC","CTGGCTTCCGATCGGACAAG","CTTAAGCTCATTCGCATAAT","CTTCATTATATTGAGGAGAC","CTTGCCAATGTATACAATTA","GAAGACAGACGCTTGTCATA","GACTATCACAACGAGACTTG","GAGATTCGGTCTTCCGCGCG","GAGGCAAGTCCTCAACATGT","GAGTATTCCGGTCGAAGTCA","GATAAGGAGTTCGCGTTAGG","GATAATGATGCTTCGACCAA","GATATAGCGGTACCATGACT","GATTACTACACGTATTGCTC","GATTGATGGCGAATCCATGA","GCAATTACCGTCTCCATGAC","GCCATTACATTGTTCCAGAC","GCGAATCGACTTACTGCCTT","GCGCAGCACCAGTGGTGGTA","GCGTCCACATAATACACGTA","GCGTCCACATGAATCCACTT","GGCCGATACGTACGTAACAG","GGCGTGGCCGCCGACACTCT","GGCTAGACAGAACAGCATAG","GGTGCAACCTAGAAGTTAAT","GGTTGGTAACTCTTATGTTA","GTAGATCATGGTTACGCGTC","GTCTAATGCAAAGGATTGAT","GTCTGTGCGTCGTCGTTCAG","GTGAGCGGAAGTCCTTGCAC","GTGATCGCATCTCCTCTGTA","GTGGAGCTACTATTCTTAAT","GTTGATGGTCCAACAAGCAG","TAATCTAATAAGTGCCTACT","TAATCTAATAGAACCGCCTC","TAATTGAACGGTCAAGCAGA","TACCTCGTACGGTACACCAA","TACTGCTACACAAGACAAGT","TAGCTGCTACCATGATGCAT","TAGGACAGCCCACGTGCCGG","TCCGTGAAGCAGGCACACCT","TCCTGATCAAGATGCTGCTA","TCTGTAGGCCTAATAGTTAA","TGATGACGTACTCTAAGCAT","TGATGTCCTTTTGAGCCTGA","TGATTACCTTCTCTATGTGT","TGGAGAACTCTCCTCGAGTA","TGGTAACCGCCATAGGTCCA","TGGTATTGTCAGCGAACTGT","TGTTCACTAGTGCAAGATAC","TTCAGTGCGGTCGCTCGGTG","TTCGCTGGCGACGATGTCGT","TTGGGTGGCTAACCTAGTAG"],"strict_signature":"SIG_d2c6d06ff050","index":2062,"n_C4":104,"n_states":1},{"id":"FULL_61c3af851b154f6496","states":[802,1053],"C4":["AGTTCTTGCTCAGGACATAC"],"strict_signature":"SIG_064f1ef5c3ef","index":2063,"n_C4":1,"n_states":2},{"id":"FULL_61c5d54a8fd69eab18","states":[141,481,586,696,793,844,904,986,1023,1053],"C4":["ATACATGGACAATCACAGTC"],"strict_signature":"SIG_def435ff7b55","index":2064,"n_C4":1,"n_states":10},{"id":"FULL_61c641d8e4b8df92b0","states":[201,836,844,904,1053],"C4":["CGTCTGCTGAGACTGGACGA"],"strict_signature":"SIG_602a8b60e298","index":2065,"n_C4":1,"n_states":5},{"id":"FULL_61cc4ae2f2fb93bc6e","states":[465,586,986,1053],"C4":["CAGCGCCTTGCGGTAAGATA","CGGCAGAGTCGTATTCAACA","GAGAAGAACACTCTCCATAG"],"strict_signature":"SIG_c201761a235a","index":2066,"n_C4":3,"n_states":4},{"id":"FULL_61d66c3cc32d0bbb6c","states":[301,450],"C4":["AGTCCAGAGCGTTCGCGCGC"],"strict_signature":"SIG_fc897214f90a","index":2067,"n_C4":1,"n_states":2},{"id":"FULL_61e2e962e05037d436","states":[713,904],"C4":["ACTACTGCCACGATACGCCA","AGAGAGTCGCATCCTGGAGT","AGAGCTGTAGACCTACGGCG","TAGTCTACACCCTGTGAAGT","TGCACTTATCCCGGTGGACA"],"strict_signature":"SIG_4903c1de417b","index":2068,"n_C4":5,"n_states":2},{"id":"FULL_61ebe2b0c38aceecc0","states":[605,986],"C4":["ATACCACCTACCTAGTGTGG"],"strict_signature":"SIG_145b716876fc","index":2069,"n_C4":1,"n_states":2},{"id":"FULL_61f48d24f8f39395b4","states":[586,602,793,844,904,1053],"C4":["TCCTAAGGCCCGTCTAAGCA"],"strict_signature":"SIG_052fe1bc7d3f","index":2070,"n_C4":1,"n_states":6},{"id":"FULL_6201ab7548a848a2c2","states":[31,481,904,1053],"C4":["ACCTACGGCGCATGAAGTGT"],"strict_signature":"SIG_a9e98fcbf3a4","index":2071,"n_C4":1,"n_states":4},{"id":"FULL_6227b0235a5c260a71","states":[301,465],"C4":["ACGCATTGCAGACTGTTCCT"],"strict_signature":"SIG_8eb89570a3e8","index":2072,"n_C4":1,"n_states":2},{"id":"FULL_62371dcb82ceac3442","states":[588,616,793,904,906],"C4":["CGCGACGAGGAGACTTACGT"],"strict_signature":"SIG_8cfbb630b860","index":2073,"n_C4":1,"n_states":5},{"id":"FULL_6252d8fee224c4425d","states":[5,586,793,1053],"C4":["AAGCGATTCCTGATAGCATG","AGTGTTGCTTTGAGTGGTTG","CAGCGCTGAGCGCACAGGTA","CCGCATACGTAACCATATAC","GAATGTAGGCACCGATGACG","GACATTCAAGAGTTATCAGA","GGAGCTATGGCTTGCCTACA","GGTGCATTGGTGCAGTGGTA","TGATCTAGTGTGGTTCCACT"],"strict_signature":"SIG_0505e5ac333b","index":2074,"n_C4":9,"n_states":4},{"id":"FULL_625f3837cd330818be","states":[407,586,783,904,1053],"C4":["TAGGATAGTTTAGCGCATTA"],"strict_signature":"SIG_27971fa8c3c7","index":2075,"n_C4":1,"n_states":5},{"id":"FULL_6262b987ab2cf47195","states":[588,904,1051],"C4":["AATCAGTGGATTATCAATAA"],"strict_signature":"SIG_bd0f81f80de1","index":2076,"n_C4":1,"n_states":3},{"id":"FULL_626741fcfc0cbd7ce5","states":[713,793],"C4":["AAGGATTGATTCCGTGAAGC","ACAGATTGTTAAGGACCTCC","ACGATGTCGTACGGCACTCC","ATACCACCTAGTAGTTCTAG","ATTGGCAACTAATACTCGAT","CATAGAATATTGACAATAAT","CGGCAGAGTCTGAGGTGGTT","GACCAGTACGGAGACTATAG","GATGAACTCTCATAAGCACT","GCTCTACATAGAGATTCGGT","GTAGGCGAGGATTAAGCGCG","TGCTAAGCCGGCAATCGAGT","TTCTATCAGCTTATTCGATG","TTGTCTGCAGGCGCGCCGAG"],"strict_signature":"SIG_4d72e7c5c06f","index":2077,"n_C4":14,"n_states":2},{"id":"FULL_626d543947e8a02639","states":[128,450,586,1053],"C4":["GAAGAGCCTTCTAGCGGCAT"],"strict_signature":"SIG_b3ac5c57a045","index":2078,"n_C4":1,"n_states":4},{"id":"FULL_627f4d0598327e77df","states":[1,3,5,50,141,271,407,412,450,465,481,572,586,588,665,669,713,783,793,836,844,904,906,986,1053,1110],"C4":["GCCGTCGAGACGCCTCATCT"],"strict_signature":"SIG_49c41f68a567","index":2079,"n_C4":1,"n_states":26},{"id":"FULL_628ee6a06175904033","states":[1,3,5,31,35,37,40,141,271,301,343,360,363,395,407,450,465,489,500,530,572,586,588,602,605,651,665,674,707,713,783,793,800,802,836,844,850,904,906,926,986,1053,1062,1101,1110],"C4":["ACGACGTCCAGGTATCCTTA"],"strict_signature":"SIG_3371ecd0c6a1","index":2080,"n_C4":1,"n_states":45},{"id":"FULL_629295e778d30d14f0","states":[450,586,904,1040,1053],"C4":["GCGTAAGTAGGTGGAGTGTC"],"strict_signature":"SIG_eb5e762fae9b","index":2081,"n_C4":1,"n_states":5},{"id":"FULL_629708a527eff3980e","states":[572,586,904],"C4":["AACGAGTATTCTCTCACGAC"],"strict_signature":"SIG_b730d8320825","index":2082,"n_C4":1,"n_states":3},{"id":"FULL_629eba410c0b16a9f3","states":[35,141,481,500,793,904,1053],"C4":["AGCTGCTGAAAGAGACTCCG"],"strict_signature":"SIG_97e7eb6773f5","index":2083,"n_C4":1,"n_states":7},{"id":"FULL_62a4e0f47c1af45a9a","states":[844,904,1110],"C4":["TCGTGGCAGAGAGCATAGAA"],"strict_signature":"SIG_1fe995cc90b9","index":2084,"n_C4":1,"n_states":3},{"id":"FULL_62bd9d9bd3069c16f5","states":[3,588,793,904,1053,1101],"C4":["CCTAGAGCAGTGACAATAAT"],"strict_signature":"SIG_1084c3ecf8a2","index":2085,"n_C4":1,"n_states":6},{"id":"FULL_62cd4884b2f6f4ebd8","states":[120,465,588,793,986],"C4":["GTGTTGGAACGCTCACCTCC"],"strict_signature":"SIG_a0d2b224cd07","index":2086,"n_C4":1,"n_states":5},{"id":"FULL_62d1b93adacb7ddb7e","states":[450,655,713,793,836,904,1053],"C4":["AGTCCAACTGTAATCGGTGC"],"strict_signature":"SIG_5bdef1dd28cf","index":2087,"n_C4":1,"n_states":7},{"id":"FULL_62d523921e7bf447f9","states":[103,465,481,586,783,793,904,986,1053,1150],"C4":["GCGTATGCGGTACGCTTCGA"],"strict_signature":"SIG_109e32a67d74","index":2088,"n_C4":1,"n_states":10},{"id":"FULL_62d9b993194575a2f9","states":[1,141,713,793,904,1018,1053],"C4":["GGCTCCAAGCACGTTGAATA"],"strict_signature":"SIG_e0129342841b","index":2089,"n_C4":1,"n_states":7},{"id":"FULL_62ddb757784a63f48b","states":[225,906,1053],"C4":["ATGGACGGAAAAGGAGCTGG"],"strict_signature":"SIG_2363a3a1efcf","index":2090,"n_C4":1,"n_states":3},{"id":"FULL_62e8033a3349119137","states":[350,904],"C4":["GTCCATATGGCCTGTTGCGC"],"strict_signature":"SIG_d5b75a406639","index":2091,"n_C4":1,"n_states":2},{"id":"FULL_62ede036c920f54df0","states":[586,665,793,844,904,986,1053],"C4":["GCGGAGTGGAGTGACCTAAC"],"strict_signature":"SIG_fdd3b9fff84c","index":2092,"n_C4":1,"n_states":7},{"id":"FULL_62f0c5f2853826f0b0","states":[465,481,586,793,904,1053,1110],"C4":["TTCGTAGCACTTCTCACTCC"],"strict_signature":"SIG_2d4f57250192","index":2093,"n_C4":1,"n_states":7},{"id":"FULL_62f7798e3d710af1d0","states":[455],"C4":["CGATATGTGCGTCAGTACCA"],"strict_signature":null,"index":2094,"n_C4":1,"n_states":1},{"id":"FULL_62face330754720cdf","states":[469,793],"C4":["TACTGCTACAGGAGAATATA"],"strict_signature":"SIG_7e5b1ee5b4da","index":2095,"n_C4":1,"n_states":2},{"id":"FULL_630a2b9ffa54c24907","states":[3,5,35,40,50,141,301,395,450,500,574,586,588,696,713,727,783,793,836,844,850,904,906,986,1053,1110],"C4":["ACCTGGCGCTTGTCCGCGAT"],"strict_signature":"SIG_6abd598b0aab","index":2096,"n_C4":1,"n_states":26},{"id":"FULL_630d507566ead4b5bb","states":[586,793,836,844,904,986,1053],"C4":["TTATTGCGATCGATCGTCAG"],"strict_signature":"SIG_8d6dfae634f3","index":2097,"n_C4":1,"n_states":7},{"id":"FULL_63107626d401b021f2","states":[793,844,904,906,986,1053],"C4":["GAACGCCGTGGCGTTAACGC","GGCTATATAATTGTACATTA"],"strict_signature":"SIG_b099c351f8db","index":2098,"n_C4":2,"n_states":6},{"id":"FULL_631d52cdcd316e20e2","states":[382,904,1053],"C4":["TACGCATTAAGCGTAAGTAG"],"strict_signature":"SIG_99c99ba57ddb","index":2099,"n_C4":1,"n_states":3},{"id":"FULL_6321d698797c399ddf","states":[5,128,141,465,586,793,904,1053,1094],"C4":["AGGCACTTGGCGTTCAATAA"],"strict_signature":"SIG_31ae47cb5336","index":2100,"n_C4":1,"n_states":9},{"id":"FULL_634f48dd9f19bf894d","states":[465,986],"C4":["ACGCATAGTGTTCGTTGTGC","ACGTTATAGCATTAAGCGCG","ACTACGGTCGGAGGTGCCGC","AGACCGTCGTTCCTTGCCAG","AGCATGTAACGCAGTCAGGT","AGTCCAACTGTTATCCATCC","AGTGCCTACTTCCTGCGAGA","ATGATCATTACAGATTCAAC","CCTGTTGCGCACAGTCCACC","CGATTGCGCGGCATCCGTTG","CGTTGGTGGTCGATATGTGC","CTCGATTGGTACTAACTTAA","GACTTACTCTTGGTTAGGCA","GAGATGCGTGGACATTCAAG","GAGCGGTACTGTGCGAACAT","GGCACTACTGCTTCATAACG","GTCAGCATGCGGAGAATATA","TCACAGCTGTTACAGCCGAG","TCCGTGGCTGGTGAACGAGA","TCCTCGAGTAGGTCTGGCCA","TCGACGTCAGTGACGTCTGA","TCTGTAGGCCAGTGTGAATC","TGAGCATAACCGGTCGAACC","TGGCGACCAAGTGCGAACAT","TTACGAACCTGCCGAATAGT","TTCCGTCCTCGAGTAGTTCA"],"strict_signature":"SIG_df250b01dae8","index":2101,"n_C4":26,"n_states":2},{"id":"FULL_6353844c89cefc5973","states":[5,793,844,906,1053],"C4":["AAGTCACGGCGGACATGAGA"],"strict_signature":"SIG_8cbd4f19664b","index":2102,"n_C4":1,"n_states":5},{"id":"FULL_6363c478f3c75031b1","states":[465,793,844,904,1053,1069,1110],"C4":["TCACGAATCCACCATTCATA"],"strict_signature":"SIG_75d27d862ce7","index":2103,"n_C4":1,"n_states":7},{"id":"FULL_63721e3a7b3eb6ec2a","states":[472,783,793,904],"C4":["GCGGCGCACTAGCCGGACGC"],"strict_signature":"SIG_d77cb3fc5506","index":2104,"n_C4":1,"n_states":4},{"id":"FULL_63889c35a9ce7e46d7","states":[5,465,812],"C4":["TACTGTGTCATCGATGCGCG"],"strict_signature":"SIG_f190c1c62439","index":2105,"n_C4":1,"n_states":3},{"id":"FULL_63a06aa54444e17c61","states":[35,327,793,904,986,1081],"C4":["GACTCTCCAATACGTGACGA"],"strict_signature":"SIG_f2b9368b6259","index":2106,"n_C4":1,"n_states":6},{"id":"FULL_63ce8a81f494cdb01e","states":[141,450,586,793,836,904],"C4":["TTGTGGCATCGAGTATATGT"],"strict_signature":"SIG_a7d234e77e7c","index":2107,"n_C4":1,"n_states":6},{"id":"FULL_63f4f6921259658fff","states":[5,31,793,904,1053],"C4":["CTACTGATGGTATATGCGTT","TACTAATGGCCACGGATCGA"],"strict_signature":"SIG_ac43a4f5a9dc","index":2108,"n_C4":2,"n_states":5},{"id":"FULL_63ff65e936c8c3df31","states":[586,665,783,904,1053],"C4":["TCTGATAGCGAAGATCAATT"],"strict_signature":"SIG_23697dbf2601","index":2109,"n_C4":1,"n_states":5},{"id":"FULL_6406c3b08b7d2ae500","states":[1,586,713,793,904,906,1053],"C4":["TGATCTAGTGTAACATTGTG"],"strict_signature":"SIG_30b4dce2416f","index":2110,"n_C4":1,"n_states":7},{"id":"FULL_6407651214cd8fe024","states":[3,586,783,1053],"C4":["TTCGCATAATGCGTATAATC"],"strict_signature":"SIG_64f670344cf6","index":2111,"n_C4":1,"n_states":4},{"id":"FULL_64142695f8d94e5acc","states":[123,586,713,793,904,1053,1110],"C4":["CCTATCCAAGCAGCGCTGAG"],"strict_signature":"SIG_d4b5aaa6a75d","index":2112,"n_C4":1,"n_states":7},{"id":"FULL_641773b4ba17287b96","states":[482,703,904],"C4":["AGGCACTTGGGCTGCTCTTC"],"strict_signature":"SIG_d8be5166c56b","index":2113,"n_C4":1,"n_states":3},{"id":"FULL_641f2a749957816dd0","states":[141,465,793,844,986,1053,1110],"C4":["CTTGAAGAGAGCAACCTCGC"],"strict_signature":"SIG_fc395060ffac","index":2114,"n_C4":1,"n_states":7},{"id":"FULL_6432ef51d8717cd9fe","states":[50,301,450,465,586,665,696,783,793,904,932,1053],"C4":["TCTCGCGACCGTGACCTAAC"],"strict_signature":"SIG_76a865c9b0ed","index":2115,"n_C4":1,"n_states":12},{"id":"FULL_6444b5b88bfea8a2f9","states":[271,465,793],"C4":["GAGGTGCCGCGTCTGAGCAC"],"strict_signature":"SIG_ddef56f797b3","index":2116,"n_C4":1,"n_states":3},{"id":"FULL_6461c5bfe7aaca1aae","states":[141,465,481,793,844,904,986,1053],"C4":["GACAATTGAGTTATCAATAA"],"strict_signature":"SIG_6b6da4c38516","index":2117,"n_C4":1,"n_states":8},{"id":"FULL_648108985947c73892","states":[904,1053,1124],"C4":["TCCTTACCGAACGCAGAGGT"],"strict_signature":"SIG_99c99ba57ddb","index":2118,"n_C4":1,"n_states":3},{"id":"FULL_6495f8a2bd70ec953b","states":[141,450,586,904,1053],"C4":["AAGACTGTGGCTGGCTATGT"],"strict_signature":"SIG_845b21f9eaeb","index":2119,"n_C4":1,"n_states":5},{"id":"FULL_64a0ceb963c34c2cdf","states":[141,713,926],"C4":["CCGCATACGTAGGTGTAAGC"],"strict_signature":"SIG_ec9660214546","index":2120,"n_C4":1,"n_states":3},{"id":"FULL_64a634e412d55b2111","states":[793,944,1053],"C4":["AATAGTAGTGATTACTAACG"],"strict_signature":"SIG_2d708b15679d","index":2121,"n_C4":1,"n_states":3},{"id":"FULL_64aa5d683bb575e271","states":[5,35,141,154,275,280,363,407,450,465,481,586,588,655,665,669,713,783,793,844,904,906,986,1053,1094,1101,1110],"C4":["CGCCTCTCGGAGGACCTGGA"],"strict_signature":"SIG_ffe753cbbfe7","index":2122,"n_C4":1,"n_states":27},{"id":"FULL_64acb4aa7ef9ba4e1f","states":[3,7,110,407,450,464,465,481,500,586,783,793,844,872,904,906,932,986,1053,1101,1110],"C4":["GGATTCGGCCGTGAAGTCGG"],"strict_signature":"SIG_f8bc97ed2219","index":2123,"n_C4":1,"n_states":21},{"id":"FULL_64acbeda058927389d","states":[5,588],"C4":["TCTACGGTAATGCAAGATAC"],"strict_signature":"SIG_99ff42f87e18","index":2124,"n_C4":1,"n_states":2},{"id":"FULL_64b441fa4252d42344","states":[1,3,5,7,21,35,52,62,77,96,120,141,198,273,301,344,350,407,450,465,474,481,572,586,602,665,674,683,793,844,904,932,986,1023,1053,1094,1110,1152],"C4":["GGCTCCAAGCACGGCCTGTA"],"strict_signature":"SIG_3fa6243c350d","index":2125,"n_C4":1,"n_states":38},{"id":"FULL_64d001d07105623e13","states":[5,35,793,904,1053],"C4":["CATCATTCGATCGAGAAGTG"],"strict_signature":"SIG_de110cd503f7","index":2126,"n_C4":1,"n_states":5},{"id":"FULL_64f575b667b7f1c9f7","states":[5,793,904],"C4":["AAGCGCCGTAGGCTAGACAG","ACAGATCTATGTGCGGTTCA","ACCATTCATATGAGCCTAGT","AGACTTACGTACGTTAGCAC","AGGAACGGACGTCTACCTTC","ATCGAGCGAAGTAGTACCGG","CATCATGACCGAGTATATGT","CATCTATATAATTCCGCTCA","CTTCGATGGTGCAAGCTGCC","GCGGTGCAGAGACTATCACA","TATTCATATAGGAATCAGTT","TCGCGGTATTCATCGTCAGT","TGAGGCCAATAGTGTCTAGA"],"strict_signature":"SIG_35a03641b9e3","index":2127,"n_C4":13,"n_states":3},{"id":"FULL_64f938b68cb85e4c2e","states":[204,783,793,1053],"C4":["AGCACAGTTGCTCCATGGAA"],"strict_signature":"SIG_3f1669ab99e0","index":2128,"n_C4":1,"n_states":4},{"id":"FULL_6507c238f9621d3e01","states":[141,793,844,904],"C4":["CCGATTCCAATAGTCTACAC","TTATTCGAGGCATTAATGGT"],"strict_signature":"SIG_52dee5d9bfc9","index":2129,"n_C4":2,"n_states":4},{"id":"FULL_6509f49fb8b38af985","states":[586,793,844,904,926],"C4":["CAATCCGGAGGAGTATTCCG"],"strict_signature":"SIG_309af0b79b25","index":2130,"n_C4":1,"n_states":5},{"id":"FULL_650c0dac6ff56c7f81","states":[5,137,141,481,586,651,665,772,783,793,904,986,1053,1137],"C4":["GGCATACGTTCAGTGTATGC"],"strict_signature":"SIG_1c2de95451f1","index":2131,"n_C4":1,"n_states":14},{"id":"FULL_6522d0cd8523c17856","states":[35,586,793,906,1053],"C4":["GCGGAACTTGCATAGTATTA"],"strict_signature":"SIG_6d2ec9a4b943","index":2132,"n_C4":1,"n_states":5},{"id":"FULL_65272738bff3391291","states":[301,586,904],"C4":["CTCGAGCTAGAACGAGGTCC"],"strict_signature":"SIG_6edeedac5171","index":2133,"n_C4":1,"n_states":3},{"id":"FULL_652d9196366226ba5a","states":[5,465,904],"C4":["ATGGTTCTAACCTGTGAAGT"],"strict_signature":"SIG_202b066d2828","index":2134,"n_C4":1,"n_states":3},{"id":"FULL_6532c40d37d33e44b4","states":[219,793],"C4":["GCTATGCGCTATCCTCATCA"],"strict_signature":"SIG_7e5b1ee5b4da","index":2135,"n_C4":1,"n_states":2},{"id":"FULL_653e403b0b47674cfb","states":[465,713,793,844,904,1053],"C4":["TGGAGAGAGGATATGATGCT"],"strict_signature":"SIG_5abfe432a03a","index":2136,"n_C4":1,"n_states":6},{"id":"FULL_6540c393db9a9ab062","states":[275,783,793,904,1053],"C4":["TGATGGACCTTTACGGTTAA"],"strict_signature":"SIG_0152041e827b","index":2137,"n_C4":1,"n_states":5},{"id":"FULL_654174e0cd1afab2ab","states":[0,465,793,904,1053],"C4":["AGCTGCTGAAGTGTGAAGTT"],"strict_signature":"SIG_55a857f9fa08","index":2138,"n_C4":1,"n_states":5},{"id":"FULL_6547599c7f8d8d7afa","states":[465,793,904,986,1101],"C4":["TGCACTGTCTACGACAATAT"],"strict_signature":"SIG_c27ca35a0246","index":2139,"n_C4":1,"n_states":5},{"id":"FULL_654ea955ad3c419557","states":[465,586,665,793,1053],"C4":["AATACGTTGGATCCTAATAC","AATTACACACTCTCCATGAC","ACGTCTTATAGCAAGACCGT","AGCGAACCTATTCTGTCGAC","GCTTCAGCGCTTCAGCAACT","TGTAAGAGCTCTTGAGGAAG","TGTGCAGTTGAATCACAGTC"],"strict_signature":"SIG_64c07f7807f8","index":2140,"n_C4":7,"n_states":5},{"id":"FULL_655a0688a723ffcaa7","states":[472,793,904,1110],"C4":["GTTGCGCCGGCCTCGTTTAC"],"strict_signature":"SIG_4a6c857f3f6f","index":2141,"n_C4":1,"n_states":4},{"id":"FULL_6561370f6f2f934f19","states":[301,793,904,906,1053],"C4":["ATTCATCAAGACGCCTCAGT","TGATAGCATGGGCATCGATA"],"strict_signature":"SIG_76430d40b93c","index":2142,"n_C4":2,"n_states":5},{"id":"FULL_656451985122c53483","states":[3,407,586,904],"C4":["AACAGACGACTGGACGTGAC"],"strict_signature":"SIG_6df6fa541f88","index":2143,"n_C4":1,"n_states":4},{"id":"FULL_656c145310ecd8c90d","states":[450,793,1053,1110],"C4":["CCATGCTCAGTTATTATCAG","GGAGCCTCTCTGAAGGAAGG"],"strict_signature":"SIG_1dbe1cd5f6e8","index":2144,"n_C4":2,"n_states":4},{"id":"FULL_657f806b3585db5020","states":[1,586,588,654,793,844,904,1053],"C4":["ATGACGGATAAGTTGTCGAA"],"strict_signature":"SIG_e5184d1a56ce","index":2145,"n_C4":1,"n_states":8},{"id":"FULL_6592da40ac9f0a23f8","states":[296,793],"C4":["CTTCGGCCGGAGCTTGATAC"],"strict_signature":"SIG_7e5b1ee5b4da","index":2146,"n_C4":1,"n_states":2},{"id":"FULL_659a1e75b4cb60d0dc","states":[450,588,793,844,904,1053],"C4":["ACTTCGGATAATACTGAGGA"],"strict_signature":"SIG_eaa770875109","index":2147,"n_C4":1,"n_states":6},{"id":"FULL_659b8f7ed51d0eb3a6","states":[35,1081,1140],"C4":["GGTGCGCGTACGGCGAGCGA"],"strict_signature":null,"index":2148,"n_C4":1,"n_states":3},{"id":"FULL_65b636e742289970f0","states":[465,793,836,1053],"C4":["AACATATGGCGTGCCACCTG","ACGCATTGCAAGTCTATCAT","TCCTTGCCAGGAGAACGTGT"],"strict_signature":"SIG_3558dcc7e066","index":2149,"n_C4":3,"n_states":4},{"id":"FULL_65dccdf453d0eab5b9","states":[465,1053],"C4":["AACGGTCTTGTCTTATGTTA","AATACCGATTAAGGATTGAT","AATCACAGTCCCTCATGCCA","ACAGATCTATCCGACACTCT","ACATACGTCCAGTCCATCCA","ACGACGACTGGATTGATGGC","AGACCGCGAACTGATATGAC","AGACTCGACGATCTCGCTGC","AGACTGGAGCAGTTGCGATA","AGACTGGAGCATATTCTCAC","AGATCGCTGTCGGACGGATT","AGCTCATCGCTTGATAGATT","AGGAACGGACAACACTCTCC","AGTCATTATTCCTCGTTGAC","AGTGCCTACTGATGCGCATG","AGTGTGAATCACGGCGAGGC","AGTTATCAGAGCGCGCCGAG","ATCGACATGCGAAGAATGTG","ATCGTATAGGATCCTGGAGT","ATGACTATGCATTGCGCCAC","ATGACTATGCCCTGTGAAGT","ATGTTCTATAAATTGCGGTG","CAACCGTATACCAGAGTTGA","CAACTCGTCGTCGTGACAGA","CAAGCAATTCAAGGACCTCC","CAATCCGGAGCGAAGGCAGA","CAGGAACGAGTGCAGTGGTA","CAGGCTAAGAATCAGTTAAC","CAGTAAAGTGACCTGATCCG","CATTGTTATAGTTGCTCCTT","CGAAGACAAGTGATGGACCT","CGATACTAGCCTATCGCTGA","CGCGTGTAATATGCACTGGT","CGCGTGTAATATGTCCGTGC","CGCTGCCGTGCCGGTGGACA","CTAAGAGTCCCATTAATTAA","CTACCGCGATATCGATTCTG","CTATGTATAACCTCAGGTCG","CTCCTCCTAAAAGTACTAAT","CTCGAACTGACCGATTCCAG","CTCGAGAGCATCTGATCTAA","CTTCAATAATCCGAGTGACC","CTTCGACCAAAGAATTCAGT","CTTGGTGGTTACAGATCTAT","GAATCGGACTTGTAGCGTAA","GACAGTTAGGACGTTGTACG","GACTGTTCCTATTAAGCGCG","GAGAAGAACAGCACCGCATA","GAGAATTAGTTTGTCTGCAG","GAGAGTCCGAGGACATGAGA","GAGAGTTGATACTAACCGTA","GATCCACTCCGTGCTACTCG","GCACTTCACGATGTCTGCCA","GCGCGTGATGCACGTACCAA","GCGCGTGATGGTTGGTACAG","GCGGAGTGGAGACTTACTCT","GCGTACAACTGCGGTACAAG","GGATACTAATGCAACACGCT","GGATGTGCTACCTTGACGGC","GGCATCGATACTGAGACGGC","GGCCCCAAGCATACGGATTA","GTAATCTTCAAGAGCTGTAG","GTAATCTTCAGAGGTGCCGC","GTCAGGATCGCTATCACTAG","GTCAGTACCAGATGCGCATG","GTCCGTCACACCACGCTGTG","GTGACAGTGTTATACAATTA","GTTATAACGCTCTGATAGCG","GTTGCTCCTTATTGGTAATC","GTTGTCTGACAGAGCGGCAA","TAATAGTTAATCACGGCGAC","TAATAGTTAATGCTAAGCCG","TACTGTGTCATACGCTTCGA","TAGTCGGAATCACTATGAGA","TATAATTAGGCCTAGTGTGG","TATAGAAGCTAAGTTGGAGG","TATGGAGACTGATCATCAGC","TATGTATGGCTTCGAGATAA","TCCAATAGAAGATCCGAGGC","TCCGCGGTCGAAGTCCATGG","TCGTAGATCGAATCTACAAG","TCGTTATAGGTTCTCCTGTA","TCTCGCCGATCCTCCAGATT","TCTCGCGACCTATCACTGAC","TCTGTTCATATACTGCAATG","TCTTTATCTCATAAGCGGAG","TGAGCCTACAACGAGGCCAT","TGAGTGGTTGACAGATTGTT","TGATAGCATGCTGATATGGC","TGGAGAACTCATCGTCGCAG","TGTAATCCATCTACTCATCC","TGTACTGGACACGTTGAATA","TGTCTTACGAAAGAAGTCAC","TTAGGCAACACAGTGTATGC","TTATAGTAATCTGGTGTTGT","TTATCAATAAACGACAATAT","TTATCAATAATCACGAATCC","TTATCTCCGGGACGCGGTTG","TTATGGCCAACCGAATCAGT","TTCCTCATAGGCAATCGAGT","TTCGACCGGCGTTGATGGTC","TTGATATTCCTCATCGGATT"],"strict_signature":"SIG_88f0c9691f93","index":2150,"n_C4":102,"n_states":2},{"id":"FULL_65e590bfb7f7aa4d0a","states":[120,586,1053],"C4":["TACCGTCAGCGAGAACGCTA","TCCTGGTCGGGACTATCACA","TCGAGAAGTGTGCCTCAGAT"],"strict_signature":"SIG_2c46667b00c0","index":2151,"n_C4":3,"n_states":3},{"id":"FULL_65f4acdd7afc003d1f","states":[586,793,850],"C4":["TGACGGCCGGGCGAATCGAC"],"strict_signature":"SIG_f3e5d852efd7","index":2152,"n_C4":1,"n_states":3},{"id":"FULL_65feb0804583ab22e0","states":[24,141,231,364,450,465,586,783,793,844,904,906,926,986,1053,1110],"C4":["AGAAGATATACTTCCATCCT"],"strict_signature":"SIG_7d67d66ee2dc","index":2153,"n_C4":1,"n_states":16},{"id":"FULL_661704085d500d550d","states":[465,586,793,844],"C4":["TTATTCACTCACAGTCGGAT"],"strict_signature":"SIG_d11b46067f7e","index":2154,"n_C4":1,"n_states":4},{"id":"FULL_6620270550aa9a33c7","states":[465],"C4":["AACACTCTCCTATGCTCTCC","AACACTCTTCGCGACAGTGT","AACAGAGACTGCTATTACAT","AACAGCATAGAGATTGAGAG","AACATATGGCCTGCTAGTGG","AACATATGGCGCTACGTCAT","AACGAGGTCCTACTAATGGC","AACGTGCGTTGCACATAGTA","AACTGAGCGGAGTTATCAGA","AAGACCTAGGCTTCATTATA","AAGACGTACCATTGGAGTAG","AAGGAATGTATCGGCGCTGC","AAGGACCTCTAATGCCAGTT","AAGGAGCTGGAGACTTGACG","AAGGTTGGCCACTGTCGGCG","AAGTAAGCGTCTCTATGTGT","AAGTACTAATTCCTCGTGCG","AAGTCCTCCTGGTTGAGCCG","AAGTTCGACCAATTAATCTG","AAGTTGGAGGGGAAATTAAT","AATACCTTCCCACCGCTAGT","AATAGACTCTACGACTATTA","AATCAATGAGCATTATCCTT","AATCAATGAGGATTCAGAGA","AATCACAGTCTGCTGCAGTA","AATCGCGCAGTAACCGCACA","AATCTACAAGAACGAGGTCC","AATGCCAGTTCACGTGTAAT","AATGGAATACTATCGCTAGC","AATGGAATACTGACGGCCGG","AATGTTGTGACGGACGTTCC","AATTAATCTGCTCACAGCGG","AATTAATCTGTTCCAATAAC","AATTCCAACCACAGTCCACC","AATTCCAACCTCTCGCCGAT","AATTCTAATTGCAATCGAGT","AATTGTCAAGGGCACGACGT","ACAACGTCCAGGTATCCTTA","ACACCACCGCAGTGTGAATC","ACACGCCGAATTCGTGTACG","ACACTGAGTCATGATGTTGC","ACACTGAGTCGCATTGTACA","ACAGAACTTAAATTCTAATT","ACAGAACTTAGATGCGCGTA","ACAGAATGAACATGAAGTGT","ACAGTCGGATACGACTAATA","ACAGTCGGATATGACTATTA","ACATAAGTAATTGGTAAGTT","ACATACGTCCGCTGCTCTTC","ACATCATTGCAATAGTTGCA","ACATCATTGCGCACCTCACG","ACATCATTGCGCACTTCCCG","ACATCATTGCGCACTTCGCG","ACATTCCGTTCCGATGAGCA","ACCAATAGCGATATCACGAA","ACCAATCTAACTTGTTGTGT","ACCAGCGCATCCTCGTTGAC","ACCAGCGCATGCTACCATAC","ACCATCGGAAGGAGTATTAA","ACCGACATTAAGTCCATCCA","ACCGAGTTGCAGAGCCTAAG","ACCGAGTTGCCTACCGCGAT","ACCGAGTTGCTATGCTCTCC","ACCTGATCCGAATTCCAACC","ACCTGATCCGACACGCCGAA","ACCTGGCGCTGATAAGGAGT","ACCTTAAGTTAATCGATAGG","ACGACATCCAGGTATCCTTA","ACGACGACTGATACGTACTG","ACGACGGAGCCCTGGCCAAT","ACGACGGAGCTCGACGTCAG","ACGAGGCCATTCAGTACACG","ACGAGTAGCTAAGTCGATCC","ACGATGCGAAAGTGTTGCTT","ACGATGTCGTGGAAGCATGT","ACGATTACCAGCGTATAATC","ACGATTACCAGTATTCAACA","ACGCATTGCAAGTGTTGCTT","ACGCCTCAGTTGGTTCCACT","ACGCGGCCATGCAGCAAGAC","ACGGCGAGGCGCACATAGTA","ACGGTACCTCGAGATATTGA","ACGTAATCCTACACCACCGC","ACGTAGATAAATGACCTCTG","ACGTAGATAATCTGCGCACG","ACGTAGCGCGATACTATCCA","ACGTAGCGCGATATTATTCA","ACGTGCGGCTATTCCAAGAG","ACGTTAGCACCACGGAGACC","ACGTTCTAGCGGACGCCATA","ACGTTGAATAATTAGCGGCT","ACGTTGAATACCTAGTGTGG","ACGTTGAATAGTAGGTACCT","ACGTTGAATATGTAAGAGCT","ACTAACTTGAAATACTCGAT","ACTACCGTACTACTGTGTCA","ACTACCGTGCTTCAGCAACT","ACTACGGTCGGACAAGCCTA","ACTATCGGAAACCGAGTTGC","ACTGCGGTCGCTGTGAGCAG","ACTGGTAAGACATTATCCTT","ACTTCAACACAACCTGGTGA","AGAAGCGTATAGGTATACTC","AGAATTCAGTAGTGCCGTTC","AGACTGGAGCACGCAGAGGT","AGACTTACGTCCTGATCGCA","AGAGACTCCGGGATACTGAT","AGAGCTGTAGCTCTCCATAG","AGATCGCTGTGCAACCGACA","AGATCTCTTGTACCTCGTAC","AGCATGTAACAATCAACTTG","AGCCACCATTACGTAGATAA","AGCGAACCTAATTAGTGGTC","AGCGAACTGTAATACCGATT","AGCGAACTGTCAACATCGCG","AGCTTGATACCACGGAGACC","AGCTTGATACCTAGTGTAAC","AGGACCTGGACATACCAGTC","AGGATCTGCTTTAACCGCGA","AGGATTCTACTGTTGTCGCG","AGGCACTTGGCAAGCAATTC","AGGTCGCAACGGCACTACTG","AGGTCGCAACTCCTAACAAT","AGGTTAGGAGAATACACGTA","AGTCCAACTGTCGACACGAT","AGTGCCGTTCTCAATCGTCC","AGTGTGAATCAATGCCAGTT","AGTGTGAATCATCAGTTAAC","AGTTCACTCAACCTCGTGAA","AGTTCACTCATCTGAACCGA","AGTTCCTGTCTTCTCACTCC","AGTTGTTCGTCATCTCGTAT","ATAAGTCATGGACGGACAGC","ATAATGTAATCCTTAAGGCT","ATAATGTAATGCGCCTAGCC","ATACCGAGCTGTGAAGTCGG","ATACCGAGCTTGATGACGTA","ATAGAACTGCGCACATTTCG","ATAGCTGGATCACGCAAGTG","ATAGGAGTCTCTTGAAGAGA","ATATACGCCTCAGATCGGTC","ATATACGCCTGTCTAATGCA","ATATATGCTCCCGACACTCT","ATATCAATCGCTATCACTAG","ATATTAACTGCCTAGGTACC","ATATTATCCACTTCGACCAA","ATATTGATATAACACTCTCC","ATCACTGGAAACGCCTCAGT","ATCACTGGAATATGATTAGG","ATCAGAGTCAACAGATCTAT","ATCCTAATACTTGATCTTAA","ATCGGACAAGACAGATCTAT","ATCGGACAAGGTCGCGATTC","ATCGTATAGGCAGCGCCTTG","ATCTCAAGCCATATAATGCT","ATCTCGCTGCCATGCTGACT","ATCTCGCTGCTCACGGCGGC","ATCTGGGATGATCTCCAGAA","ATGACCTCTGAAGGAGCTGG","ATGACTATGCGCAAGACCAT","ATGATCATTAGTACATAGGC","ATGATGCGAATCGACATCGA","ATGATGTTGCTGACTTCGTA","ATGCGAGCGTGTAATCTTCA","ATGCGGTTCAATGTAAGATT","ATGCTCCAGTCCTTGACGGC","ATGGAAGGCCAAGTCCATGG","ATGGCGAGGCGTCGTCACGG","ATGGCGTGCGTGACCATCCT","ATGGTACCGAAGTCGACCAT","ATGGTTCTAATTATGACCGG","ATGTAATTCCACTTCGGATA","ATGTACGGAAGACTGGACGA","ATGTTAGTATCTGCGAGGTG","ATGTTAGTATGCGAACGATC","ATGTTCTATATCCTTATGAT","ATGTTGAAGCGCCGCGACTT","ATGTTGAAGCTGATCTAGTG","ATTAAGATAATGACGGCCGG","ATTAAGCGCGCGATAAGCAC","ATTAAGCGCGTCCGTGAAGC","ATTAATACAGATATTCTCAC","ATTAATACAGGCATTGTACA","ATTAATACAGGCGTAGGCTT","ATTACATAATCGGCCTCATC","ATTACTAACGGGCACGTTCG","ATTAGTGGTATTCAGTGCGG","ATTAGTGGTCTGAGGAGGAA","ATTATAGCACCTACCGCAAT","ATTATAGCACGCGTCCACAT","ATTATCGCCACAAGATGCCG","ATTATGAATAAGCCGCTCTA","ATTATGAATAGTTGCTCCTT","ATTCACGGTGAAGGTTCAAT","ATTCACGGTGAGCCACCATT","CAACAGACAGATTATCTAGC","CAACATATAAAGTTGTCGAA","CAAGACAAGTATTCCGAGAG","CAAGAGGTCAGCGTCCACAT","CAAGATGCCGAGGTGTAAGC","CAAGCAATTCTTATCCATCC","CAAGCCTTAGTGATTACCTT","CAATAGTTAATCACGGCGGC","CACACTATACCTAAGCGTAA","CACAGAAGCCGCCGCTGATC","CACATGTTACCTCGAACTGA","CACCGCTAGTCGATCTCGTA","CACCGCTAGTGCACTTCACG","CACCTAGGAACGCGATGAGG","CACCTTGGTTTTCGAGATAA","CACGCATGCACCTTACCACA","CACGGAGACCGTAACCACCG","CACGGATCGATTGTCTGCAG","CACGTACCAAAATACCAGTT","CACGTACCAAAATACGACCT","CACGTACCAAAATGCTAGTT","CACGTACCAAATTGCCAGTT","CAGATTCAACTTGATATTCC","CAGCCAGGCGCAGAGTGCCA","CAGCGAAGTCGCGTTAGATG","CAGGACATACAGTGCCTACT","CAGGACATACAGTGTTGCTT","CAGGCTAAGATGTAGAATCC","CATACACTTGTATATGTTAT","CATAGGTCCACACGGATCGA","CATAGGTCCATCGCGTTAGG","CATATTAGGAGTGACCTAAC","CATCAACGTACGACGTTCCT","CATCAGTTGGACGTTGAATA","CATCATTCGACCGATGAGCA","CATGATGTATTACTGTGTCA","CATGGACTCCTTCTCGAGGC","CATGGCAACGCGTTGTAGCA","CATGTCTTGATTGATAGATT","CATTAATGGTGCAAGACCGT","CATTGTGACGTGAGCCGCGC","CCAATCGGACTGTTCTCCGG","CCACAGACTGACACACCAGA","CCAGAATTAGCTCAAGGACA","CCAGAGTTGAACTTCAACAC","CCCATTGGTGGACCTATCCT","CCGACACTCTACCTGATCCG","CCGACAGTGTTATACAATTA","CCGAGGTTGGGCACATAGTA","CCGAGTGACCTATATGCGTT","CCGATACTGAATCGATTCTG","CCGATACTGAGCCACCAGCT","CCGATACTGATTCAGTAATC","CCGCAGACTGAGATCGCTGT","CCGCAGACTGTTCGTCGCCA","CCGCATACGTGCTCGGTATG","CCGCGGCACTGACCATGTGC","CCGGTGGACATATCTCGGCT","CCGTAGACTGACACACCAGA","CCGTAGCTCAAGAGCAGCGG","CCTAACTGAGCCAATTCATC","CCTAGAGCAGACGCAGAGGT","CCTAGAGCAGATCGTCGCAG","CCTAGTGTGGTCGCTCGGTG","CCTATTGGTGGTGTCACGAG","CCTCCAGATTGCACATAGTA","CCTGAATTCTATATGATGCT","CCTGATATAGAGAGGAGGCG","CCTGATATAGAGCAACCATT","CCTGCTTAGTGATTACTACA","CCTGTCGTCATATCGCGACA","CCTGTTAATGAAGGTTCAAT","CCTTAAGGCTTGCCTCAGAT","CCTTCCTGGTCTACTGATGG","CGAAGGCAGATGAGGCGGCC","CGAATCGCAGATGGCGAGTA","CGACATCACAGACCTGATAA","CGACCACTGATGAGCCTACA","CGACGTTCCTGCTTAGTCGG","CGACTACTCTCATGAAGTGT","CGACTACTCTTCCTTACCGA","CGACTTAGTGTTGTACATTA","CGATACTAGCTACTGTGTCA","CGATATGTGCCTGAGCATGG","CGATTCCGGCCGTAGCGGCA","CGATTGATAATGGATTAGAC","CGATTGCGCGACAGTCGGAT","CGATTGCGCGGTGTCAATCA","CGCACTCACCCTCACAGCGG","CGCGACGAGGACGTAGATAA","CGCGAGCGATCGTACTTATT","CGCGAGTCGAGGTAGGATAC","CGCGATACCTAATTACACAC","CGCGATACCTATTAGGCTAC","CGCTGCCGTGATCTCAAGCC","CGGACCTTGGACCTGTGCGT","CGGACCTTGGCGATAAGCAC","CGGCCTCATCAAGATTAACC","CGGTAGACACTGATGTCGAT","CGGTTGGTGGAACACCTAAT","CGTACCGCGACACCTCCAAT","CGTAGCGGCACGTCTAAGCA","CGTATTGCTCACAGAACCGT","CGTATTGCTCCGATAAGCAC","CGTCGGTTAACAAGACAAGT","CGTGGCAACAAACGTGCGTT","CGTTGGTGGTATCGAGCGAA","CGTTGGTGGTCCATCGTGAC","CGTTGTAGCAATAAGCGGAG","CTAAACCACATTATCAATAA","CTAAGAGTCCCGTATTGCTC","CTAAGCGTAACTTCCGATAA","CTACAATACGTGCTGCTGCG","CTACAATACGTTATTATCGG","CTACCGTCGAGCGTTAGATG","CTACTCATCCAACCTGGTGA","CTAGACACTTACATATTACC","CTAGACACTTCGCAATCCAC","CTAGCGGCATACACGCCGAA","CTAGGAGTCAGGACATGAGA","CTAGTGTAACTATTGAGGTC","CTATATCGCGAATCAGTGGA","CTATCACTAGGTTGTCTGAC","CTATCGCCTTGAGACTATAG","CTATCGCCTTGATCCGAGGT","CTATCGCTGAAGCGAGAGCT","CTATCGCTGTCATACCAGTC","CTATGAACGACCTGTCGTCA","CTATGTATAAAGGAACGGAC","CTCAAGGGCATTATTCGAGG","CTCACAGCGGTGCAACCAGA","CTCACCTAAGAGTGCCGTTC","CTCACCTAAGTTCCTTAATC","CTCCACCATAGTGTCGCGGA","CTCCGGATTCCGATAGTACG","CTCGAACCTTCGACTTAGTG","CTCGAACTGAAGCAGCCACG","CTCTATGCTACTCTATGTGT","CTCTGTCTCCCGATAAGCAC","CTCTTCTCAAGGCCTGCACA","CTGAACCACAGCAACACGCT","CTGAGCATGGGACGCCTAGT","CTGAGCATGGTGAGACCGGT","CTGATATGACGGCATACGTT","CTGCACTCTGACGCAACTCT","CTGCAGGATAATCTCCAGAA","CTGCGAGGTGGCCAGCTTCG","CTGGCAACATTCGAACGCCA","CTGGCAACATTGAGCCAATG","CTGGCTTCCACCTGTCGTCA","CTGGCTTCCGTATCTCGGCT","CTGGTTCGAGGAATCGGACT","CTGTGCTAGGCCGATTCCAA","CTTAGCAACCGCGTTAACGC","CTTCAATAATTGGCATTCAC","CTTCATTATACCTTCAGATT","CTTCGGCCGGGCAAGCTGCC","CTTCGGCCGGGGATATCTCC","CTTGAAGAGATCTACTGCAG","CTTGACTCAACCTGCCGCTA","CTTGCCAATGCTTGTCTAGT","CTTGCCTACAGTGAACGAGA","CTTGGCCAATAATATTATGG","CTTGTCTAGTGCGTAAGTAG","GAACTGCTCCAGTGACCGGA","GAATTAGAAGCGATCACGAT","GAATTCTCGGAATACGACCT","GACATTCAAGACGTAGATAA","GACCTATCCTCCACTGGATT","GACGCTGCTAATGTCCGTGC","GACGTCTACAGCTAAGTACT","GACTAAGGTCGACCATGTGC","GACTAAGGTCGCGTCCACAT","GACTATCACGGTCCTAGTGC","GACTCACCTTCTTGCCTACA","GACTCACCTTTGAGTGGTTG","GACTCGCTAGCATCATCGAT","GACTCGTGTGCTCACCTAAG","GACTGTATGGGTCTGAGCAC","GACTGTTCCTTTATGGTGGT","GACTTGATGTGGCTTGGTAC","GACTTGATGTGGCTTGGTGC","GAGAACGTGTCCTTCCTGGT","GAGAATTCATTCCGCGGTCG","GAGAGATGTATTCTCGAGGC","GAGAGCCTCCCTGCGAGGTG","GAGAGTCCGACACCGAGCAT","GAGAGTTGATAACGGTTGAG","GAGAGTTGATTCGGACTTAA","GAGATGCGTGAGCCACCATT","GAGGCCTGAGTTCTCCAGCG","GAGGGTTGATTCCGACTTAA","GATAATACGCCGCTGCTTAG","GATAATACGCCTCGATTGGT","GATAATGATGTGTGTAGCCG","GATATGGCAATAACATAGCA","GATATGGCAATCACGAATCC","GATATGGCAATCTTCTCGGC","GATATGTTAGCGCTGCCGTG","GATCCGAGGCGATTCAGAGA","GATGAACTCTACGTATACAG","GATGAACTCTCTACTACACG","GATGTAGGTCCTTCGGCCGG","GATTACAATGTATTATATGG","GATTCCTCAATGTCTTACGA","GATTCTCCAAATTAATACAG","GCAACAGAACGCAACGACTA","GCACATTGCGTAGAACTCGA","GCACTTCACGGTTGACGGCT","GCAGCCTGTGCTCGATTGGT","GCAGGTATCCAATTCTAATT","GCAGTCAGGTAGCGAGAGCT","GCAGTCGGGTTTGGACGGCG","GCATATACAAACCGAGTTGC","GCATATGAAGAGTCGGCTTG","GCATCCGTTGTCTGACCGTA","GCATGAGTATTGCTGCTGCG","GCATTGTACACACGCATGCA","GCATTGTACAGAACGTGAAG","GCCACCAGCTTGGCATTCAC","GCCAGCACATAACGTCACAC","GCCATCACGTAACGTCACAC","GCCATCAGGAGAGTCCGTAG","GCCGAATAGTATCCACTAAG","GCCGGACCGAACGATGTCGT","GCCGGTAGCGATTAATACAG","GCCGTACGGTACGCAACTCT","GCCGTCGAGACCTAGAGCAG","GCCTACCTGAATTGGAGTAG","GCCTGAGTATCTATCGCTGA","GCCTGAGTATCTTAAGCACA","GCCTGTGTTAAGACCGCGAA","GCCTGTGTTACAACATCGCG","GCCTGTGTTATGCTGGTGGC","GCGAACACGGCTAAGCGTAA","GCGACAGTGCTATACAATTA","GCGATACTGAAGTAGTAATA","GCGATAGTGTTATACAATTA","GCGCCTAACCATAAGTCATG","GCGCGCCGAGCTCGCAGGTC","GCGCGTACGCAATACGTTGG","GCGCGTACGCGTGATCGCAT","GCGCGTACGCTTCGTCGTTA","GCGGAAATTGGCAGTCAGTT","GCGGAACTTGGCAGTCATGT","GCGGAACTTGGCAGTGAGGT","GCGGAGTGGAGCAGTCAGTT","GCGGCGCACTATACGGATTA","GCGGCGCACTATCCACTAAG","GCGGCGCATTTACCATGACT","GCGGTACAAGAATTGCGGTG","GCGGTGCAGAACCATAGGCC","GCGTAAGTAGTAATTGTATA","GCGTAGGCTTAGAACAGGTC","GCGTATGCGGGCCTGTGTTA","GCGTGTCATAGAATCCATGA","GCGTTAGATGATTATCGCCA","GCTAAGTATTGATGTAGGTC","GCTAGTAGAAAGTGTGAATC","GCTATTACATTCTTCTCGGC","GCTCAACTAAAGAAGCGTAT","GCTCACCTCCAGTCTACGAA","GCTCGGAACACATACACTTG","GCTCTACATATACTATCCTC","GCTCTACATATCCTTGCCAG","GCTCTCGGTTAAGATCAATT","GCTCTCGGTTAGCGGTCTTG","GCTCTCGGTTCTCGGCGTAT","GCTCTCTGTTAACGGTCTTG","GCTCTTCAATCTATCACTAG","GCTTATTCTTTATAGGCTGT","GCTTCCTAACATTATCGCCA","GCTTCCTAACGCAATGCGAG","GGAACGTGCCGTGTTGGAAC","GGAACGTGCCTATTATATGA","GGAAGCATGTTTAGGCTATG","GGACACTCTTACATTAGATA","GGACACTCTTCCTAGTGTGG","GGACACTCTTTGATAGCATG","GGAGCGACGAGGCGGCATGA","GGAGCGACGATTATGACCGG","GGAGGTCCAAGGCGGCATGA","GGAGTTCGGTTTGTACATTA","GGAGTTGGATTTGTACATTA","GGATACTGATAGTGCTGTCT","GGATGTGCTATTACTGCCTT","GGCATGACCAGGAATCAGTT","GGCTCGTATAGTGCGTATGT","GGCTTTGTCGCCTGCCGCTA","GGTATCCTTAGTGCGAACAT","GGTCCGGTGTGCCTCCGGTC","GGTGAGGTGCTCTCCATGAC","GGTGATTACGACGTAGATAA","GGTTAGTGGCGCACCGCATA","GGTTGAGCCGCGACCACTGA","GGTTGAGCCGGGAGAATATA","GTAACCTTGTAGAGCTGTAG","GTAACCTTGTGGAGCCTCTC","GTAACGACGCTTCTGCTTCT","GTAACGGATGGGTGTTATAA","GTAATACGTCAACACCTGAT","GTAATATTACACACACCGAA","GTAATTGACATTATAGTAAT","GTAGATCATGGAGAGATGTA","GTAGGCGAGGGTGTTAACTA","GTAGGTACCCCTAAGAGTCC","GTAGTGCCAATGGAGAGAGG","GTATATGAAAAGTCGGCTTG","GTATTCTATGCGCGAGTCGA","GTATTCTATGTTATTATCAG","GTCAAGCAGATTCGAATCCT","GTCAGGTCGTTGAGTGGTTG","GTCATCACGGATGTTCTATA","GTCCGTCACAGCAGCCTGTG","GTCCGTCACAGTGGACAGGA","GTCCTTGCACTAATTCGCTG","GTCGAAGTCAACATCATTGC","GTCGGACCTCATGTACTAAT","GTCGTCGATCAGTCTACGAA","GTCTACCTTCCTAGTGTAAC","GTCTGAGCACCCTGTTAATG","GTGAAGTCGGGCTATTACAT","GTGCGGTTCAGGTATCCTTA","GTGCGTATGTAGCCACCATT","GTGCGTATGTTTATTGCGAT","GTGCTTAGTTCTCGGCGTAT","GTGGAGTGTCACAGAACTTA","GTGGCAGGTATGGTGAGCCT","GTGGCAGGTGCGTTGGTGGT","GTGGGGTTCAATGTAAGATT","GTGTAGTACTATGACTATGC","GTGTCAATCAGATAATGATG","GTGTCACGAGACGACCGACG","GTGTCACGAGTATAAGTATT","GTGTCCATACAGCCGCTCTA","GTGTCCATACCTATGAACGA","GTGTGAAGTTATCTAATGCA","GTGTTAATGTTGCAGTGGTA","GTGTTATCCGTCGACACGAT","GTTAAGGCTTGACATCGGTG","GTTAAGGTGAGATGAGAGGT","GTTATAACGCATATGTTCCA","GTTATAACGCATCTCGCTGC","GTTGCATGGTGAGTAGATTG","GTTGTATGCATCGACACGAT","TAACAGCCAAGTAGGATCAG","TAACCGCACAAGTCATTATT","TAACCGCACACCGAGCGACT","TAACCGCACACCTAACTGAG","TAACCGCACAGTGGCAAGTG","TAAGGCTCGGAGAACGAGTC","TAATAGCTAATCACGGCGGC","TAATAGTTAACCACGGCGGC","TAATAGTTAACTTGACCGGT","TAATAGTTAATCACAGCGGC","TAATAGTTAATCTCCATGAC","TAATAGTTAATGACGTCCTT","TAATCCGTCGAGCCGGACGC","TAATCGGTGCCTGTGCTAGG","TAATCGGTGCGCTCTACATA","TAATCGTTAATCACGGCGGC","TAATCTTTAATCACGGCGGC","TAATGGTTAATCACGGCGGC","TAATTCGCTGGATTACGCGC","TAATTGTATAACGTAATCCT","TAATTGTATACCAGAGTTGA","TACATGTGCCACTACTGCCA","TACCACACGGACGACGGAGC","TACCACACGGAGTTGCGATA","TACGCCGATTCATCATGACC","TACGCCGATTGCAAGCTGCC","TACGTGATGAACGTAATCCT","TACTGTGTCAAATACATTAA","TAGATAGCGTTGGCCAGTAA","TAGCCAGACGGATAATGATG","TAGCGCACGTGGTTACAGTA","TAGCGCATTACTCTCACGAC","TAGCTGCTACAAGACGTACC","TAGCTGCTACACACCACCGC","TAGGACAGCCCTCTATGTGT","TAGGATAGTTGCTAGTAGAA","TAGGCTCAGGAATAGACTCT","TAGTACAATTCGGTAAGATA","TAGTAGTTAATCACGGCGGC","TAGTCGGAATACTTCGGATA","TAGTCTACACATTAAGCGCG","TATAAGTATTCGATTCCGGC","TATAGGCTGTCGCCTCTCGG","TATATGCGTTGACTAAGGTC","TATATGCGTTTACTGTGTCA","TATATGTTATATGATCATTA","TATCATCTCTAGTAGTTACG","TATCCACAGTCCTTAAGGCT","TATCGGAATACCTATCCAAG","TATCTCGGCTTGTAGAGTCC","TATCTCGGCTTGTGTAGCCG","TATCTTGGTCTCCGTGAAGC","TATGAACAGCCGTCTCAGAC","TATGGAGACTGTAGTGCCAA","TATGGCATAGCCGACTTGCA","TATGTATGGCGCCTCTGGCT","TATTATATGGCTCGAACCTT","TATTCATATATCGTGGCAGA","TATTCATATATTCGGACACA","TATTGAGGTCCAAGAGGTCA","TATTGAGGTCTATTGCTACA","TCAACCGCTCATTAATACAG","TCAACCGCTCCCAGAATTAG","TCAATCGTCCGTAACCTTGT","TCAGGTAAGTAGTGTTGCTT","TCAGGTAAGTCTCTTCTCAA","TCATCCACCTGGATATCTCC","TCATCTACTCAGAGCAGCGG","TCATCTACTCGCTAGTAGAA","TCCAATAGAATGGTTAGGCA","TCCAATCTCGTAACCGCACA","TCCAGGTACTGCGCGTGATG","TCCGACCGTAATGGAAGGCC","TCCGACCGTAATTAAGATAA","TCCGTGGCTGTACCATGACT","TCCTCGAGTAGGTCTGGTAA","TCCTGATCAAAAGGATCCGA","TCCTGATCAACCTAGAGCAG","TCCTGGTCGGGGCATTCGAA","TCGACACGATGTTGTATGCA","TCGAGAAGTGTCTGATAGCG","TCGATATCCTGAACGCCGTG","TCGCAGCTGTAACCTAGTAG","TCGCAGCTGTTACGGCCGAG","TCGTAGATCGGACCAGTACG","TCGTAGATCGTTCTCCAGCG","TCGTAGTCGTTACAGCCGAG","TCGTGACAAGCGACACGTTA","TCGTGGCAGAGTAGGTACCT","TCTAACACGTTGACCATCCT","TCTACGGTAAAAATCACGGC","TCTACGGTAATGTCTTACGA","TCTACTGCAGTATATGTTAT","TCTCCATGACAGCTTAGAGT","TCTCGCCGATGTATTGGCTA","TCTGAACCGAGTAATACGTC","TCTGATAGCGTGGCCAGTAA","TCTGCGCACGCCTGTCGTCA","TCTGCGCACGTTAATTGCTC","TCTGGCGCATAAGACCTAGG","TCTGTTCATACAGGACATAC","TCTTCATCTCGGTTAGTGGC","TCTTCTCGGCAACAGAGACT","TGAACCGGTGACGGCCAGCG","TGAACCGGTGCTCGCAGGTC","TGAAGTAATTCGTCTGCTGA","TGACAATAATACATCATTGC","TGACAATTGCTCGACATCGA","TGACACGCGTGGTATATGCC","TGACCATCCTATATGTCTCA","TGACCATCCTGCCAGCTTCG","TGACCTACAGCTTGTAGCAT","TGACGACCAAGTACGAACAT","TGACGTCCTTCCAATTCATC","TGACGTCCTTTGGCTCAAGG","TGACTTCGTAGACTGTATGG","TGAGACCGGTATCAGAGTTA","TGAGCGCAATCAGGTATAAG","TGAGGCCAATGTTCGCAATG","TGAGTAACATGATGAACTCT","TGAGTAGCATGATGAACTTT","TGAGTTCGATTTGTACATTA","TGATAGCATGTGAGGAGGAA","TGATCTAGTGTAGTATTGTC","TGATCTAGTGTATACATTCG","TGATCTAGTGTCGCGGTATT","TGATGACGTAGGCAGACCTA","TGATTACCTTCCTATTGGTG","TGATTGCTAGTGTAGCGTAA","TGCACTTATCTAGTAGGCCT","TGCAGTGGTTTTGATATTCC","TGCCTCAGATCGCGATACCT","TGCCTCAGATCTAAGATATT","TGCCTGCCTCCACTCAGTCA","TGCCTGCCTCGATGATTGCA","TGCCTGCCTCTGCTAAGCCG","TGCGAGCTCTTATAGGCCTA","TGCGCACATGACGACGTCCA","TGGAGCTCAGGGTGCATTGG","TGGAGCTCAGTCGACGTCAG","TGGATTAGACCCGCAGGAGC","TGGCTAAAGGCACAAGGTCT","TGGCTTGCCTCACCTAGGAA","TGGCTTGCCTTAAGGCTCGG","TGGTAACCGCTAGTAGGCCT","TGGTATTGTCGACCAGTACG","TGGTGAGCCTATAGCAGGTA","TGGTGAGCCTCATCTATATA","TGGTGAGCCTCATCTCGTAT","TGGTTCGGACTTACGATTGG","TGTAATCCATCTCTCCATAG","TGTCAGGCACCTTCCATCCT","TGTCCTACCTAAGTCCTCCT","TGTGCAGTTGTCGATTAGAC","TGTGCAGTTGTTCTGCACGG","TGTTGAGCCGGGAGAATATA","TTAACCGCGAGTGTTGGAAC","TTAACCTACCCTCGTGCATG","TTAACGTAGGGCAATGATCA","TTAATTGCTCCTGCGAGGTG","TTAATTGCTCTTCAGCAACT","TTACGGTTAACCGAATCAGT","TTACGGTTAATAGCGCACGT","TTACTATATGAATACGACCT","TTACTATGTGAATACGACTT","TTACTATGTGAATATGACCT","TTACTATGTGAATGCGACCT","TTACTATGTGTCCGACTTAA","TTACTCAGACTTACTGCTGA","TTAGGCAACAATCGAGATCG","TTAGGCTATGGCCTACCTGA","TTATCCATCCCATGAAGTGT","TTATCCATCCGCCTGTGTTA","TTATCCATCCTACTAATGGC","TTATGACCGGCTAGTGTAAC","TTATGGCCAAATACGGATTA","TTATGGCCAAGCGGAACTTG","TTATGTCTAGCACTCTTAAC","TTATGTCTAGCTCTAAGCAT","TTATTGCGATAGCCACCATT","TTATTGCGATCTGATATGGC","TTCAGCAACTGGATACTGAT","TTCAGTGCGGAGGATCTGCT","TTCCAGGCCGTCTTCATCTC","TTCCTACGACCGTGAGCTCC","TTCCTCATAGAGTCGTCCTA","TTCCTCATAGCAGGACATAC","TTCGGACACAATAAGTCATG","TTCGTCGCCAAGCCGCACCG","TTCTATCAGCTGATTGTTAG","TTCTCCTGTAGTCGCCTTGA","TTCTGCACGGCCAATCGGAT","TTCTGCTTCTATATTGATAT","TTCTGTGACTGTGCTTAGTT","TTGAAGAAGCAGCAAGCGAC","TTGAAGAAGCGACTGCTCTC","TTGAATACGTGGCATACGTT","TTGAATGCGTTATCTACACA","TTGACTCGGCATTCCGAGAG","TTGATAGATTGTTCGTGTCA","TTGATATTCCAATTCCAACC","TTGCAGCCGCCTGGCTACTA","TTGTCAGTGGCAGTAAGGTG","TTTATAGATGATTACATAAT","TTTCACTACACATTATCCTT"],"strict_signature":"SIG_24ab8c36badd","index":2155,"n_C4":745,"n_states":1},{"id":"FULL_662747d7bdc4c098f2","states":[5,35,141,231,341,465,586,588,651,783,793,836,844,904,986,1053],"C4":["ACCAGCGCATACTTGGTGTC"],"strict_signature":"SIG_88e6dfc7634f","index":2156,"n_C4":1,"n_states":16},{"id":"FULL_66371bf73da1a2e567","states":[481,793,836,904,986],"C4":["GTAACGACGCAGTTGTCGAA"],"strict_signature":"SIG_8c0f312209e9","index":2157,"n_C4":1,"n_states":5},{"id":"FULL_666bfe1a31f6608917","states":[793,986,1121],"C4":["GTGCGAACATACCAAGCCAG"],"strict_signature":"SIG_1a8e44887f39","index":2158,"n_C4":1,"n_states":3},{"id":"FULL_6672beffdef05ebc99","states":[465,500,586,793,904,1053],"C4":["GACTTACTCTCTCTATGTGT"],"strict_signature":"SIG_3230a8b6649a","index":2159,"n_C4":1,"n_states":6},{"id":"FULL_668bd98bb887c47ca8","states":[50,450,465,500,586,793,904,932,1053,1110],"C4":["GAAGAGCCTTCATGGCTGTA"],"strict_signature":"SIG_7d4c7941be28","index":2160,"n_C4":1,"n_states":10},{"id":"FULL_6697604aa8097a303a","states":[450,465,586,793,986,1051,1052,1053],"C4":["GGTAGCTCATCTCACCTAAG"],"strict_signature":"SIG_2020a0543a00","index":2161,"n_C4":1,"n_states":8},{"id":"FULL_669a642e75cac58d2d","states":[35,793],"C4":["AAGGATCCGAACGACTATTA","ACGTTGTACGCTGCAGGATA","AGGTATAGACCACTACTTGA","AGTCTACGAACCACAGGTAT","AGTGCCGTTCAAGTCCTCCT","ATGATCATTACAACCGTATA","CACATGTTACTGAGTAGCAT","CTGCGAGGTGGCTTGTCATA","GGAAGCATGTAATTACACAC","GGATATCTCCATCGAAGTCA","TACAGCCGAGCTCTCCATAG","TAGAACTCGAAAGGTCGGTT","TCATCGGATTAGAGGAGGCG","TGACACGTTAGAACTGCTCC","TGGTATTGTCTCTTCCACAG","TTATATCAGCTTATTCGAGG"],"strict_signature":"SIG_7e5b1ee5b4da","index":2162,"n_C4":16,"n_states":2},{"id":"FULL_66b30dd90e5bca33b5","states":[588,904,986,1053],"C4":["GTCGCCTTGATATGAACAGC"],"strict_signature":"SIG_96f409272199","index":2163,"n_C4":1,"n_states":4},{"id":"FULL_66b40fedf00a167feb","states":[471],"C4":["TTCTCACTCCACACGAGAAT"],"strict_signature":"SIG_acec1ea5adc8","index":2164,"n_C4":1,"n_states":1},{"id":"FULL_66b732faafa5b267dd","states":[5,586,793,836,850,1053],"C4":["GACATTCAAGCAATCCGGAG"],"strict_signature":"SIG_693336d9e613","index":2165,"n_C4":1,"n_states":6},{"id":"FULL_66c80de5ce3d0474a9","states":[5,141,465,586,793,904,906,1053],"C4":["TGCAAGATACTCGCGTTAGG"],"strict_signature":"SIG_90a61df20fde","index":2166,"n_C4":1,"n_states":8},{"id":"FULL_66c9acd4aac0362b4e","states":[465,783,793,904,1053],"C4":["GTGCGGTTCAAATAGTAGTG","TACTGTGTCAGACGCGGTTG"],"strict_signature":"SIG_168e079bee9f","index":2167,"n_C4":2,"n_states":5},{"id":"FULL_66ca3f42c7d2b7f1cf","states":[500,793,1053,1110],"C4":["CATGTCTTGATTCGTAGCAC","CGATACTAGCCCTTGACGGC"],"strict_signature":"SIG_7d4008e68c85","index":2168,"n_C4":2,"n_states":4},{"id":"FULL_66d65f1ea64351cafc","states":[844,904,986,1053],"C4":["AATTCCAACCAAGTTGGAGG","ATTATCTAGCTGACACGCGT"],"strict_signature":"SIG_cd1a65061573","index":2169,"n_C4":2,"n_states":4},{"id":"FULL_66e1090633ebd78ddd","states":[472],"C4":["GGTGCGCGCATGAGCCAATG"],"strict_signature":"SIG_bc166205a684","index":2170,"n_C4":1,"n_states":1},{"id":"FULL_66e2547001e434bafa","states":[141,304,586,793,904,1053],"C4":["TACAGCCGAGCTTCCGCGCG"],"strict_signature":"SIG_0e096e50ccc9","index":2171,"n_C4":1,"n_states":6},{"id":"FULL_66e28462d60d84e4db","states":[1,465,793,904,1053],"C4":["GTATTCTATGAATTGTCAAG"],"strict_signature":"SIG_d5df8c763d11","index":2172,"n_C4":1,"n_states":5},{"id":"FULL_66ff64983fa4ad2d70","states":[141,301,793,904,986],"C4":["GCTACAATCAATTATAGCAC"],"strict_signature":"SIG_1a7377c905ff","index":2173,"n_C4":1,"n_states":5},{"id":"FULL_67196fdda1abca9523","states":[572,783,793],"C4":["CAATCTCATGTACGTTATGG"],"strict_signature":"SIG_821950b8d3b1","index":2174,"n_C4":1,"n_states":3},{"id":"FULL_67390e2e906ace93eb","states":[141,407,465,481,586,588,665,740,783,793,904,1053],"C4":["CGAGCAGGTTAATTCTAATT"],"strict_signature":"SIG_007645f522de","index":2175,"n_C4":1,"n_states":12},{"id":"FULL_673a66f8104a85f369","states":[481,790,793,904,986,1053],"C4":["TGATGATTAACTTCTATCGA"],"strict_signature":"SIG_0877b924996a","index":2176,"n_C4":1,"n_states":6},{"id":"FULL_675805f4f32b84d5ac","states":[35,301,465,588,793,904,906,986],"C4":["ACTACGGTCGATACCGAGCT"],"strict_signature":"SIG_51a483b5c10f","index":2177,"n_C4":1,"n_states":8},{"id":"FULL_675959ba49cc679e50","states":[31,586,986],"C4":["GGCACTGAGCCGATGAAGTG"],"strict_signature":"SIG_bc9da8eced64","index":2178,"n_C4":1,"n_states":3},{"id":"FULL_677f6406b2e6281393","states":[3,141,602,793,904,1053,1110],"C4":["TAGTACAATTGATATGGCAA"],"strict_signature":"SIG_ef5ab401eae4","index":2179,"n_C4":1,"n_states":7},{"id":"FULL_6784f95413dda3924d","states":[5,783,793,1053,1070],"C4":["TTGTCGGTAAATGAGGCTAC"],"strict_signature":"SIG_3abce03099b1","index":2180,"n_C4":1,"n_states":5},{"id":"FULL_6787ddee3ca9615f36","states":[450,793,844,872,904,1053],"C4":["GCGTATAATCTTCGTAGCAC"],"strict_signature":"SIG_43e78b664003","index":2181,"n_C4":1,"n_states":6},{"id":"FULL_678d245f5ff71b20d2","states":[5,450,586,793,904,906,1053,1110],"C4":["ATTATCTAGCCCTGTTGCGC"],"strict_signature":"SIG_cd0ac7afe208","index":2182,"n_C4":1,"n_states":8},{"id":"FULL_67a3d332ff6a2a8f64","states":[1,465,586,793,1053],"C4":["TCAATGGTGGTGACACGTTA"],"strict_signature":"SIG_b395f9d75790","index":2183,"n_C4":1,"n_states":5},{"id":"FULL_67b83d82d835d01c15","states":[141,231,465,586,665,793,844,904,930,1053,1110],"C4":["AACTTCCAGGTAAGCGTGGC"],"strict_signature":"SIG_4f899d0d86c9","index":2184,"n_C4":1,"n_states":11},{"id":"FULL_67cc394d21a4e9edc2","states":[5,372,588,793,904,1053],"C4":["GTTATAGATGGCATATACAA"],"strict_signature":"SIG_44dbaf295e28","index":2185,"n_C4":1,"n_states":6},{"id":"FULL_67ce0bcce8ac435c17","states":[3,103,119,141,209,256,297,383,450,465,481,500,540,586,588,665,713,721,783,793,844,850,904,906,926,932,944,986,1053,1101,1110,1148],"C4":["TGATCTAGTGTGGTATTGTC"],"strict_signature":"SIG_7b156c7d62c4","index":2186,"n_C4":1,"n_states":32},{"id":"FULL_67e23d4796d11bccf4","states":[231,713,793,799,844,904],"C4":["TTGATCTTAACTGGATTAAG"],"strict_signature":"SIG_d7426455f644","index":2187,"n_C4":1,"n_states":6},{"id":"FULL_67e6486471dc212015","states":[5,141,844,850,904,926,1053],"C4":["TTACTGCTGACATCTATATA"],"strict_signature":"SIG_f44200adeb13","index":2188,"n_C4":1,"n_states":7},{"id":"FULL_67e8b203fc6ac7d23e","states":[141,465,904,986,1053],"C4":["AGTCTACGAATGTCGTAGGT","CACCGCTAGTGTGTCGCGGA"],"strict_signature":"SIG_6c40a68f94c7","index":2189,"n_C4":2,"n_states":5},{"id":"FULL_67f8ae08af4baf3380","states":[120,586],"C4":["ATTCCGAGAGCTTGGTGGTT","TCTCGCGACCGGCTTCGTCG"],"strict_signature":"SIG_cdcbc30f4163","index":2190,"n_C4":2,"n_states":2},{"id":"FULL_680ba0cb2bd7f7710d","states":[465,906,1053],"C4":["AACGTCACACATATCACGTT","CGAGTTCAGCTTCCATGTCA","GAGAGTCCGACGTGGCAACA","GAGGTGCCGCTCTACTGCAG","GCCACCAGCTAGTTCCTACT","GCCGCGATGAACGTAATCCT","GTCCAGACGAATACTCTGTC","TTGACATCTCCATCTCGTAT"],"strict_signature":"SIG_87e509bdad6e","index":2191,"n_C4":8,"n_states":3},{"id":"FULL_680e91174ad3197304","states":[93,1053],"C4":["GCGTTAGATGCACATGTTAC"],"strict_signature":"SIG_064f1ef5c3ef","index":2192,"n_C4":1,"n_states":2},{"id":"FULL_685a0785e9b5c72269","states":[5,465,665,793,904],"C4":["TTCTGTCGACGTCGCCTTGA"],"strict_signature":"SIG_ae4792971fdd","index":2193,"n_C4":1,"n_states":5},{"id":"FULL_6863a2ecaa02818965","states":[586,665,793,906],"C4":["GGCATCGATAACCAAGCCAG"],"strict_signature":"SIG_d085b37c7515","index":2194,"n_C4":1,"n_states":4},{"id":"FULL_68872c85f49090b5cc","states":[141,586,728,793,904,986],"C4":["TGACTTCGTATCGTTATAGG"],"strict_signature":"SIG_b967fcbcc44b","index":2195,"n_C4":1,"n_states":6},{"id":"FULL_688a69ef9aa1f13ab2","states":[674,904],"C4":["GTTGCTCCTTCAAGCAATTC"],"strict_signature":"SIG_d5b75a406639","index":2196,"n_C4":1,"n_states":2},{"id":"FULL_68ace8ef279d04dfd0","states":[588,793,904,1053],"C4":["AATACCTTCCCTGATACTTC","ACGATGCGAAGACCTAATGG","AGTGCCGTTCTTCCAGGCCG","ATAACATACGGATGAGAGGT","ATTAGCGGCTTTGACATCTC","CAGCGCTGAGGTGACATACA","CATTGTTATAAGTGAAGAGT","CCGAGTTCGAGATATAGCGG","CTTCTATCGACGCGAGTCGA","GAAGACAGACCGGTCGAACC","GACGAAGACTTTAACGTAGG","GTAGTGCCAAGCTCGTTAGT","GTTATAACGCACGTTGTACG","GTTCGCAATGGCTAGTCTCG"],"strict_signature":"SIG_c17ca88df25a","index":2197,"n_C4":14,"n_states":4},{"id":"FULL_68b02a048d338be45b","states":[5,126,465,586,651,691,793,904,986,1053,1110],"C4":["GGCTTGGTGCCTTCCAATGG"],"strict_signature":"SIG_25b566073451","index":2198,"n_C4":1,"n_states":11},{"id":"FULL_68bedc5d30b0980031","states":[793,844,1053,1110],"C4":["AGTAGTTACGTTACTGCCTT","TACTATCCTCCACGCATGCA","TATATCACACCATTATCCTT","TGCCTCAGATGCCGTGATCT"],"strict_signature":"SIG_ca928f5a05cf","index":2199,"n_C4":4,"n_states":4},{"id":"FULL_68ca6de3198b11bfdc","states":[271,465,1053],"C4":["CTGGCTTCCGCCTGTCGTCA"],"strict_signature":"SIG_f7bad0c7cd30","index":2200,"n_C4":1,"n_states":3},{"id":"FULL_68cdc0000f740f7382","states":[793,888,1101],"C4":["GCCCGAGTATTGCTGCTGCG"],"strict_signature":"SIG_2c9b154f8c3f","index":2201,"n_C4":1,"n_states":3},{"id":"FULL_68cdd0c858619b60eb","states":[465,904,1053],"C4":["AAGTGCTGGTACAGAACCGT","AATCACAGTCGCATTGTACA","AATTGCGGTGAGTCCAACTG","ACATATGCGATCGTGGCAGA","ACATTCTTATCATGGACTCC","ACCTGGCGCTCCTGCGAACA","ACTCTGCCGCGTGTTGGAAC","ACTTGGTGTCGACCGCTGAC","AGAGACTCCGTAGCTGCTAC","AGCGAACCTATACGATGCAC","AGGCACTTGGCACTCAGTCA","AGGCCAGTCGATGTACTTAA","ATAGAGAGCCGCTTGACAAT","ATATGTCTCAGCTAGTAGAA","ATGACGGATACTTAAGCTCA","CCAATCGGACTGGCTGAACC","CCGCGGCACTCTCTATGTGT","CCGGTCATGTCATCTCGTAT","CGGACGGATTCCTCGTTGAC","CGGACGTTCCCACTATGAGA","CTACCGTCGAGCCGCACGCA","CTCAACATGTACGATTACCA","CTCCATGGAACCGGTGGACA","CTCTCCATAGGCGCGTGATG","CTTCTTCGTAGGAGTATTAA","GAACGCCGTGATGTACTTAA","GACATTCAAGGCTCTCGGTT","GACGTATAACTGTATTCAGA","GAGAGCCTCCTAATAGTTAA","GAGATTCGGTGGTGATTACG","GATTACAATGTAGAAGACTC","GCCGTCGAGATACTGCTACA","GCTAAGTACTACTGCACAGG","GCTTCCTAACAAGGACCTCC","GTAACGGATGTGACCGCGCG","GTGTTGGAACACACGAGAAT","GTTAACAACTCCTTCCTGGT","TAACCACACACCGAGCGATT","TAATAGTTAATCACGGCGGT","TAATCCGTCGATATTAGAGC","TACGTGACGACGATCTCGTA","TACTGCTACAGTTATAGATG","TATTACTCTCAGTGGTGGTA","TCATCCACCTTAATATTCAG","TCCTTGCCAGAGAGAGTCGC","TCTAATGACGCTCACTGTAG","TGACCTACAGCTCACCTAAG","TGACTTCGTAACTATGGCTG","TTCGGACACAAAGAATCCGA","TTCTCCTGTAAACCTTGCGG","TTCTGTGACTCTACCGGACC"],"strict_signature":"SIG_d21f81c801d8","index":2202,"n_C4":51,"n_states":3},{"id":"FULL_68d4e70b839629475d","states":[3,50,120,141,142,220,301,363,437,450,465,481,586,588,611,665,713,783,793,844,904,906,986,1043,1053,1110],"C4":["ATTATGAATAAATACCGATT"],"strict_signature":"SIG_97976fab5ddf","index":2203,"n_C4":1,"n_states":26},{"id":"FULL_68d601a91fd0bf223f","states":[465,783,986],"C4":["AGTCGGTGAGTCCGTGAAGC"],"strict_signature":"SIG_72e141b13428","index":2204,"n_C4":1,"n_states":3},{"id":"FULL_68da886393cd0d37d2","states":[271,465,793,1053,1101],"C4":["TAGTCGGAATACAGATCTAT"],"strict_signature":"SIG_ed693bc2dc5d","index":2205,"n_C4":1,"n_states":5},{"id":"FULL_68dd115cb224f075e7","states":[713,783],"C4":["ACCTGGCGCTTGCACTGTCT"],"strict_signature":"SIG_7b81687baa83","index":2206,"n_C4":1,"n_states":2},{"id":"FULL_68df87c3a7722ad246","states":[932,986],"C4":["AGTGGTGGTACTGCAGGATA"],"strict_signature":"SIG_993fed18e797","index":2207,"n_C4":1,"n_states":2},{"id":"FULL_68e21383f06449c524","states":[3,5,7,10,31,35,50,120,137,141,214,275,295,328,341,363,378,383,407,441,444,450,465,470,472,481,489,500,586,588,602,605,651,665,713,769,783,793,810,812,836,843,844,850,904,906,912,919,932,952,958,986,996,1053,1094,1110],"C4":["CGACCACTGAGATCATCAGC"],"strict_signature":"SIG_20ce05e3c1b6","index":2208,"n_C4":1,"n_states":56},{"id":"FULL_68ec8a704b5aa22840","states":[793,812,904,1053],"C4":["CGTTGTAGCACTACTGATGG"],"strict_signature":"SIG_37a7c5957932","index":2209,"n_C4":1,"n_states":4},{"id":"FULL_68ef703a967082082c","states":[904,944],"C4":["AGATGTATATTCCTCGTGCG"],"strict_signature":"SIG_191c195bfeda","index":2210,"n_C4":1,"n_states":2},{"id":"FULL_68f5662391e1d5b6fc","states":[121,141,783,793,904,1053],"C4":["CCAGATATCTACTACTGCCA"],"strict_signature":"SIG_270ea732ac84","index":2211,"n_C4":1,"n_states":6},{"id":"FULL_68f90cec09862fe5ab","states":[586,793,836,904,1053,1110],"C4":["GTGACTGTACGACTCGCTAG"],"strict_signature":"SIG_2950473642e4","index":2212,"n_C4":1,"n_states":6},{"id":"FULL_68ffaefb24ad6de799","states":[296,586,904,1053],"C4":["CGCGAGGACCGAGACTCACA"],"strict_signature":"SIG_6a920d5caebf","index":2213,"n_C4":1,"n_states":4},{"id":"FULL_691b515139f8fed9aa","states":[162,1110],"C4":["ACCAATCTAATATCATCTCT"],"strict_signature":"SIG_53b0000db670","index":2214,"n_C4":1,"n_states":2},{"id":"FULL_692355a35c833270ec","states":[1,33,50,120,301,449,450,465,481,575,586,665,687,783,793,821,836,844,904,906,932,1017,1040,1053,1110],"C4":["TAGATCTAATTAGTTGTCAC"],"strict_signature":"SIG_e6bc6d5967c8","index":2215,"n_C4":1,"n_states":25},{"id":"FULL_692f8505aedd90494f","states":[481,793,844,1053],"C4":["ACGACGTCCAGCGAATGACT"],"strict_signature":"SIG_0c9a633b1100","index":2216,"n_C4":1,"n_states":4},{"id":"FULL_6932ed3c77b4f426a5","states":[141,586,793,904,1053,1124],"C4":["CAACATATAACGCCTCTCGG"],"strict_signature":"SIG_280fef30a5cc","index":2217,"n_C4":1,"n_states":6},{"id":"FULL_69343996de77016adf","states":[309,793,904,1053],"C4":["GTGTTATCCGTGTTCCAGAC"],"strict_signature":"SIG_37a7c5957932","index":2218,"n_C4":1,"n_states":4},{"id":"FULL_693ac3552dc84751ec","states":[465,481,793,904,906,1053],"C4":["ACACCTTGTCGTAATCTTCA"],"strict_signature":"SIG_82419aee89c8","index":2219,"n_C4":1,"n_states":6},{"id":"FULL_6941c2d39ba842edf8","states":[481],"C4":["AACATTCCTCCGTATTGCTC","AACGCATTCGCTTCCTACAG","AAGGATCCGAGCTTGCGGAA","AAGGTACATAATGACGGATA","AATCACAGTCAGTCTACAAA","AATTACACACCCAATAGGCA","ACATTCTTATAAGGAACTAA","ACCATTCATATTCTGCTTCT","ACCTGGCGCTAGGCGCCATG","ACGCAACTCTTGAGTGGTTG","ACGGTATCTCCCGGCAATAC","ACGTAGCGCGTTCGACCGGC","ACTGTCGGCGGTTGGTACAG","AGAACAGGTCTTCACTGGTG","AGAAGTTAATCCGGCTGATG","AGACCGATCGTGTGCAGTTG","AGCTATGCTTACGATAGTCA","AGGCTAGCTGAGACTGGAGC","AGTGTCTAGAGATGCGCATG","AGTGTTGCTTAGAATTCAGT","ATACTCCTACCCTCTATCTC","ATAGAGAGCCCGCTCGCCTC","ATGACGGATAGAGCCACAGG","ATGTAAGATTGTTGCTCCTT","ATTACATAATATAACATACC","ATTACATAATATAACATATG","ATTGCATAATATAACATACG","CAACAGACAGTGTCTCATCC","CAATCTCATGAATTCTAATT","CACTTAGCTATCCTCCTGGC","CATACACTTGATGACGGATA","CATCAGTTGGTTCGTCGCCA","CATGTCTTGAGCGGAGTGGA","CCATCGTGACCAGAATCTTC","CCATGCTCAGGCGTATGCGG","CCTAGAGCAGCGTATCGCCT","CCTATTGGTGTCTAACACGT","CCTCAGGTCGCTGCAGGATA","CCTGATATAGAGCCTCCTAT","CGACATCACAGACTCGCTAG","CGACCACTGATTCTCCTGTA","CGACTACTCTCGCGATACCT","CGGTAGACACAGTTATCAGA","CGGTAGACACAGTTGCGATA","CTACCGGACCACGTTGTACG","CTCGGCGTATCACGCTCTCT","CTCTATGCTCTCGTTATAGG","CTCTATGTGTATGCACTGGT","CTGAGCATGGGACAAGCCTA","CTGATACTTCTCAACCGCTC","CTGCGAGGTGGCTGTGAGAC","CTTCATTATAATCAGTTAAC","CTTCGGCCGGGATGTAGGTC","CTTGTCTAGTGCCGCTGATC","CTTGTTGTGTCTCTGTCTCC","GAACGAATTCAGTCCAGAGC","GAATGTAGGCCATGATGCAT","GACCTATCCTTATGGCATAG","GAGATATTGAGTGCCGTGTT","GAGCGGTACTGATAGTTAGG","GATTACAATGGTCAGCATGC","GCAATGCGAGCGCGTGTAAT","GCCTGTGTTAGCCGCAATAG","GCGAACACGGCTCTATGCTA","GCGGAGCCATGTCTGGTACG","GCTAAGGTTCCACGGATCGA","GCTTGCGGAACATAGGACTG","GGAGATTAATATTAAGATAA","GGAGCCTCTCACCGACTTCG","GGAGTACGTACATGTCTTGA","GGCGTCAGTAAATATTTGCA","GGTTACAGTAACCAATCTAA","GTAATTGACAGGAACGTGCC","GTATATTTAGCAACCGTATA","GTCCATATGGACATCATTGC","GTCGGACCTCTGTTGTCGCG","GTCTGAGCACTAAGGCTCGG","GTGGTGCATCAATACTCGAT","GTGTAGTACTGGAACGTGCC","GTGTCACGAGTGGCATTCAC","GTGTTATCCGTTGAGCCTGA","GTGTTGGAACGTGTAGTACT","TACGTAACAGCATTCACACA","TACTATCCTCCTGAACCACA","TAGTCGCGCCTCGCTTCAAG","TATATGCGTTCCTCGCCTCT","TATGTATGGCAATACGACCT","TATTACTCTCGCGGTGCAGA","TCACTGTTTCTCTACTGCAG","TCAGCGCAATGTACGAGTTG","TCAGGTAAGTCTCTGTCTCC","TCCGACTTAAATATTCTCAC","TCCGTGGCTGCCGTAGCTCA","TCCTTACCGACCTTAAGGCT","TCGAAGTACGAAGCGCCGTA","TCGCTCGGTGATATGATGCT","TCTACAGTGGCGACGGACGA","TCTGATAGCGCATCGTCAGT","TGACTGTCAGTAGCGCACGT","TGAGCATAACTAAGGAGAAG","TGAGGTGGTTATACTCCTAC","TGATGATTAATCATCCACCT","TGATTGCTAGTGTTGCCGCG","TGGAGCTCAGAGCTTGATAC","TGGTTAGGCATAATTGAACG","TGTGTAGCCGATGATCACGT","TGTGTGTAACGCTAGTAGAA","TGTTCACTAGTTATTGGACC","TTAATTGACAGGAACGTGCC","TTAATTGCTCACGGTACATC","TTACGAACCTCTCTATGCTA","TTACGTTCAGTCGATGCGCG","TTATAGTAATGTGCCACTCG","TTCACTGGCGTGCAGTGGTA","TTCAGTAATCTGACTGTCAG","TTCGGACACAAAGGACCCGA","TTCTCCTGTAACTCTACCGA","TTGCAGCCGCACCTTAAGTT","TTGTCGGTAACATAGGTCCA"],"strict_signature":"SIG_e21bcc808097","index":2220,"n_C4":119,"n_states":1},{"id":"FULL_6945f859ab1a81ce42","states":[588,783,793,904,1053,1124],"C4":["CCAGATATCTAGAGCGGCAA"],"strict_signature":"SIG_b339f02e7aab","index":2221,"n_C4":1,"n_states":6},{"id":"FULL_694ba8349cc02cfb51","states":[141,450,465,586,669,793,850,904,1053,1066,1110],"C4":["AGTGAAGAGTTGTTGTCGCG"],"strict_signature":"SIG_6203c4659939","index":2222,"n_C4":1,"n_states":11},{"id":"FULL_6950a967c9a6d4857b","states":[465,904,1053,1110],"C4":["CATAGGTCCAAACCATATAC","GCTTGCGGAACAGGCTAAGA","GGTCCGGTGTCGGTCCGCTC"],"strict_signature":"SIG_85dc9bb7666e","index":2223,"n_C4":3,"n_states":4},{"id":"FULL_696c60236a2ebf52a3","states":[586,1053,1109,1110],"C4":["AAGCCTTGACGCATATACAA"],"strict_signature":"SIG_feb3c59e2384","index":2224,"n_C4":1,"n_states":4},{"id":"FULL_69955e4d57f396d91a","states":[103,465,1053],"C4":["CCTGATATAGAGTGTCTAGA"],"strict_signature":"SIG_88f0c9691f93","index":2225,"n_C4":1,"n_states":3},{"id":"FULL_69ae4eaa9db661fbf8","states":[588,605,793,812,904,1110],"C4":["TCGATATCCTCAGGTTAACT"],"strict_signature":"SIG_3a076d8f2e60","index":2226,"n_C4":1,"n_states":6},{"id":"FULL_69c0e43169c6ca573e","states":[203,465,586,713,793,904,1053],"C4":["TACAGCCGAGGAGAACGCTA"],"strict_signature":"SIG_72433ce37b61","index":2227,"n_C4":1,"n_states":7},{"id":"FULL_69cbd5724efe9856e4","states":[82,465,783,788,793,904,986,1053],"C4":["TATCATCTCTAGTCGGTGAG"],"strict_signature":"SIG_ef752c6a18db","index":2228,"n_C4":1,"n_states":8},{"id":"FULL_69cd62cc81784cc603","states":[450,665,793,904],"C4":["CGTCGTTCAGTTGGCGCTTA"],"strict_signature":"SIG_513d26f6184a","index":2229,"n_C4":1,"n_states":4},{"id":"FULL_69d99ba8d0af7b7e56","states":[231,465,481,665,793,844,904,1053],"C4":["AGTCATTATTTGACGTCCTT"],"strict_signature":"SIG_de26aaecc6e9","index":2230,"n_C4":1,"n_states":8},{"id":"FULL_69db898b99966410cf","states":[465,481,586,793],"C4":["GAGACTATAGTTACGATTGG"],"strict_signature":"SIG_f5f7619d112a","index":2231,"n_C4":1,"n_states":4},{"id":"FULL_69de82dbc4cfd17aad","states":[141,793,844,904,906],"C4":["ACAGTCCACCGGTGTTATAA"],"strict_signature":"SIG_476c6400530d","index":2232,"n_C4":1,"n_states":5},{"id":"FULL_69f9e9ba9381fed3bb","states":[465,500,793,904,1053,1110],"C4":["CTTCGATGGTACTACTGCCA"],"strict_signature":"SIG_b8f57a01861d","index":2233,"n_C4":1,"n_states":6},{"id":"FULL_69fb48b76ff60bd18d","states":[141,586,588,651,904,1053],"C4":["CTTCATAACGTATAGGCCTA"],"strict_signature":"SIG_bae8b5039f9a","index":2234,"n_C4":1,"n_states":6},{"id":"FULL_69fe580c13ecb87715","states":[141,465,481,793,904],"C4":["TCTGTTCATAGACCAGAATA"],"strict_signature":"SIG_9bc2ebad39eb","index":2235,"n_C4":1,"n_states":5},{"id":"FULL_6a0429c76a38caa34f","states":[35,500,586,665,793,850,904,1053],"C4":["ATCGATTCTGTCGACGTCAG"],"strict_signature":"SIG_64b4bcb1a745","index":2236,"n_C4":1,"n_states":8},{"id":"FULL_6a084a56ecfe62222f","states":[3,141,465,586,588,793,904,986,1053],"C4":["GTTATAACGCATCGTCGCAG"],"strict_signature":"SIG_d2c1a4a78d1e","index":2237,"n_C4":1,"n_states":9},{"id":"FULL_6a08f6bfacb1aee2b6","states":[3,465,586],"C4":["TTACTCAGACTAGCGCTTCG"],"strict_signature":"SIG_81fe33d3b2f5","index":2238,"n_C4":1,"n_states":3},{"id":"FULL_6a42e040c4f617bebe","states":[450,586,793,904,1053],"C4":["AATACGACCTATTAGTGGTC","AATAGTTGCATGAGGTGGTT","ACATTAGATAGGTTACAGTA","ACCTGAACTAATGCACTGGT","ACGGCCAGCGTTGAAGAAGC","AGCTTGATACGAGACTCGCA","ATTGGAGTAGGTGTAGTACT","CACGCATGCATATGCTCTCC","CCATGCTCAGCTATGTATAA","CTTCATAACGCTCTATGTGT","CTTCATTATAATGACGGATA","CTTCTACGATGTCAGTACCA","GACAATTGAGTTAATTGCTC","GCTCAGCTGGTCCGTGAAGC","GTCGGACCTCTCCGACCGTA","GTGCGTATGTTCCGACCGTA","GTTATAACGCATAAGTCATG","TAGTACAATTGATGCGCATG","TATATGCGTTGACTCACCTT","TCCTGCGAGAAAGATGGCCT","TCTACGGTAAGGCTTCGTCG","TGACACGTTACGTAGCGGCA"],"strict_signature":"SIG_cac29d17ce60","index":2239,"n_C4":22,"n_states":5},{"id":"FULL_6a5797befc9ac1863c","states":[50,120,141,407,465,481,572,586,617,665,793,844,904,986,1053,1070],"C4":["AGAACAGGTCTTCACTGGCG"],"strict_signature":"SIG_166550cf2c76","index":2240,"n_C4":1,"n_states":16},{"id":"FULL_6a7c0cb2768bdae5c3","states":[5,31,586],"C4":["AGTCGGCTTGGCGATAGTCA"],"strict_signature":"SIG_ee7d2a55b70b","index":2241,"n_C4":1,"n_states":3},{"id":"FULL_6a7d90c9ff33b6d7c2","states":[3,5,141,465,481,489,586,783,793,836,844,904,986,1053,1101,1110],"C4":["GTATTGGCTAGAACGTGAAG"],"strict_signature":"SIG_e80e597ecbfa","index":2242,"n_C4":1,"n_states":16},{"id":"FULL_6a7e89e79502d38fee","states":[115,904,1053],"C4":["GCGTCCACATTCGGCGCTGC"],"strict_signature":"SIG_99c99ba57ddb","index":2243,"n_C4":1,"n_states":3},{"id":"FULL_6a7ffa7114d6e90e44","states":[572,906,986],"C4":["CGCTGCTGCGAACAGAGACT"],"strict_signature":"SIG_3e3149bd6eec","index":2244,"n_C4":1,"n_states":3},{"id":"FULL_6aaa24398ff36c2638","states":[793,904,932,986,1053],"C4":["GATTGATGGCTACGGACTCT"],"strict_signature":"SIG_7c4cc2f4a31a","index":2245,"n_C4":1,"n_states":5},{"id":"FULL_6aacea25afc4eedd1f","states":[141,572,793,904],"C4":["TGGCTCAAGGCTTCTACGAT"],"strict_signature":"SIG_856ae37dde2a","index":2246,"n_C4":1,"n_states":4},{"id":"FULL_6ab29600a941814caf","states":[465,904,1053,1094],"C4":["GAATCCACTTCACTCTTAAC"],"strict_signature":"SIG_3385bbf1db90","index":2247,"n_C4":1,"n_states":4},{"id":"FULL_6ad15f05c6711cfb3a","states":[29,793,904,1053,1110],"C4":["AACGTGCGTTTCGAGAAGTG"],"strict_signature":"SIG_9c4e3d29b434","index":2248,"n_C4":1,"n_states":5},{"id":"FULL_6ad3fa29983393f6f6","states":[141,586,793,904,1053,1101,1110],"C4":["ATAACATACGCTATGTCGCG"],"strict_signature":"SIG_cf0042d93eab","index":2249,"n_C4":1,"n_states":7},{"id":"FULL_6ae0d53a4201b60fae","states":[141,793,904],"C4":["AACATATGGCACGAGACTTG","AATCAATGAGCGACGGACAA","ACATTCTTATCCTAGAGCAG","ACGAGGTGGAGCGTAGGCTT","AGATCGCCTAGCTTGACAAT","AGTAGTAATAAAGGAACTAA","AGTTGTTCGTCTTGTTGTGT","ATATTAACTGAAGTTCGACC","ATATTCTCACGCAAGACCGT","ATCAGAGTCATTGTACACGT","ATCGTCGCAGTCTCGCCGAT","ATGATCATTATTATCGATGG","ATGCTCCAGTAATGCGCCAC","CAATAGAGTGCAAGAGGTCA","CATGATGCATACCATACAAT","CATTAACCAAATGCACTGGT","CATTCACACAATATTCTCAC","CCGCAGACTGAATACACGTA","CCTAGAGCAGCCGCAGACTG","CCTAGGTACCTAGTTAGACG","CGAAGACAAGCTTGGTGGTT","CGCGAATCAGAGTTGCGATA","CTTGAGGAAGGAGAGATGTA","GAACCGCCTCTCCGAAGATT","GAAGAGCCTTATGATCTTCG","GACATCGGTGCTCGAACCTT","GACCTGCGCGTAACATAGCA","GAGAGTCCGAACCTTAAGTT","GATAAGGAGTTGGTTCGGAC","GATTACAATGGAGCATAGAA","GATTCAGAGAACCTTAAGTT","GCCTGAGTATTCCTCCTGGC","GCGGTGCAGAACAGTTCATT","GCTATGCGCTACTGTCGGCG","GGAATCAGTTCCACGCTGTG","GGCAGACTGTTGCACTTATC","GGCATACGTTGTTATTATAC","GGTAGCTCATGATATAGCGG","GTAACGGATGTTCCTCATAG","TAATTGAACGGCAGCAAGAC","TAGAATGATTGTACGAGTTG","TAGCTGCTACCTGCTAGTGG","TCATCGTTCCGCCGGACCGA","TCCAATCTCGCAACTTAGTG","TCCAGGTACTGCCGGACCGA","TCCTAAGGCCCTTCCGATAA","TCTGAACCGACACGCATGCA","TCTGATCTAAGAGACATTCT","TGACGTCTGAAGATTGAGAG","TGAGGCCAATCTCCATGGAA","TGATCTAGTGCCATGCTCAG","TGGCTCAAGGTCGTGACAAG","TGTACTGGACAGCTGCTGAA","TTACTATGTGAACATTCCTC","TTCCAGGCCGAGAAGATATA","TTCGCCGCGTATAGAGAGCC","TTCGTCGCCAACTTGGTGTC","TTCGTCGCCATGATTGCTAG","TTCGTTGTGCGACTTGAGGT","TTGAGCCTGACGCTGCCGTG","TTGTCGGTAAAGTCATTATT"],"strict_signature":"SIG_23e529a197ad","index":2250,"n_C4":61,"n_states":3},{"id":"FULL_6aed6ed35abc6f9a06","states":[450,586,665,793,836,844,904,1053,1110],"C4":["GACATCGGTGAAGTCACGGC"],"strict_signature":"SIG_1ea79fc144dc","index":2251,"n_C4":1,"n_states":9},{"id":"FULL_6aeeaa5440d897d689","states":[486],"C4":["CACGCTCTCTGCTTGTCATA","GCCGCAATAGATGATCATTA","TCCAATCTCGCGTCTGCTGA","TTAACGTAGGATACATAGAC"],"strict_signature":null,"index":2252,"n_C4":4,"n_states":1},{"id":"FULL_6afb0256429f17f1a0","states":[31,793,904],"C4":["ACCGACATTACCTAACTGAG","ATGAGGCTACGGAGTATTAA","ATGGACGGAAGATTGGACGA","ATGTAATTCCTGCCTCAGAT","CCGAGTGACCCAGCCGTCAC","TAATTCGCTGCTATCAAGCA","TATGTATGGCGCGTACAACT"],"strict_signature":"SIG_3d5a463a7088","index":2253,"n_C4":7,"n_states":3},{"id":"FULL_6afca1677a8e944548","states":[586,904,906,1028,1053],"C4":["TTGACATCTCGAGACTATAG"],"strict_signature":"SIG_7c614e17e97b","index":2254,"n_C4":1,"n_states":5},{"id":"FULL_6afd50323e8809ab53","states":[844,1053,1094],"C4":["AGAGACTCCGATTGCTGGCG"],"strict_signature":"SIG_4c028a69b7c0","index":2255,"n_C4":1,"n_states":3},{"id":"FULL_6afdb049ce3e35d2b2","states":[162,793,904,1053],"C4":["CGAGGTTAACTAATATTCAG"],"strict_signature":"SIG_0ab0ed97382d","index":2256,"n_C4":1,"n_states":4},{"id":"FULL_6aff9439442199de6a","states":[487],"C4":["AATTAATCTGTACACTAGCC"],"strict_signature":null,"index":2257,"n_C4":1,"n_states":1},{"id":"FULL_6b096eae97d9d546ca","states":[793,1010],"C4":["CCTATCCAAGTTATTGGACC"],"strict_signature":"SIG_7e5b1ee5b4da","index":2258,"n_C4":1,"n_states":2},{"id":"FULL_6b0a6f710c5fad2b4d","states":[586,793,844,904,906,986,1053,1110],"C4":["GGAGTATTAATAATCGGTGC"],"strict_signature":"SIG_15269b65fe22","index":2259,"n_C4":1,"n_states":8},{"id":"FULL_6b10e3a01d7de11e40","states":[570,586,793],"C4":["AGCTGCTGAATATTCTTAAT"],"strict_signature":"SIG_935233fed924","index":2260,"n_C4":1,"n_states":3},{"id":"FULL_6b159f206721473067","states":[488],"C4":["GAGATTCGGTGTCAGGCGAA"],"strict_signature":null,"index":2261,"n_C4":1,"n_states":1},{"id":"FULL_6b2a50067b2b33fc39","states":[31,360,450,586,783,793,844,904,1015,1053],"C4":["AATTCGAAGGTATTGTCACA"],"strict_signature":"SIG_2c8ef1505a21","index":2262,"n_C4":1,"n_states":10},{"id":"FULL_6b323d6c8dce96fae3","states":[3,31,141,231,586,588,793,904,906,1053],"C4":["ACGATTACCATCTACGGTAA"],"strict_signature":"SIG_08c704fae390","index":2263,"n_C4":1,"n_states":10},{"id":"FULL_6b4bf2d68654a308b6","states":[228,793],"C4":["TCACGGTGGCGCTGGATTCC"],"strict_signature":"SIG_7e5b1ee5b4da","index":2264,"n_C4":1,"n_states":2},{"id":"FULL_6b61e21bf01a536ad6","states":[489],"C4":["AGGCTAGCTGGTCTACCTTC","ATCGTATAGGAATATGACGA","GACAAGCCTAGAATCGGACT","GACTCACTGAGATCATCAGC","GATCTGAGGCGATGATTGCA","TCGTAGTCGTCAATTGCACG"],"strict_signature":"SIG_f99ede0828e8","index":2265,"n_C4":6,"n_states":1},{"id":"FULL_6b71962d9e713f6834","states":[586,836,1053],"C4":["AGATCTCTTGCCGAGGTTGG","TGAGTTGTGTCTCACTGTAG"],"strict_signature":"SIG_bf7b78551f29","index":2266,"n_C4":2,"n_states":3},{"id":"FULL_6b7556f1ba18c2f474","states":[5,465,793,904,1053,1110],"C4":["ATTAACCGGCCCTGCGAACA"],"strict_signature":"SIG_ecbf4e515fb1","index":2267,"n_C4":1,"n_states":6},{"id":"FULL_6b7fb89d2352d6ce79","states":[904,1045],"C4":["TTCGACCGGCGACATTCAAG"],"strict_signature":"SIG_d5b75a406639","index":2268,"n_C4":1,"n_states":2},{"id":"FULL_6b89f565ade4569526","states":[904,1063],"C4":["GGATTCGGCCGGAACCTCTC"],"strict_signature":"SIG_c8bcbd2435d6","index":2269,"n_C4":1,"n_states":2},{"id":"FULL_6b8f881770fd349ad7","states":[44,500,586,669,793],"C4":["GAGACAACGGAGACTCGACG"],"strict_signature":"SIG_88a9fca480bb","index":2270,"n_C4":1,"n_states":5},{"id":"FULL_6b92eced8e91b69f56","states":[793,844,904],"C4":["AAGTCCTCCTATGAGGCTAC","AATCGATAGGTATCGGAATA","ACGATGATCGGACGCCTAGT","ACGGCACTCCCGGCAGAGTC","AGCTGCTGAAATATCCGAAT","AGCTTGATACCTGGTTACTA","CATACACTTGGATTGATGGC","CCATGAGAGGGCATTGCACA","CCGATTCCAAAGACCGCGAA","CGCACTCACCCAGTAAGGTG","CGGTCCGCTCTTATCGATGG","CTATCAAGCACTCTTCTCAA","CTCAAGTCGCTGAGTTGTGT","GATTACGCGCGCCTGAGTAT","GCTTGCGGAATGAACCGGTG","GGAGGTCCAAACTCTGCCGC","GGTGCAACCTGCCGCGACTT","GTCCAGACGAACAGAATGAA","GTTATAACGCTAATAGTTAA","TATTCATATATATGCCTGAT","TCCGTCAACGAGTCCATCCA","TGGTAACCGCCAACATATAA","TGGTTCCACTAACGGTCTTG","TTACCAAGGTCCCAACATGT"],"strict_signature":"SIG_804b03df433c","index":2271,"n_C4":24,"n_states":3},{"id":"FULL_6b99ebcc25a3158705","states":[465,586,793,904,1053,1094],"C4":["GGTGTTATAAGGCTTGGTGC"],"strict_signature":"SIG_04978c5f5907","index":2272,"n_C4":1,"n_states":6},{"id":"FULL_6b9a06a83d23169af2","states":[444,793,1010,1053],"C4":["ATATTGATATGACCGTCTCT"],"strict_signature":"SIG_1f6f517184cb","index":2273,"n_C4":1,"n_states":4},{"id":"FULL_6bb7838ee675065522","states":[296,407,904],"C4":["TCGACATCGAACGCATTGCA"],"strict_signature":"SIG_88a77525b233","index":2274,"n_C4":1,"n_states":3},{"id":"FULL_6bbbdd870804d44f34","states":[3,793,906,1053],"C4":["CTCCTCCTAACGTTCGATGG"],"strict_signature":"SIG_04e3a19ec795","index":2275,"n_C4":1,"n_states":4},{"id":"FULL_6bc5308f536454660f","states":[481,586,793,844,1017,1053],"C4":["ACGTTCGCCAGACCATGTGC"],"strict_signature":"SIG_7e701a6426d3","index":2276,"n_C4":1,"n_states":6},{"id":"FULL_6bca40bb98e8642e73","states":[5,141,231,586,713,793,844,904,1053],"C4":["CGCGCATACGATCGTATAGG"],"strict_signature":"SIG_c7541e5b05fe","index":2277,"n_C4":1,"n_states":9},{"id":"FULL_6bd07126ecfa8b3543","states":[120,141,793,904,1053],"C4":["GCGGAACTTGGCTCAACTAA"],"strict_signature":"SIG_b8fd7281e28c","index":2278,"n_C4":1,"n_states":5},{"id":"FULL_6bddfb1cbfce9b2163","states":[850,904],"C4":["TTACTGCCTTGCGCTGTGCC"],"strict_signature":"SIG_a18de4c5a31f","index":2279,"n_C4":1,"n_states":2},{"id":"FULL_6be844bfadde99cd65","states":[169,465,793,904,1053],"C4":["GGTTAGTGGCACTTCAACAC"],"strict_signature":"SIG_55a857f9fa08","index":2280,"n_C4":1,"n_states":5},{"id":"FULL_6bec347579118e70ad","states":[793,986,1053,1101],"C4":["CCTGTGAAGTATATTGATAT","CGCTCGCCTCAGTTGCGATA","GTAGGATCAGGCGGAGCCAT","TGGTTCGGACTTGAATGCGT"],"strict_signature":"SIG_5692ec606335","index":2281,"n_C4":4,"n_states":4},{"id":"FULL_6becb202f295854c3a","states":[390,793,844,1053],"C4":["TGATAGCATGTACATGTGCC"],"strict_signature":"SIG_c58a1c1b6681","index":2282,"n_C4":1,"n_states":4},{"id":"FULL_6c09a0a6fd338101e6","states":[141,793,836,904,906,1053,1110],"C4":["TCTGATCTAACATCTATATA"],"strict_signature":"SIG_d7cbdd8500f5","index":2283,"n_C4":1,"n_states":7},{"id":"FULL_6c1db588e6ed6514b6","states":[481,651],"C4":["CGATCTCGTAACGTTCGCCA"],"strict_signature":"SIG_03e8123d3a0f","index":2284,"n_C4":1,"n_states":2},{"id":"FULL_6c224c6c8d16102481","states":[465,586,783,793,844,904,906,1053,1110],"C4":["GGTGATTACGGAGATGTTAG"],"strict_signature":"SIG_71d7fc135fc9","index":2285,"n_C4":1,"n_states":9},{"id":"FULL_6c361c727080fff5f9","states":[864,1053],"C4":["GCGCAGCACCGGCCGATACG","TCATCTACTCGCAACACGCT"],"strict_signature":"SIG_064f1ef5c3ef","index":2286,"n_C4":2,"n_states":2},{"id":"FULL_6c381cc36c630da846","states":[465,793],"C4":["AACCTAGTAGCTACGTAGGT","AAGTTCGACCTTACGGTTAA","AATACGACCTTCCTCGAGTA","ACCTCTCCTGTACTGCAATG","ACCTGATCCGTTATGTCTAG","ACGACCGACGTGGATTAGAC","ACGGCCAGCGTTATTGGACC","ACTAACCGTAGTCTAATGCA","AGACCGTCGTCGAATATAGG","AGAGCTGTAGGCTTAATCAA","AGATTAAGGATTATTGTCGA","AGCTTGATACGTGAGTCATA","AGGATTCTACAAGCGATTCC","AGGCAGTTCCGCCTCTGGCT","AGGCGCTTGGGGAGTTGACC","AGTCGGTGAGGTCGCGATTC","AGTGACCGGAACGATTACCA","AGTGCCGTTCCTCAAGGACA","AGTTGCGATAGAATGTAGGC","AGTTGTTCGTCTATCACTAG","ATACCACCTAAGTCATTATT","ATAGAACTGCCTCCTGAGGC","ATATCAATCGGATATTGTAG","ATATCTCGTTGTATATGAAG","ATCAGTTAACCACATGTTAC","ATCCGGTGCCTAGGAACTCG","ATCCTAATACGCTGGATTCC","ATGATCACGTGGTGCATTGG","ATGATCATTATACTGCTACA","ATGATCTTCGAGCCACCATT","ATGCGCTAATGACGCGGTTG","ATGGAACAATCATTGTAACG","ATGTCCGTGCGTAATACGTC","ATGTCTGCCAAGTTCCTGTC","ATTGGCAACTGCGTTAACGC","CAAGCCTTAGTGAACCGGTG","CAATAGAGTGGACTAAGGTC","CACGTACCAAAATGCCATTT","CAGCCAGACACAGAGTGCCA","CAGGCTAAGACTTCGATGGT","CAGGCTAAGATGTAGAGTCT","CATCACTTCCATGCGCTAAT","CATCGTCAGTGACATCGGTG","CATTAACCAAGCCTCTCAAC","CATTCCGGCTTTACGGTTAA","CCAGATATCTCGTTGGTGGT","CCATGAGAGGACGACCGACG","CCGATGAGCACTCTCACGAC","CCGCAGGAGCACAGATTGTT","CCGGTCTCCGACCATCGGAA","CCTAACTGAGAGGATTCTAC","CCTCTATCTCAGCTTCCGGA","CGATGAAGTGTAGTCGGAAT","CGCTGCTTAGTCCTCGAGTA","CGGCGTGTAATGCACTTATC","CGTCAACATGCAGATTCAAC","CGTGAGCTCCATTAAGATAA","CTACAATACGGACTGTATGG","CTATCGCCTTGCGAACACGG","CTCAACATGTGACCTGATAA","CTGGATTAAGAACACTCTCC","CTTCAATAATATGTAATTCC","CTTGCCGCGCATATCCGAAT","GAACGCTTAGACCATCGGAA","GAATCCACTTGTGAAGATCT","GAGAAGAACAGGCCGATACG","GAGACATTCTCACTATGAGA","GAGGCAAGTCCATGGACTCC","GATAATGATGATCCTCATCA","GATATTGTAGCCTGAATTCT","GATGTAGGTCGTTGATGGTC","GCAGTCAGGTGCGTCCACAT","GCCAGTGACGCATGATGCAT","GCCATGTGTCTGGTTCGGAC","GCCTGGAAGCAATACTCGAT","GCGCCTAGCCATAAGTCATG","GCGTATGCGGGCATATACAA","GCGTTAACGCCGCGATACCT","GCTTCTGTACGCCGCAATAG","GGAGCCTCTCCAGCAAGCAG","GGTTAGTGGCGTAACTGAGT","GGTTGGTAACGACTGGACGA","GTAACCACCGGTGGCAGGTG","GTAATACGTCGAACTGCTCC","GTCAGGATCGCGGACGGATT","GTCGTCACGGGATATTGTAG","GTCTGAGCACCAACATATAA","GTGAGTCATAGCCGCTGATC","GTGGTGCATCGCGCGTGATG","GTGTCCATACCGTCTAAGCA","GTTACCACATGTTGTCTGAC","GTTGCATGGTAGATCAAGCT","GTTTGATAACCAGCGAAGTC","TAATAGTCAATCACGGCGGC","TAATCTTACGCCGGCTACGC","TAATCTTACGTGTCTACGCG","TAATTTGCTGCTTGCCTACA","TACGTGACGACTGTGCTAGG","TACTATCCTCGCGTTAACGC","TAGCGCATTACCATCGTGAC","TAGCGGTTGCCAGGCTAAGA","TAGGATAGTTTCCTCCTGGC","TAGTCGGAATTATAGGCTGT","TATATCACACCCGCAGACTG","TATCAATGCATGGAGCTCAG","TATCTCGGCTAGCTTGATAC","TATCTCGGCTGTCGGACCTC","TATGCTCTCCGGCCGATACG","TATGTATGGCCATAAGCACT","TATTACTCTCCCTAACTGAG","TATTGTCACACTCTTCCGGT","TCAACCGCTCAGCCGCTCTA","TCAGCGCAATATTCCGAGAG","TCCGAAGATTACGTTGTACG","TCCGACCGTACCAGATTCGG","TCCTGATCAATGTTCCAGAC","TCGTAGTCGTCCTTACCACA","TGACACGCGTGAGACAGATC","TGACCTACAGACGAGACTTG","TGAGGAGGAATCTGTAGGCC","TGAGTCTAGTTCTGCGCACG","TGCCTCAGATATACTGAGGA","TGGCATTCACTGACAATAAT","TGTAATCCATTTACTCAGAC","TGTCTCATCCTGACGTCCTT","TGTGGCCACGTCGTGACAAG","TGTTCACTAGCACCGTGTGT","TTATGTCTAGTCACGGCGGC","TTCCACTACAGAGTCCGTAG","TTCGCCGCGTAACGCATTCG","TTCGCCGTTAACATAGGTGG","TTCGTAGCACACTATGGTTG","TTCGTAGCACGCTTATTCTT","TTCTCACTCCTATCCACAGT"],"strict_signature":"SIG_e11d6090a507","index":2287,"n_C4":134,"n_states":2},{"id":"FULL_6c423ddf5417091c4f","states":[3,119,141,194,465,586,793,844,904,1053],"C4":["TAGTTAGACGGAAGACAGAC"],"strict_signature":"SIG_5afe6e8a015a","index":2288,"n_C4":1,"n_states":10},{"id":"FULL_6c44c754ca8410ce25","states":[3,5,586,713,793,904,1053],"C4":["CTCGATTGGTCAGCTAATGC"],"strict_signature":"SIG_c1efb1a2769b","index":2289,"n_C4":1,"n_states":7},{"id":"FULL_6c48854624486caf6d","states":[31,141,465,775,783,793,844,904,906,986,1053],"C4":["CGTTCTACGACGATAAGCAC"],"strict_signature":"SIG_46e2975f8178","index":2290,"n_C4":1,"n_states":11},{"id":"FULL_6c4eae60fd78d2fc60","states":[31,500,586,665,793,1053],"C4":["TATCCACAGTCGCTGCTTAG"],"strict_signature":"SIG_a32796a35fc5","index":2291,"n_C4":1,"n_states":6},{"id":"FULL_6c59c0e5de6fe77a71","states":[357,620,904,1110],"C4":["GCTATGCGCTGTGCGTATGT"],"strict_signature":"SIG_215ed72f5da3","index":2292,"n_C4":1,"n_states":4},{"id":"FULL_6c7c4da44bf083d41a","states":[586,783,793,904],"C4":["AGTCGACCATGGTGTTATAA","ATCAGTTAACTGAGGAGGAA","CATCCTGCACCAGGACATAC","CATGGCAGCGCAACAGACAG","CCGTAGCTCAATGTCTGCCA","CGCACTGGATGTAGATCATG","TGAGCATAACATATGATGCT","TGTCTCATCCCTGTACCTTG"],"strict_signature":"SIG_46d97d785c03","index":2293,"n_C4":8,"n_states":4},{"id":"FULL_6c823a32fb9a513b92","states":[3,271,465,793,904,986,1053],"C4":["GCTAAGTACTAATTGCGGTG"],"strict_signature":"SIG_014d4c654932","index":2294,"n_C4":1,"n_states":7},{"id":"FULL_6c95ee66b4222d3fb1","states":[50,772],"C4":["AGGAACCACTCGATACTAGC"],"strict_signature":"SIG_363588cc1899","index":2295,"n_C4":1,"n_states":2},{"id":"FULL_6ca51cf1a439104a24","states":[5,220,450,586,588,696,712,757,793,836,844,904,932,1053],"C4":["AAGTCCTCCTGCCTCCGGTC"],"strict_signature":"SIG_e531bcb2d985","index":2296,"n_C4":1,"n_states":14},{"id":"FULL_6cc4ff1539a2f21766","states":[44,500,665,793,904,906,1053],"C4":["GTTGTCTGACTTATGACCGG"],"strict_signature":"SIG_7980847da5bd","index":2297,"n_C4":1,"n_states":7},{"id":"FULL_6cc6d32f0cf456151a","states":[783,793,986,1053,1110],"C4":["TTACTGCCTTAAGTTGGAGG"],"strict_signature":"SIG_c45bd84cc946","index":2298,"n_C4":1,"n_states":5},{"id":"FULL_6ccb4cd4a5e707d942","states":[904,1037],"C4":["GAGACTCGCACCTCCAGATT"],"strict_signature":"SIG_d5b75a406639","index":2299,"n_C4":1,"n_states":2},{"id":"FULL_6cec4b8e07c3f67cf4","states":[1,3,5,35,50,120,141,162,237,327,328,343,357,360,363,371,372,383,412,450,460,465,481,500,575,582,586,588,602,610,665,696,713,727,783,793,836,844,904,906,926,932,986,996,1052,1053,1110],"C4":["AGACGGTGCTGTATTCTATG"],"strict_signature":"SIG_df22e13aa5aa","index":2300,"n_C4":1,"n_states":47},{"id":"FULL_6cee146c82a45b64be","states":[407,793,1053],"C4":["AATAGTAGTGAAAGTCGGTT","ATGGCGAGTAAAGTCCATGG","GCAATGATCACTAAGATATT","TGCAACCGGAATGGTTCTAA","TGCGCACATGACAGATCTAT","TGCTCAGAAGATTAATACAG","TTCAGTAATCTTCGTGAATA"],"strict_signature":"SIG_747203ba0581","index":2301,"n_C4":7,"n_states":3},{"id":"FULL_6cf152f3bafe69fc5a","states":[293,1053],"C4":["TGGCTCAAGGGATATAGCGG"],"strict_signature":"SIG_064f1ef5c3ef","index":2302,"n_C4":1,"n_states":2},{"id":"FULL_6cf2d7b8b449c85798","states":[50,465,783,793,904,906,1053],"C4":["TGTCGTAGGTGGCATCGATA"],"strict_signature":"SIG_2c46d6194aa1","index":2303,"n_C4":1,"n_states":7},{"id":"FULL_6cf767ccf214384e19","states":[3,450,465,586,793,1053],"C4":["CCTGATATAGACAGATTGTT"],"strict_signature":"SIG_4c851044d195","index":2304,"n_C4":1,"n_states":6},{"id":"FULL_6d014b0ba6b3fcb2f0","states":[793,1017,1053],"C4":["GACGTCTACAATCGGACAAG"],"strict_signature":"SIG_0cf3a8c6452e","index":2305,"n_C4":1,"n_states":3},{"id":"FULL_6d032a17cb208695b3","states":[3,465,665,793,1053],"C4":["CATAAGCACTTAATCCGTCG"],"strict_signature":"SIG_d5601aa6ba75","index":2306,"n_C4":1,"n_states":5},{"id":"FULL_6d2f4f436a714a9a63","states":[120,465,713,793,1053],"C4":["AACTGAGCGGAGCTCATCGC"],"strict_signature":"SIG_05145181f92e","index":2307,"n_C4":1,"n_states":5},{"id":"FULL_6d4389bbcbf219460c","states":[113,665],"C4":["GTTGCTCCTTGCGTAGGCTT"],"strict_signature":"SIG_bace9c280b2f","index":2308,"n_C4":1,"n_states":2},{"id":"FULL_6d468904fc0e028d22","states":[450,465,586,665,850,904,1053],"C4":["TCACGGCGGCATGTTCTATA"],"strict_signature":"SIG_ca466e1d18a8","index":2309,"n_C4":1,"n_states":7},{"id":"FULL_6d4fdcc9896404ba56","states":[450,665,793,1016],"C4":["TAATATTCAGTCGTTATAGG"],"strict_signature":"SIG_30ad88d28c25","index":2310,"n_C4":1,"n_states":4},{"id":"FULL_6d5441eb8056bdeee0","states":[497],"C4":["GCTAAGGTTCGACCGTCTCT","TTATTCACTCTATCGCTAGC"],"strict_signature":null,"index":2311,"n_C4":2,"n_states":1},{"id":"FULL_6d57411c500838c5b5","states":[141,301,665,793,904,906,1053],"C4":["GTGAAGATCTGTCAGGCGAA"],"strict_signature":"SIG_47587d8dab06","index":2312,"n_C4":1,"n_states":7},{"id":"FULL_6d579a98df60eb643d","states":[35,327,586,904],"C4":["GCGATCGTACAGTCCAACTG"],"strict_signature":"SIG_7f295460299d","index":2313,"n_C4":1,"n_states":4},{"id":"FULL_6d5f45d97b1dbae3c0","states":[481,793,844,904],"C4":["GCGCCTAGCCAATACCGATT"],"strict_signature":"SIG_d1fa9e4df8b8","index":2314,"n_C4":1,"n_states":4},{"id":"FULL_6d6b19fc5bd98c2aba","states":[793,904,932,1053],"C4":["AGGAACCACTAGACTTACGT","TAATCGGTGCCTCGCAGGTC","TCCTCGAGTAGATAATGATG"],"strict_signature":"SIG_1c3f203df4b7","index":2315,"n_C4":3,"n_states":4},{"id":"FULL_6d7b9aea3b10613980","states":[5,986],"C4":["ATATTCTCACCTCTCACGAC"],"strict_signature":"SIG_d19e3bd73d47","index":2316,"n_C4":1,"n_states":2},{"id":"FULL_6d9f6ca9c0c6069277","states":[450,465,793,904,1053,1110],"C4":["CAGAGTGCCAGATCCACTCC"],"strict_signature":"SIG_ab491d703cc1","index":2317,"n_C4":1,"n_states":6},{"id":"FULL_6db264a05c23022e5f","states":[50,141,301,363,450,465,586,713,793,904,1053,1110],"C4":["TGATGTCGATCCTGCTTAGT"],"strict_signature":"SIG_db7175414df6","index":2318,"n_C4":1,"n_states":12},{"id":"FULL_6dca286ac59fb02b03","states":[141,904,906],"C4":["CTTGGCGGCCGACGCCTAGT"],"strict_signature":"SIG_16d1464b0b4c","index":2319,"n_C4":1,"n_states":3},{"id":"FULL_6dd8e16e069a149daa","states":[465,586,736,793,904,906,1053],"C4":["GCTTCCTAACCCTGAATTCT"],"strict_signature":"SIG_4df05fa0b293","index":2320,"n_C4":1,"n_states":7},{"id":"FULL_6dd9ad209e15d7b81d","states":[162,1053],"C4":["CCTGAATTCTAGAGCTGTAG","CTACTACGCGTATAATTAGG"],"strict_signature":"SIG_24f9d0d79a9c","index":2321,"n_C4":2,"n_states":2},{"id":"FULL_6e04f742c1626e7b19","states":[301,586,588,793,904,1053],"C4":["ACATCATTGCTTGTACACGT"],"strict_signature":"SIG_c12df8f89d2f","index":2322,"n_C4":1,"n_states":6},{"id":"FULL_6e0529923777ed2d88","states":[3,465,793,904,1053],"C4":["TAGAAGACTCAGTTCCTGTC","TCGTAGTCGTTACCATGACT"],"strict_signature":"SIG_fd78d0724bc9","index":2323,"n_C4":2,"n_states":5},{"id":"FULL_6e3ef3b1bde6be5ea1","states":[3,141,465,481,500,572,586,783,793,904,906,986,1053],"C4":["GACTCGCTAGCATCAGTTGG"],"strict_signature":"SIG_b2e09b76a53d","index":2324,"n_C4":1,"n_states":13},{"id":"FULL_6e425c6dcdc3a53923","states":[655,793,906,1053],"C4":["TCCTCGTGCGGCAATCGAGT"],"strict_signature":"SIG_3368ce0e2ade","index":2325,"n_C4":1,"n_states":4},{"id":"FULL_6e558ffffbeffc158b","states":[1,3,5,16,31,35,120,141,304,363,395,407,450,465,472,500,514,572,586,602,665,696,713,783,793,836,844,852,885,904,906,926,932,986,1053,1110],"C4":["CCTCCAGATTTCAACCGCTC"],"strict_signature":"SIG_2f7194240fde","index":2326,"n_C4":1,"n_states":36},{"id":"FULL_6e5ef07011032b87e7","states":[141,465,586,665,783,793,904,1053],"C4":["CCGGTCATGTTGGCCTTACC"],"strict_signature":"SIG_1c94d72593cd","index":2327,"n_C4":1,"n_states":8},{"id":"FULL_6e65f5b7b71e9c1b42","states":[141,586,793,904,1110],"C4":["ACTGGTAAGAGCAGGTATCC","GCTATGCGCTAGTTGTCGAA","GGTTGGTAACGCTTATTCTT","TACTGCAATGACAGAACCGT"],"strict_signature":"SIG_731a307a489b","index":2328,"n_C4":4,"n_states":5},{"id":"FULL_6e6bf2a4420369589c","states":[301,586,783,793,904],"C4":["AGTAGTTACGACGACGGAGC"],"strict_signature":"SIG_d4efd8855faf","index":2329,"n_C4":1,"n_states":5},{"id":"FULL_6e933f81ca040e1665","states":[500],"C4":["AAGAAGTCACGTAGGATCAG","AAGCCTTGACGTCTTCGGCT","AAGTTCGACCACGGTACCTC","AATACTCGATGAGACTCGCA","AATGGCCGAGTATCGCGCCA","AATGGTCGAGCTTCACGTTA","AATTCTAATTCATACATGAG","ACATATTACCGTTGCATGGT","ACCAATAGCATAGAAGGAGG","ACGAGGCCATTGTTCACTAG","ACGTAGATAATTCGACCGGC","ACGTCTTATAGCCTCTCAAC","ACTAACTTAATACATGTGCC","ACTACTGCCACGATTGATAA","AGATCACTGTTCTCCATGAC","AGATTGAGAGTCCTGCGAGA","AGCGAGAGCTATAGGAGTCT","AGGCCAGTCGATTCCGCTCA","AGGCCAGTCGGCTTATTCTT","ATACCACCTAATGGTATGAT","ATACTGAGGAGCCGACGCAT","ATCCTAATACCGGACCTTGG","ATGTAATTCCCGCAATCCAC","ATTAACCGGCCCGCAGACTG","CAACCGTATATGCTCAGAAG","CACTTAGCTAAGACCGTCGT","CATAGAATATGTATACTTAG","CATCTATATACTCGAGCTAG","CCACGCTGTGACCACTATTA","CCGATGAGCATGCAAGATAC","CCGGTCACTAATTCGCGCGC","CCTCCAGATTTTCCTACGAC","CGCGAGGACCGTCTGGTACG","CGCTGCCGTGTTGATGCGCG","CGGCGAGCGAACGACGTCCA","CGGTTAGTGGAGGATCTGCT","CGTATGAATTGGCATTCGAA","CTATCGCCTTGGATTCGGCC","CTCGGTTAATTAGGAACTCG","CTCTAAGCATCCTTCCTGGT","CTGGCAACATTATCCACAGT","CTGGCTACTAACAGATCTAT","CTTAGCAACCAGCCGCTCTA","CTTCGGCCGGAGGCAGTTCC","CTTGAAGAGATTATTGCGAT","CTTGCGAATGTCGTGGCAGA","GAAGAGCCTTTAGCGCTTCG","GAGAACGTGTATAGAGAGCC","GCCACTAGTCACAGTCCACC","GCCAGCACGTCATCAATTAA","GCGAATCGACCGAGGTTAAC","GCGCTGTGCCGTGTAGTACT","GCGGAGCCATAGCCTCCTAT","GCGGCGCACTGCAGTCAGGT","GCTAAGTACTCGGTCCGCTC","GCTCGGAACATGCCTGCCTC","GGAGCGACGAAACATATGGC","GGCACGACGTACCGACATTA","GGCACGTTCGGCTGGATTCC","GGCACTACTGAAGGAATGTA","GGCATACGTTGTTATTATGC","GTAGGCGAGGCGTCTCAGAC","GTCAGGTCGTAGTCGATGGA","GTCAGTGACGTGGAGAACTC","GTCGAAGTCATGGCTCAAGG","GTCGCGATTCTATCCACATA","GTCGGTCCTCCCATGCTCAG","GTCGTGATTCTATTCATATA","GTCTACCTTCCTAAGCGTAA","GTTCGATAACACGGCCAGCG","TAAGGAGAAGTGAGACCGGT","TAATTGTATACCGGTCATGT","TACGGACTCTGCGACAGTGT","TACTATCCTCAATACCGATT","TAGCGCTTCGGACTCGAGCA","TAGTCTACACGCTTGTCATA","TATCTTGGTCGTTCCTGGTT","TATTACTCTCCGTCTCAGAC","TCACTGCTTCGGTCCGGTGT","TCAGTACACGAGGACCTGGA","TCCGTACGGTATGACGGATA","TCCGTCTATCCGATTGCGCG","TCCTAAGGCCTAGTTGTCAC","TCGCGGTATTAGTCCATCCA","TCTAATGACGATGGACGGAA","TCTAATGACGTTATCGATGG","TCTGAATGATGAGGTGCCGC","TCTGCGCACGCGTATTGCTC","TCTTCCACAGGACGCTGCTA","TGAGGCCAATCGATTCCGGC","TGGAGCTCAGGAGACTCGCA","TGGCGAGTGATGCGGTTACG","TGTACTGGACACGTCTTATA","TGTCTTACGATTATTCGAGG","TTACTCAGACCTTCTATCGA","TTAGGCTATGCACAGAAGCC","TTATGGCCAACTTAGCAACC","TTCCAATAACGCTCTTCAAT","TTCCACTACAAATGGAGTGC","TTCCACTACAGCGCCTAGCC","TTCCTGAGGCCATCAACGTA","TTCGCCGTTAGATCGTGACT"],"strict_signature":"SIG_2612dfbb0ab9","index":2330,"n_C4":102,"n_states":1},{"id":"FULL_6ea37a0cd3d1383093","states":[665,793,844],"C4":["CCTCTATCTCGTTGTTCTCT"],"strict_signature":"SIG_3bc4f38d9e81","index":2331,"n_C4":1,"n_states":3},{"id":"FULL_6ebcf620869d0265d0","states":[586,926],"C4":["TACACTAGCCGTGTCCATAC"],"strict_signature":"SIG_8e9b33396734","index":2332,"n_C4":1,"n_states":2},{"id":"FULL_6ec9da95093a50f730","states":[357,500,586,793,904,1053,1110],"C4":["GCCGGACCGACCTAGGTACC"],"strict_signature":"SIG_25dabc080724","index":2333,"n_C4":1,"n_states":7},{"id":"FULL_6edf3577c267ec2af0","states":[173,465],"C4":["TAGCGCACGTGTAACTGAGT"],"strict_signature":"SIG_bffd4781c849","index":2334,"n_C4":1,"n_states":2},{"id":"FULL_6ef10bb2047f2760b1","states":[588,793,904,906,1053],"C4":["ATCAGTTAACCATACGCCAT"],"strict_signature":"SIG_46e2c7452f4d","index":2335,"n_C4":1,"n_states":5},{"id":"FULL_6f09042e2d1827cf86","states":[450,793,986],"C4":["TAATCGGTGCGCAGCAAGAC"],"strict_signature":"SIG_5c94040881fd","index":2336,"n_C4":1,"n_states":3},{"id":"FULL_6f0b9015b63585a03e","states":[586,793,836,904,997,1053],"C4":["GATATTGTAGCATACCAGTC"],"strict_signature":"SIG_38561dbaf32a","index":2337,"n_C4":1,"n_states":6},{"id":"FULL_6f11117f1ed88960dc","states":[38,586,793,1053,1110],"C4":["AGACCGCGAAGTGCTACTCG"],"strict_signature":"SIG_65c11466fe0f","index":2338,"n_C4":1,"n_states":5},{"id":"FULL_6f12b7a5ce89baaa44","states":[120,481,793,1053],"C4":["AGGAACGGACGCTTAATCAA","CTCGGTTAATTTATCGATGG"],"strict_signature":"SIG_aead9bc6d99a","index":2339,"n_C4":2,"n_states":4},{"id":"FULL_6f167828e65809ccf5","states":[301,588,904],"C4":["TATCTACACAGGTAGGATAC"],"strict_signature":"SIG_f90f533a2344","index":2340,"n_C4":1,"n_states":3},{"id":"FULL_6f2f44faa1091b06a8","states":[141,481,586,904],"C4":["ACGGCCAGCGTTCCACGTCA","TCTGATCTAACTCCTGAGGC"],"strict_signature":"SIG_1e437e352867","index":2341,"n_C4":2,"n_states":4},{"id":"FULL_6f303534783f8c0f5a","states":[3,481,793,1053,1094],"C4":["GTCCGTCACAAGCCGCTCTA"],"strict_signature":"SIG_9b2f8e8dd0c2","index":2342,"n_C4":1,"n_states":5},{"id":"FULL_6f3441cc276ecc0c89","states":[586,793,904,906,1053],"C4":["AATTACACACTCCTTGCCAG","ACGATTACCACGACGCTCTC","ACTCTGCCGCCACTCAGTCA","ATCGACATGCAGCAGGCAGC","ATCGGACAAGGCCGAATAGT","ATTACATAATGATGAGAGGT","CGATATGTGCTGGCTGAACC","CGATGCTGACGTGTCAATCA","CTGGCTATGTTCGCAGCTGT","GACCAGTACGAACGGTCTTG","GATAATGATGTATAAGTATT","GATGAGAGGTTGAGTTGTGT","GCAACTATTGCTCTTCTCAA","GCCAAGCATCTTGAATGCGT","GCCTGGAAGCCTAGTGTAAC","GTGCGAACATATACGTACTG","TAGTCGCGCCTTCACTGGCG","TGTCCGCGATCATTGTAACG","TTGTACATTAATTATCGCCA"],"strict_signature":"SIG_1a957ef71571","index":2343,"n_C4":19,"n_states":5},{"id":"FULL_6f348047056c237cc8","states":[586,793,906,986,1053],"C4":["ACCATAGGCCAGTCGACCAT","TTCTCGAGGCCATCATGACC"],"strict_signature":"SIG_e00e05cd466d","index":2344,"n_C4":2,"n_states":5},{"id":"FULL_6f44e319ea52b9a2d6","states":[3,7,321,450,586,665,783,793,904,906,1053],"C4":["AACGAGTATTGAACTGCTCC"],"strict_signature":"SIG_1af9b87ffe9e","index":2345,"n_C4":1,"n_states":11},{"id":"FULL_6f51e1c4e604e21a59","states":[35,465,793,904,906,986,1053],"C4":["CTCTCACGACCTATGAACGA"],"strict_signature":"SIG_29a5786dfe65","index":2346,"n_C4":1,"n_states":7},{"id":"FULL_6f5d36a694ed431e3c","states":[35,141,450,500,783,904,1053,1110],"C4":["TATACAATTACCTGCTTAGT"],"strict_signature":"SIG_92cadb6d7314","index":2347,"n_C4":1,"n_states":8},{"id":"FULL_6f6ec8ce386f1d6e3e","states":[465,793,906],"C4":["ATTACTAACGCTCTTCCGGT"],"strict_signature":"SIG_6b8b7af58979","index":2348,"n_C4":1,"n_states":3},{"id":"FULL_6f6ee5000489889fb6","states":[5,465,793,904,1031],"C4":["ACAGAATGAAACGATTACCA"],"strict_signature":"SIG_10bc2b037c5b","index":2349,"n_C4":1,"n_states":5},{"id":"FULL_6f7189439a4eae93bc","states":[162,481,793,1053],"C4":["AAGGTTCAATACGCATTGCA"],"strict_signature":"SIG_89e42e460a72","index":2350,"n_C4":1,"n_states":4},{"id":"FULL_6f7628ff99d42f6ef7","states":[1023,1110],"C4":["CCGCAGGAGCCTCGATTGGT"],"strict_signature":"SIG_cd0a878468b0","index":2351,"n_C4":1,"n_states":2},{"id":"FULL_6f7c8c30d074af6a76","states":[31,450,472,904,1053],"C4":["AGCGAACTGTACTGATCTCG"],"strict_signature":"SIG_f1f50e163e10","index":2352,"n_C4":1,"n_states":5},{"id":"FULL_6f7e1481e557543e47","states":[1,31,783,793,904,1053],"C4":["CTCGTGCATGAACGGTCTTG"],"strict_signature":"SIG_7656b9021814","index":2353,"n_C4":1,"n_states":6},{"id":"FULL_6f870e2ee47fb844c5","states":[450,586,904],"C4":["CTTGAAGAGACCTCATGCCA"],"strict_signature":"SIG_c33a9c54da2b","index":2354,"n_C4":1,"n_states":3},{"id":"FULL_6f8a4367fc818a8fb5","states":[506],"C4":["GACCAGTACGGATATAGCGG"],"strict_signature":null,"index":2355,"n_C4":1,"n_states":1},{"id":"FULL_6f93326c0f0969cbe4","states":[3,588,665,793,904,906,1053],"C4":["GAGATGTTAGATATTGATAT"],"strict_signature":"SIG_5be6b5f20f05","index":2356,"n_C4":1,"n_states":7},{"id":"FULL_6f9a96f6a2708da083","states":[5,141,328,793],"C4":["GAATTAGAAGTGCAACCGGA"],"strict_signature":"SIG_c50a4dfdb5ca","index":2357,"n_C4":1,"n_states":4},{"id":"FULL_6fada97f8c09bc64e3","states":[658,713,1053],"C4":["CGTTGGTGGTGTGACTGTAC"],"strict_signature":"SIG_7823401acfb2","index":2358,"n_C4":1,"n_states":3},{"id":"FULL_6fb2553ac6fea611d6","states":[141,465,586,793,904,986,1053],"C4":["ATGGAACAATGACCTATCCT","GCCGCGACTTGCTCTACATA","GTCTAATGCAACCAGCGCAT"],"strict_signature":"SIG_0b718692ef2c","index":2359,"n_C4":3,"n_states":7},{"id":"FULL_6fb7680f7acc865cc4","states":[155,465,1053],"C4":["CTTGTGGTTGCTCCACCATA"],"strict_signature":"SIG_88f0c9691f93","index":2360,"n_C4":1,"n_states":3},{"id":"FULL_6fd50bc0d0901fe58e","states":[586,634,665,793,1053],"C4":["TGATCGAGGTATTATCTAGC"],"strict_signature":"SIG_6c4e4e556db8","index":2361,"n_C4":1,"n_states":5},{"id":"FULL_6fd609fd9795dbf0bf","states":[199,713],"C4":["CAGATCGGTCGTGACTGTAC"],"strict_signature":"SIG_a913cd311a6e","index":2362,"n_C4":1,"n_states":2},{"id":"FULL_6fd78c56d392ec6a45","states":[383,586,665,793,1053],"C4":["GCTATGCGCTCTCGCAGGTC","TACGTAACAGATTATAGCAC"],"strict_signature":"SIG_574bade9b1a4","index":2363,"n_C4":2,"n_states":5},{"id":"FULL_6fec74a50c0c7b5fa4","states":[3,5,31,35,141,175,301,363,383,450,465,481,495,500,547,574,586,588,596,602,665,672,713,783,793,836,844,850,899,904,906,932,986,1053,1070,1110,1144],"C4":["TTACGAACCTGAGTCCGTAG"],"strict_signature":"SIG_a467df21f7b3","index":2364,"n_C4":1,"n_states":37},{"id":"FULL_6fee737a24e5e9d291","states":[783,793,904,1053],"C4":["AATAGACTCTTCTCGCCGAT","AATAGTTGCACAAGACAAGT","AATGGAATACATTACATAAT","ACTCTGCCGCGTAGGTACCT","ATGATCATTAGAGGCCTGAG","ATGCACTGGTAGCCGCTCTA","ATGTTCTATAACAGATTGTT","CAGATTCAACCGCACAGGTA","CGACCACTGATTCGTTGTGC","CGATACTAGCATAAGCGGAG","CGATAGTACGAAGGTACATA","CGCACTCACCACATTAGATA","CTATGTATAATTAATTGCTC","CTTAGCAACCCTAGACACTT","CTTGACTCAAGCCTGTGTTA","GACATTCAAGGTCAGCATGC","GATCCGAGGCGATGATTGCA","GCAACCTCGCCATGGACTCC","GCTACCATACGCAAGATGAA","GCTATGCGCTTTATTCGAGG","GCTCAGCTGGATGCACTGGT","GGTTGGTAACGACTCATCTT","GTGAAGTCGGGGTGCGCGTA","TAGCGCATTAACGTCCGCGT","TATCTCGGCTTGTCAGGCAC","TGTCGTAGGTCTTGAAGAGA","TGTCTACGCGGTGCTACTCG","TGTTGTCGCGTGGAGCTCAG","TTACGGTTAAGCGAACGATC"],"strict_signature":"SIG_0152041e827b","index":2365,"n_C4":29,"n_states":4},{"id":"FULL_700513ace709a5bd9a","states":[465,586,904,986,1053],"C4":["AGAAGCGTATAGGCATACTC","GATAATACGCTTCCATGTCA","GTACGAGTTGATCGACATGC","TTGTACATTATATAGAAGCT"],"strict_signature":"SIG_3b3c0ac5c113","index":2366,"n_C4":4,"n_states":5},{"id":"FULL_7011f413e2ab0f25ec","states":[3,31,35,141,301,450,465,486,500,586,588,665,669,713,783,793,816,844,904,906,986,1053,1094,1110],"C4":["TAATTCGCTGAATCTACAAG"],"strict_signature":"SIG_9f5e928d2118","index":2367,"n_C4":1,"n_states":24},{"id":"FULL_701af8fe09d386c36d","states":[12,793,904,1053],"C4":["TATCACTGACCTAGTGTAAC"],"strict_signature":"SIG_9460cc886a6d","index":2368,"n_C4":1,"n_states":4},{"id":"FULL_70373ee27a336cffd6","states":[586,713],"C4":["GTGTCGCGGAGCCGGTTGTA"],"strict_signature":"SIG_08640e44e7e7","index":2369,"n_C4":1,"n_states":2},{"id":"FULL_70468357bae3e4b0a1","states":[103,141,904],"C4":["TGAGTGGTTGTACCATGACT"],"strict_signature":"SIG_09de1402c503","index":2370,"n_C4":1,"n_states":3},{"id":"FULL_704f4d7b8c671ede74","states":[3,141,465,586,793,904,1053],"C4":["GCAGCAAGACTACGCTTCGA"],"strict_signature":"SIG_7a0d73076fc2","index":2371,"n_C4":1,"n_states":7},{"id":"FULL_705f2fc88cd35029f4","states":[363,793],"C4":["CATCAATTAATCTACTGCAG","CTTCATTATATATGAACAGC","TCCACGGTCGCCGGCTGATG"],"strict_signature":"SIG_a9c8402fce4e","index":2372,"n_C4":3,"n_states":2},{"id":"FULL_706eea137a8bd750ad","states":[651,904,1053,1110],"C4":["ATTAATACAGCGATCACGAT"],"strict_signature":"SIG_e629ca4386de","index":2373,"n_C4":1,"n_states":4},{"id":"FULL_708598d43d46c1987e","states":[5,357,450,465,556,572,586,665,783,793,844,904,986,1053,1110],"C4":["GGAGCCTCTCATATTGATAT"],"strict_signature":"SIG_d9decbde8a8e","index":2374,"n_C4":1,"n_states":15},{"id":"FULL_708685499a139701ce","states":[481,793,986,1053],"C4":["GTATATGAAGAATCACAGTC","TGAGCCTACAAGCCACCATT"],"strict_signature":"SIG_6355d37e078f","index":2375,"n_C4":2,"n_states":4},{"id":"FULL_70a5ab1bf7800b7680","states":[162,793,1053],"C4":["CATCAATTAATACTGTGTCA"],"strict_signature":"SIG_d591c001edfe","index":2376,"n_C4":1,"n_states":3},{"id":"FULL_70ddf38d43481babda","states":[3,120,170,481,586,783,793,904,1053],"C4":["TAGGACAGCCACTACGGTCG"],"strict_signature":"SIG_a3b12fb91a39","index":2377,"n_C4":1,"n_states":9},{"id":"FULL_70f58d7a3dd513176c","states":[904,906,1053,1094],"C4":["CGGCGAGCGAGACTCGAGCA","TGATGTCGATCGACGTTCCT"],"strict_signature":"SIG_b9101599fe4f","index":2378,"n_C4":2,"n_states":4},{"id":"FULL_70f91a1990fbd945bf","states":[3,31,35,50,120,141,162,301,450,465,481,500,586,588,651,665,696,727,763,783,793,836,844,852,904,906,932,944,986,1053,1089,1094,1110],"C4":["GGATTCGGCCAGTCGACCAT"],"strict_signature":"SIG_a63959e61b13","index":2379,"n_C4":1,"n_states":33},{"id":"FULL_710d62415551405500","states":[31,450,465,586,669,793,904,1053,1110],"C4":["AGCTGCTGAAAGTTGCGATA"],"strict_signature":"SIG_47d756efd209","index":2380,"n_C4":1,"n_states":9},{"id":"FULL_712a74cf2b09f3637d","states":[50,301,588,1053],"C4":["AAGATCAATTTACTAATGGC"],"strict_signature":"SIG_571d59cd7e66","index":2381,"n_C4":1,"n_states":4},{"id":"FULL_712c953c41f297de8a","states":[513],"C4":["GTCTTCGGCTATCCTCATCA"],"strict_signature":null,"index":2382,"n_C4":1,"n_states":1},{"id":"FULL_713655a6801fdaa6af","states":[35,141,301,904,926,1053],"C4":["CTAGCGGCATGTACATAGGC"],"strict_signature":"SIG_914879f014f3","index":2383,"n_C4":1,"n_states":6},{"id":"FULL_713e0a47f1807f446e","states":[586,665,904,1110],"C4":["TCGGCGCTGCAACAGACGAC"],"strict_signature":"SIG_2dbfbf849b4c","index":2384,"n_C4":1,"n_states":4},{"id":"FULL_71490cac2fe0f1d345","states":[1,3,5,31,103,141,193,264,271,301,357,450,465,481,572,586,588,602,654,665,674,696,713,741,763,783,793,804,836,844,889,904,906,932,948,986,1053,1110],"C4":["CAGCCGTCACAACAGCATAG"],"strict_signature":"SIG_2362c6580112","index":2385,"n_C4":1,"n_states":38},{"id":"FULL_714d683fe095986a31","states":[793,904,1017,1053],"C4":["CGATACGCCAGAGCATAGAA"],"strict_signature":"SIG_509735edb306","index":2386,"n_C4":1,"n_states":4},{"id":"FULL_7169faf78031aed2d9","states":[3,5,665,904,1053],"C4":["CAACCGTATACGCTGCCGTG"],"strict_signature":"SIG_a40ff0fe7c5c","index":2387,"n_C4":1,"n_states":5},{"id":"FULL_716ecfca0968433ca0","states":[572,793,986],"C4":["TCCTGGTCGGAGAAGTTAAT","TCGACACGATTATGGAGACT"],"strict_signature":"SIG_b2a16cc53911","index":2388,"n_C4":2,"n_states":3},{"id":"FULL_718a4fe5b6069564fb","states":[3,5,31,35,103,141,199,271,301,357,358,363,465,481,500,572,586,588,639,655,665,713,726,783,793,812,836,844,872,904,906,926,986,1053,1070,1081,1094,1101,1110,1121],"C4":["ACATCATTGCGCACTTCACG"],"strict_signature":"SIG_cbbd3ac2dd3d","index":2389,"n_C4":1,"n_states":40},{"id":"FULL_719ee7456c73dc2225","states":[3,450,465,586,696,793,904,986,1053,1056,1110],"C4":["GATTACGCGCGACTGTATGG"],"strict_signature":"SIG_0bb4264a02bd","index":2390,"n_C4":1,"n_states":11},{"id":"FULL_71ac42932c1b9be820","states":[5,465,586,793,850,904,1053],"C4":["GTGTCCATACCTTCTACGAT"],"strict_signature":"SIG_e8d20d0fd0e2","index":2391,"n_C4":1,"n_states":7},{"id":"FULL_71b482fed1dfed11a6","states":[793,844,904,1053,1110],"C4":["ATTACCGCGTAATATGACGA","GTGCGGTTCATAGGCGCATT","TCTTGGAGACTTCTATCAGC"],"strict_signature":"SIG_3ddbe6d3d675","index":2392,"n_C4":3,"n_states":5},{"id":"FULL_71b94848dbfee65973","states":[1,3,5,31,50,141,231,299,333,465,481,586,588,651,665,669,713,783,789,793,799,844,904,906,1053,1110],"C4":["CATCATCGATTCTTCCACAG"],"strict_signature":"SIG_ea82bae0aa32","index":2393,"n_C4":1,"n_states":26},{"id":"FULL_71c8298cb967fc0231","states":[5,586,665,793,1053],"C4":["CGCGTGTAATCGGCGTGTAA"],"strict_signature":"SIG_dcb4397dee0f","index":2394,"n_C4":1,"n_states":5},{"id":"FULL_71d9bb0148d24f45d2","states":[500,986,1110],"C4":["TCTGTTCATAACCTCTCCTG"],"strict_signature":"SIG_b9069bd2c1aa","index":2395,"n_C4":1,"n_states":3},{"id":"FULL_71f65563be05e22f23","states":[407,586,793,1053],"C4":["AGTTGTATCGGCCATGTGTC"],"strict_signature":"SIG_996f21ffee47","index":2396,"n_C4":1,"n_states":4},{"id":"FULL_71f659c3d6897b41ad","states":[465,1053,1110],"C4":["AGCTTGATACGACTCTCCAA","ATCAGAGTCAGCTAAGTACT","CAGGCGTACTATATCAATCG","CGACATCACAAGTCGACCAT","GCGGCGCACTCTTGGCGGCC","GTCTACTGACCCGGTCACTA","TACGTGACGAGCGTAGGCTT","TATCATCTCTTTATTGGACC","TCCTAAGGCCAGTCGTCCTA"],"strict_signature":"SIG_ff4f942cb529","index":2397,"n_C4":9,"n_states":3},{"id":"FULL_7224a099fbcea681ca","states":[586,665,793,836,986],"C4":["AGCTGCCTTAAGGCACACCT"],"strict_signature":"SIG_0216ccfefcca","index":2398,"n_C4":1,"n_states":5},{"id":"FULL_7225bfee6af842b243","states":[481,783,793,904,986,1053],"C4":["GTGCGTATGTTGAGCGGCCG"],"strict_signature":"SIG_af9bf08f460d","index":2399,"n_C4":1,"n_states":6},{"id":"FULL_7226439104917b9ab1","states":[389,793],"C4":["GTCTGAGCACCGTCGGTTAA"],"strict_signature":"SIG_7e5b1ee5b4da","index":2400,"n_C4":1,"n_states":2},{"id":"FULL_7230e3d7b50b474661","states":[103,364,450,586,793,1053,1110],"C4":["CACAACAAGACTTGTAGCAT"],"strict_signature":"SIG_37e0372d3d60","index":2401,"n_C4":1,"n_states":7},{"id":"FULL_7246692c0a7706f140","states":[235,904],"C4":["TTAACCTACCCCTAGTGTGG"],"strict_signature":"SIG_d5b75a406639","index":2402,"n_C4":1,"n_states":2},{"id":"FULL_724b1fb408df39e0c6","states":[481,586,793,1053],"C4":["ATCCTGGAGTGAGATGTTAG","CACGGATCGAACGCATAGTG"],"strict_signature":"SIG_6f20acee4e20","index":2403,"n_C4":2,"n_states":4},{"id":"FULL_725714f32f9ad45d7e","states":[141,465,586,793,904,926,1053],"C4":["ATAATGTAATACGTAGATAA","CCGAGTGACCCTTGCCTACA"],"strict_signature":"SIG_a250854db102","index":2404,"n_C4":2,"n_states":7},{"id":"FULL_725d4bebd5bad21206","states":[3,5,31,37,120,141,301,383,450,465,472,586,665,713,783,793,844,904,906,986,1053],"C4":["ATCGATTCTGATTCCGCTCA"],"strict_signature":"SIG_576db29811bf","index":2405,"n_C4":1,"n_states":21},{"id":"FULL_7260d58f155fb3d5ce","states":[586,760,793,904],"C4":["CTTGTTGCTAGTCGCGATTC"],"strict_signature":"SIG_e8900bd94392","index":2406,"n_C4":1,"n_states":4},{"id":"FULL_7263ff3336dfd2fd5f","states":[37,141,793,904],"C4":["TGGTTCCACTAGCACAGTTG"],"strict_signature":"SIG_23e529a197ad","index":2407,"n_C4":1,"n_states":4},{"id":"FULL_726cf8de1ac31f8b4e","states":[225,500],"C4":["TCCTCGTGCGCCAGAATTAG"],"strict_signature":"SIG_2612dfbb0ab9","index":2408,"n_C4":1,"n_states":2},{"id":"FULL_727df72d69394cd7d7","states":[465,783,793,836,904,1053],"C4":["ACCGCGGTAATATCTACACA"],"strict_signature":"SIG_81a34959a2de","index":2409,"n_C4":1,"n_states":6},{"id":"FULL_729182d8382e02e2eb","states":[141,441,586,783,793,1053],"C4":["CAGGTATAAGTTGACATCTC"],"strict_signature":"SIG_77d2aa8af1b5","index":2410,"n_C4":1,"n_states":6},{"id":"FULL_72ad334650e42cdfc6","states":[450,793,906],"C4":["CCTTGACGGCATACATGGAC"],"strict_signature":"SIG_d708ff01bf5c","index":2411,"n_C4":1,"n_states":3},{"id":"FULL_72c053dbd87583eb36","states":[1,3,5,31,37,50,128,141,156,158,201,275,301,314,333,395,407,444,450,465,472,486,500,572,575,586,588,596,651,665,708,713,783,793,828,836,844,904,906,944,946,986,1025,1053,1094,1110],"C4":["AGCCACCATTATGTTAGTAT"],"strict_signature":"SIG_de904b600493","index":2412,"n_C4":1,"n_states":46},{"id":"FULL_72d8124b533ab3b649","states":[465,793,1053,1110],"C4":["AGGAGCACTGAAGGTTGGCC","GGTTGAGCCGTCCAATCTCG","TGATGACGTACGCGTGTAAT"],"strict_signature":"SIG_6d4da9bf5b64","index":2413,"n_C4":3,"n_states":4},{"id":"FULL_72de7ccbd16d3fc590","states":[450,465,588,651,793,906,1053],"C4":["ACACCACCGCGAGAGAAGCG"],"strict_signature":"SIG_f31f25cd190e","index":2414,"n_C4":1,"n_states":7},{"id":"FULL_72ecfc480bed8edf78","states":[5,35,50,141,357,360,450,465,500,586,605,654,665,713,793,806,836,844,904,942,986,1053,1101,1110],"C4":["ATATGTCTCAGCTTCTGTAC"],"strict_signature":"SIG_a1e55776af7c","index":2415,"n_C4":1,"n_states":24},{"id":"FULL_730678d9fc05044159","states":[3,450,465,586,793,904,1053],"C4":["CATTGTTATAACGATGATCG","CCGGTCTCCGATATCTCGTT"],"strict_signature":"SIG_75d5ef893fa9","index":2416,"n_C4":2,"n_states":7},{"id":"FULL_730a528b5c2e765a8b","states":[5,120,481,586,665,793,904,1053],"C4":["TTACTCAGACTCCTTACCGA"],"strict_signature":"SIG_dd31a100fb16","index":2417,"n_C4":1,"n_states":8},{"id":"FULL_730ecf8e8c01a57ae1","states":[141,793,844,904,926],"C4":["GATTACTACACACAACAAGA"],"strict_signature":"SIG_124ce52fede4","index":2418,"n_C4":1,"n_states":5},{"id":"FULL_73563a6d0a17add554","states":[793,844,904,906,1053,1110],"C4":["CGTGAGCTCCAGTGGTGGTA"],"strict_signature":"SIG_9efa01991a45","index":2419,"n_C4":1,"n_states":6},{"id":"FULL_7371d714b0b607044e","states":[5,141,465,793,844,904,926,986,1053],"C4":["AGTGCCGTTCCTGGATTAAG"],"strict_signature":"SIG_614a08e76d76","index":2420,"n_C4":1,"n_states":9},{"id":"FULL_73807dc9d82614fb4e","states":[793,997],"C4":["GGCATGACCAATCTCAAGCC","TTATCAATAAACTAACTTAA"],"strict_signature":"SIG_7e5b1ee5b4da","index":2421,"n_C4":2,"n_states":2},{"id":"FULL_73871783f2f6a1a059","states":[120,586,665,793,904,906,986,1053],"C4":["GTGATCGCATGTCTACCTTC"],"strict_signature":"SIG_074504b886ed","index":2422,"n_C4":1,"n_states":8},{"id":"FULL_738d941e3533d975ab","states":[141,481,586,793,904],"C4":["CCGATACTGAGGTTGAGCCG"],"strict_signature":"SIG_71aeb7ad23e4","index":2423,"n_C4":1,"n_states":5},{"id":"FULL_739bc700c0061a8fab","states":[588,793,858,904,1053],"C4":["ATCGATTCTGGACCGTCTCT"],"strict_signature":"SIG_c17ca88df25a","index":2424,"n_C4":1,"n_states":5},{"id":"FULL_73a37016e126a72691","states":[465,586,783,793,1053],"C4":["ACGAGACTTGATGTAATTCC","TCTGATAGCGGACTCACCTT"],"strict_signature":"SIG_73d748497983","index":2425,"n_C4":2,"n_states":5},{"id":"FULL_73aa745ab8a41af51e","states":[363,465,1053],"C4":["TTCTGTGACTGTAGATCATG"],"strict_signature":"SIG_bc0742e416fd","index":2426,"n_C4":1,"n_states":3},{"id":"FULL_73ad53cb7ae6248422","states":[3,586,793,904,1053,1094],"C4":["ATTCCGAGAGGTAGGATCAG"],"strict_signature":"SIG_21bb3258269f","index":2427,"n_C4":1,"n_states":6},{"id":"FULL_73bd26747f876e699e","states":[301,465,586],"C4":["AGAAGATATACTTGCCGCGC"],"strict_signature":"SIG_8a2fc817ee3f","index":2428,"n_C4":1,"n_states":3},{"id":"FULL_73bd7345f4d8dadfca","states":[3,360,626,904],"C4":["TGCTGCAGTAAGTTGCGATA"],"strict_signature":"SIG_4083f48714c4","index":2429,"n_C4":1,"n_states":4},{"id":"FULL_73c3a6b85c1dec1651","states":[689,783,793,904,1053],"C4":["ACCAGCGCATGCTTCCTAAC"],"strict_signature":"SIG_0152041e827b","index":2430,"n_C4":1,"n_states":5},{"id":"FULL_73e7d83d6037ca2013","states":[412,586,793,844,904],"C4":["GATATTGTAGTGTCGTAGGT"],"strict_signature":"SIG_54bb72de32c0","index":2431,"n_C4":1,"n_states":5},{"id":"FULL_73eba2eaf33ac1cfe4","states":[141,793,904,932,1053],"C4":["CTACTGATGGTATGTATGGC"],"strict_signature":"SIG_27b1fed145a6","index":2432,"n_C4":1,"n_states":5},{"id":"FULL_73f513085b777803c1","states":[357,380,793,904,1053],"C4":["CGTTGGTGGTAGGCATACTC"],"strict_signature":"SIG_904e32560f0a","index":2433,"n_C4":1,"n_states":5},{"id":"FULL_73f961ee97d76d483c","states":[141,493,713,793,836,904,1053,1070],"C4":["ATATCAATCGCGCACAGGTA"],"strict_signature":"SIG_6e084309fc29","index":2434,"n_C4":1,"n_states":8},{"id":"FULL_74061842c8f0233dc0","states":[783,793],"C4":["AACCTTGCGGAAAGATCCGA","ATGGTACCGAGTCTACTGAC","ATTACCGCGTTCCAATCTCG","ATTATGAATACCGAGATTAA","ATTGGAGTAGTACGTAACAG","CAACTCGTCGCTCCTGAGGC","CACATGTTACTGACACGTTA","CACGCTCTCTCAGATTCAAC","CACGGATCGACCATAAGGAG","CATATTCGGAAGCTTCCGGA","CATGGCTGTAACGTTCGCCA","CATTGTAACGTGCAGTGGTA","CCAGATATCTTGATGATTAA","CCTAATATAGAGCCACCATT","CCTGATATAGAGTCACCATT","CGTGAGCTCCAATAGACTCT","CTCAAGTCGCAGTAGTAATA","CTCACAGCGGCGCGAATCAG","GAACCGCCTCCCTCGCCTCT","GAATCCACTTCGGTCCAAGG","GACTCGGTTGTGAACCGGTG","GACTGTATGGGACTCTCCAA","GCCGTCGAGATTATTATCAG","GCTAGTCTCGGACAGTTAGG","GTCTGGTACGTTCAGCAACT","TACGCTTCGACATCCTGCAC","TACTAATGGCCCGAGTGACC","TAGTAGGCCTCTTCATTATA","TATTCTTAATGCAATTACCG","TCCGTGGCTGCCATAAGGAG","TCGGCGCTGCTACGCCGATT","TCTGATCTAAACAGTTCATT","TTCGCATAATAAGCGATTCC"],"strict_signature":"SIG_3eac07061fff","index":2435,"n_C4":33,"n_states":2},{"id":"FULL_7417c80fa64f8f32b2","states":[783,793,844,904,1053],"C4":["GTGGCAGGTGGTGTAGTACT","TGACTATCGAGATTACTACA","TGCCTGCCTCATACCACCTA"],"strict_signature":"SIG_f3b96782d77a","index":2436,"n_C4":3,"n_states":5},{"id":"FULL_7421218b3d4ef89741","states":[35,450,793,1053],"C4":["TGTCCTACCTGTCGAAGTCA"],"strict_signature":"SIG_998b02c4c2a2","index":2437,"n_C4":1,"n_states":4},{"id":"FULL_742507bf25c7f6953c","states":[793,904,932,1053,1110],"C4":["TGTCAGGCACGTGGTGCATC"],"strict_signature":"SIG_8ebc531c2465","index":2438,"n_C4":1,"n_states":5},{"id":"FULL_7428ad4face7f2e2af","states":[436,793,904,1053],"C4":["ACGACGTCCACCGCATACGT"],"strict_signature":"SIG_37a7c5957932","index":2439,"n_C4":1,"n_states":4},{"id":"FULL_743c2f7375aba99071","states":[572,793],"C4":["ACGTTCGCCAGAGAGTTGAT","AGGAACGGACCCTAGAGCAG","CACGCAAGTGGGTTACAGTA","CATATTAGGAACATAGGTGG","CGATAAGCACACCTTAAGTT","CGATTGCGCGAGATCTTGAG","GAACGAATTCCAGCAAGCAG","GATATAGCGGTTACTGCTGA","GCGGAGTGGATAAGGTATTC"],"strict_signature":"SIG_ce963d2f2b2b","index":2440,"n_C4":9,"n_states":2},{"id":"FULL_744d8a3fb78c8208ab","states":[1,3,5,103,141,273,363,372,383,407,450,465,489,500,572,586,588,657,665,669,713,783,793,828,844,850,904,906,932,986,1053,1094,1110],"C4":["CTTGTTGCTACTTGAAGAGA"],"strict_signature":"SIG_d025419ef267","index":2441,"n_C4":1,"n_states":33},{"id":"FULL_745484eead5dd77a33","states":[5,407],"C4":["CTACCGGACCCGCGAGGACC"],"strict_signature":"SIG_19a1fe8e748d","index":2442,"n_C4":1,"n_states":2},{"id":"FULL_7464bad886c46d38a0","states":[35,465,572,904,986],"C4":["GGCTATATAACGTGGCAACA"],"strict_signature":"SIG_7ddb85689418","index":2443,"n_C4":1,"n_states":5},{"id":"FULL_7476269e583bec7b81","states":[1,3,5,35,50,141,271,343,395,407,450,465,586,602,713,793,836,844,899,904,944,952,986,1053,1110],"C4":["GCTAAGGTTCGTCAGGATCG"],"strict_signature":"SIG_100d823a68e6","index":2444,"n_C4":1,"n_states":25},{"id":"FULL_7496a7b4c7a8ea72c0","states":[793,904,1053,1094],"C4":["AGGCAGTTCCATCTCGCTGC","ATCGGACAAGTAGCTGCTAC","CTAGACACTTTCTTGGAGAC","GCCAGTGACGTCGCTCGGTG"],"strict_signature":"SIG_eda0d4b39905","index":2445,"n_C4":4,"n_states":4},{"id":"FULL_74a65e63237b5ac8fc","states":[481,572,793,904,1053],"C4":["CATCAATTAACTGCACTCTG"],"strict_signature":"SIG_5f693513b461","index":2446,"n_C4":1,"n_states":5},{"id":"FULL_74b336b5cf0ea3faba","states":[3,5,31,50,141,301,426,450,465,481,586,588,665,669,783,793,843,844,850,904,916,926,986,1053,1110],"C4":["GTTAACAACTAGAGCCTAAG"],"strict_signature":"SIG_9d96714133ad","index":2447,"n_C4":1,"n_states":25},{"id":"FULL_74bd6af0eb251d224e","states":[3,5,50,363,465,500,586,793,836,904,906,1053],"C4":["TTCCAATAACCGATAGAATA"],"strict_signature":"SIG_6ee2d16f996e","index":2448,"n_C4":1,"n_states":12},{"id":"FULL_74bf36cbc79f46a064","states":[35,450,793,904,1053,1110],"C4":["CTTCTTCGTATTGAGGAGAC"],"strict_signature":"SIG_a7ee6909698b","index":2449,"n_C4":1,"n_states":6},{"id":"FULL_74bf60014f002a0250","states":[5,450,465,586,665,783,793,904,1053,1110],"C4":["TAGTAGGCCTTATTGTCACA"],"strict_signature":"SIG_2f3334afb380","index":2450,"n_C4":1,"n_states":10},{"id":"FULL_74cebe49c5438e11e4","states":[3,372,586],"C4":["GTATTCTATGCCTCGCCTCT"],"strict_signature":"SIG_e5e68f2b75a9","index":2451,"n_C4":1,"n_states":3},{"id":"FULL_74e15599b064f74043","states":[301,793,906,1053],"C4":["CAAGATGCCGAATATGACGA"],"strict_signature":"SIG_3dc209623ccd","index":2452,"n_C4":1,"n_states":4},{"id":"FULL_74edea70d0963c358b","states":[35,141,793,850],"C4":["ACGAGTAGCTCGATAGTACG"],"strict_signature":"SIG_7cfd62239fb7","index":2453,"n_C4":1,"n_states":4},{"id":"FULL_751bb3f32d85f7cfdf","states":[35,141,465,481,500,572,586,651,665,760,793,844,904,932,986,1053,1094,1110],"C4":["ACCTGAACTACCGATACTGA"],"strict_signature":"SIG_a0235792f3ee","index":2454,"n_C4":1,"n_states":18},{"id":"FULL_75211e1ae4df9d8cb8","states":[35,141,465,586,793,904,1053],"C4":["GCCAGCATTAGTGCTAAGAA"],"strict_signature":"SIG_be897fd64cc4","index":2455,"n_C4":1,"n_states":7},{"id":"FULL_7538b329da11f3d7fc","states":[530],"C4":["AGTTGTCGAAAAGGAACTAA","CAGGTTAACTATTAATACAG","GCGATGGTCCTCTTACAACG","TCTTACCACAACCGACATTA"],"strict_signature":null,"index":2456,"n_C4":4,"n_states":1},{"id":"FULL_754a4c847f1b564786","states":[665,793,904,986],"C4":["ACTAACCGTATGTACTGGAC"],"strict_signature":"SIG_0e0685ed76ac","index":2457,"n_C4":1,"n_states":4},{"id":"FULL_75566a60b98f629d6b","states":[120,481,1053],"C4":["CTAAGAGTCCAGCTGCCTTA","CTCGAACTGAATGTACTTAA","GTGTTGGAACTAATATTCAG"],"strict_signature":"SIG_96322486e079","index":2458,"n_C4":3,"n_states":3},{"id":"FULL_755eedd8b8bd4f5c97","states":[103,793],"C4":["TAGAAGGAGGCTCTATGTGT","TGTCTACGCGTTCTCCAGCA"],"strict_signature":"SIG_7e5b1ee5b4da","index":2459,"n_C4":2,"n_states":2},{"id":"FULL_7567524170818ba858","states":[450,481,665,793,1053],"C4":["ACATTCCGTTATTCACGGTG"],"strict_signature":"SIG_ad0dd91a8763","index":2460,"n_C4":1,"n_states":5},{"id":"FULL_7590b36bc59f537fff","states":[141,162,904],"C4":["CACCGAGCATCCGGTCATGT"],"strict_signature":"SIG_124751d04ddb","index":2461,"n_C4":1,"n_states":3},{"id":"FULL_7592091aa8bf062c1e","states":[251,586,793,904,1053,1110],"C4":["CCGATTCCAACTCGAGAGCA"],"strict_signature":"SIG_cf256a796909","index":2462,"n_C4":1,"n_states":6},{"id":"FULL_759b67163b59072fc8","states":[532],"C4":["GTGAACGAGATCTTGGAGAC"],"strict_signature":null,"index":2463,"n_C4":1,"n_states":1},{"id":"FULL_759ce0ce46bb26ef22","states":[141,465,783,793],"C4":["GACTTGAGGTGCGATAGTCA"],"strict_signature":"SIG_c59636a30cf9","index":2464,"n_C4":1,"n_states":4},{"id":"FULL_759d875c6344f70292","states":[3,5,31,35,50,120,141,214,228,301,327,341,357,372,383,425,450,465,481,500,564,566,586,588,613,651,665,685,690,713,754,764,772,783,793,812,836,842,844,850,904,906,986,1012,1027,1053,1094,1101,1110],"C4":["CTACCGTCGAGGCATACGTT"],"strict_signature":"SIG_ca5cb9e6e4a7","index":2465,"n_C4":1,"n_states":49},{"id":"FULL_75a365d588c269e11d","states":[5,141,450,793,836,844],"C4":["GACAATTGAGAATATTATGG"],"strict_signature":"SIG_12499a873959","index":2466,"n_C4":1,"n_states":6},{"id":"FULL_75a80b834c565136f1","states":[3,926,1053],"C4":["ATTCCGCTCATCGTTATAGG"],"strict_signature":"SIG_f8c654d0d1d8","index":2467,"n_C4":1,"n_states":3},{"id":"FULL_75bccdeeb63de26852","states":[364,481,500,793,872,904],"C4":["CCATGAGAGGCAAGCTGAAG"],"strict_signature":"SIG_a8dac0f63fdb","index":2468,"n_C4":1,"n_states":6},{"id":"FULL_75cf8ff7d8a8f96a9d","states":[783,793,836,904,1053],"C4":["ACATCATTGCCGATTCCGGC"],"strict_signature":"SIG_56148bb446f8","index":2469,"n_C4":1,"n_states":5},{"id":"FULL_75d7146c75cd047395","states":[5,31,173,586,665,793,850,904,906,916,932,1053,1069,1110],"C4":["ATACGTACTGGCTCAGCTGG"],"strict_signature":"SIG_5a91b7a7c4dc","index":2470,"n_C4":1,"n_states":14},{"id":"FULL_75ecf3535b58972a8c","states":[141,713,904,986,1053],"C4":["CTATGAACGACGGCGAGCGA"],"strict_signature":"SIG_db6ef7c01bb8","index":2471,"n_C4":1,"n_states":5},{"id":"FULL_75f262c4bf04e770cd","states":[713,986],"C4":["TAATCCGTCGAGTGTGAATC"],"strict_signature":"SIG_90df1b6b3b31","index":2472,"n_C4":1,"n_states":2},{"id":"FULL_75f458a915c2bfbe34","states":[481,1110],"C4":["GACTCGCTAGCTTCCTACAG"],"strict_signature":"SIG_bbee5b91ffe3","index":2473,"n_C4":1,"n_states":2},{"id":"FULL_76008e49e2a137b198","states":[5,141,586,793,844,904,906,1053],"C4":["TCGACATCGACACTCAGTCA"],"strict_signature":"SIG_45911ed0c8ba","index":2474,"n_C4":1,"n_states":8},{"id":"FULL_76029d19674cf410e8","states":[783,844],"C4":["AGACCGATCGTGAGTGGTTG","CAGTGTATGCGCGAATGACT","GTGACCTAACACACACCAGA"],"strict_signature":"SIG_f7b894f4f10c","index":2475,"n_C4":3,"n_states":2},{"id":"FULL_7603249784ce99afa8","states":[141,450,465,481,586,665,793,904,986,1053,1110],"C4":["TTATGACCGGGCAATGCGAG"],"strict_signature":"SIG_376b2c90939f","index":2476,"n_C4":1,"n_states":11},{"id":"FULL_7609efe222c8f37521","states":[363,450,586,665,783,793,904,1053,1110],"C4":["GTGGACAGGACTTGTCTAGT"],"strict_signature":"SIG_d220d4b84a3c","index":2477,"n_C4":1,"n_states":9},{"id":"FULL_760db38fb6fd83cbfa","states":[407,793,844,904,1053],"C4":["GCGCCTAGCCGTTGACGGCT"],"strict_signature":"SIG_9981bb1ca3d8","index":2478,"n_C4":1,"n_states":5},{"id":"FULL_7621c90217395ad7b7","states":[35,327,793,904],"C4":["AAGTTGGAGGCTTCCATCCT","AGCTTCCGGAGCCGCTGATC"],"strict_signature":"SIG_afb426ddb2b3","index":2479,"n_C4":2,"n_states":4},{"id":"FULL_7623bbe1ceb8ab145e","states":[50,586,665,793,904],"C4":["TCTTCATCTCCTCTGTCTCC"],"strict_signature":"SIG_344cabe45589","index":2480,"n_C4":1,"n_states":5},{"id":"FULL_7666c1a70cad2615d8","states":[1,3,5,35,120,141,301,357,372,437,465,569,586,588,665,669,713,783,793,844,850,872,904,906,926,986,1051,1053,1062,1110],"C4":["CAGATCGGTCTCTGGATAGT"],"strict_signature":"SIG_9c8598b6e4ae","index":2481,"n_C4":1,"n_states":30},{"id":"FULL_766bfe092b752bddc8","states":[35,793,904],"C4":["AACGTGCGTTCAATAGAGTG","GGATACTGATATCGAGATCG","GGCTTGATACCTGGCTACTA","GTGTCAATCATAGAAGACTC","TAGGCTCAGGGACTGCTCTC","TGAGCCAATGGTGAAGTCGG","TGTCCTACCTCGCGAATCAG"],"strict_signature":"SIG_afb426ddb2b3","index":2482,"n_C4":7,"n_states":3},{"id":"FULL_766c4b8bbca4080898","states":[586,783,793,904,1053],"C4":["ACCTTAAGTTACATATTACC","ACGGCCTGTATTAATTGCTC","ATAAGTCATGGATGAGAGGT","CGACGTTCCTAAGTAAGCGT","CTCTATGCTAGATCATCAGC","GAGACTCGCACTGTGCTAGG","GCGAACGATCTCAGATAGAT","GGCTTCGTCGTCTCGCCGAT","GGTGCATTGGAATAGTAGTG","GGTTGGTAACATCGTATAGG","TCGGCGCTGCTACGCATTAA","TGGATTAGACTACGTTATGG"],"strict_signature":"SIG_595be18956e7","index":2483,"n_C4":12,"n_states":5},{"id":"FULL_767d3102cfc825228d","states":[5,31,465,586,588,844,886,904,1053],"C4":["ATGTCCGTGCTATACAATTA"],"strict_signature":"SIG_3fa165810b28","index":2484,"n_C4":1,"n_states":9},{"id":"FULL_76991584445a5c0bbf","states":[35,244,327,586,793,904,1053],"C4":["GCGCGCCGAGTAATTGTATA"],"strict_signature":"SIG_b66a14649daf","index":2485,"n_C4":1,"n_states":7},{"id":"FULL_76a40151055cf179f8","states":[17,586,793],"C4":["ATATGATGCTCCTCGCCTCT"],"strict_signature":"SIG_d72de72ecfbc","index":2486,"n_C4":1,"n_states":3},{"id":"FULL_76a652a0d6747ebea2","states":[5,140,327,465,793,1053],"C4":["AAGCGCCGTATATAGAAGCT"],"strict_signature":"SIG_f660069430ae","index":2487,"n_C4":1,"n_states":6},{"id":"FULL_76b415250981a879ab","states":[103,586,793,1053,1160],"C4":["ACACCTTGTCCATGGCTGTA"],"strict_signature":"SIG_146e08d268a5","index":2488,"n_C4":1,"n_states":5},{"id":"FULL_76c4ef580bdf95e370","states":[465,605,904,986],"C4":["ACAGATCTATTATTCATATA"],"strict_signature":"SIG_d217862813ab","index":2489,"n_C4":1,"n_states":4},{"id":"FULL_76c5a91cadc112315d","states":[586,997,1053],"C4":["TGTAATCCATGCTAATGTTC"],"strict_signature":"SIG_44ee210ae646","index":2490,"n_C4":1,"n_states":3},{"id":"FULL_76cfdf8cc5face189a","states":[1,3,5,7,17,31,35,50,87,120,141,267,271,294,299,301,304,395,407,450,465,481,489,500,572,586,588,602,655,665,696,713,742,783,793,836,844,850,872,904,906,919,926,953,970,986,1053,1059,1094,1096,1101,1110],"C4":["ATCTCAAGCCATATGATGCT"],"strict_signature":"SIG_5297d47c7d3b","index":2491,"n_C4":1,"n_states":52},{"id":"FULL_76e3349f22f2e26f55","states":[465,586,665,793,844,904,986,1053],"C4":["TATGGAGACTATATCACGAA"],"strict_signature":"SIG_f95951310036","index":2492,"n_C4":1,"n_states":8},{"id":"FULL_76e6fcebd42aedef57","states":[301,793,844,986,1053],"C4":["TGCAAGATACCTGATATGAC"],"strict_signature":"SIG_16b8bbc98001","index":2493,"n_C4":1,"n_states":5},{"id":"FULL_76edd0dd3ab22d054c","states":[425,481,586],"C4":["CCGTAGCTCACGTTCGATGG"],"strict_signature":"SIG_8a5f25e880c8","index":2494,"n_C4":1,"n_states":3},{"id":"FULL_76eed8bc195f84257f","states":[1,3,31,50,301,360,383,410,460,465,481,586,588,665,713,783,793,806,836,844,904,906,986,999,1015,1053,1066,1101,1110],"C4":["AGGATTCTACTACTGCAATG"],"strict_signature":"SIG_924c5e0b39af","index":2495,"n_C4":1,"n_states":29},{"id":"FULL_76f0812395bb18d413","states":[31,465,793,904],"C4":["TCAACCGCTCCACATGTTAC"],"strict_signature":"SIG_5e4ff6c29e5c","index":2496,"n_C4":1,"n_states":4},{"id":"FULL_76f63cc3ecc642a9a5","states":[586,655,665,904,1053,1110],"C4":["CCAGAGTTGAACTTCTATGC"],"strict_signature":"SIG_ca325d0447a0","index":2497,"n_C4":1,"n_states":6},{"id":"FULL_76f9b3f69e86fdcc06","states":[0,1,3,5,14,31,35,40,50,103,110,120,128,141,267,271,274,296,301,326,327,328,333,341,343,350,352,357,358,360,363,364,383,385,389,394,395,407,450,455,465,472,481,500,531,541,555,559,561,572,586,588,602,607,651,655,665,669,713,742,760,761,772,783,789,793,800,801,836,842,843,844,850,852,856,872,904,906,918,926,932,934,941,944,956,982,985,986,1009,1010,1013,1017,1045,1052,1053,1062,1069,1081,1094,1101,1104,1110,1116,1121,1122],"C4":["TAATAGTTAATCACGGCGGC"],"strict_signature":"SIG_445be75b3a7b","index":2498,"n_C4":1,"n_states":105},{"id":"FULL_770b1540aa9ccdba86","states":[713,783,906,1053],"C4":["CTTGCCGCGCGACTTGAGGT"],"strict_signature":"SIG_c6494dee74b4","index":2499,"n_C4":1,"n_states":4},{"id":"FULL_772972dc32ef70ccc5","states":[301,450,793,844,904,1053],"C4":["TTACGGCGGCGCTGGATTCC"],"strict_signature":"SIG_9fb66f84101d","index":2500,"n_C4":1,"n_states":6},{"id":"FULL_7731c953b119e3f6af","states":[0,465,793,986],"C4":["GTGACTGTACGGAGTTCGAT"],"strict_signature":"SIG_46ba4a152835","index":2501,"n_C4":1,"n_states":4},{"id":"FULL_7767067dcbf701cb64","states":[3,5,21,50,108,141,231,271,301,333,351,357,363,407,450,465,572,586,588,653,665,713,752,783,793,844,904,906,986,1053,1110],"C4":["GAGCATAGAAAATAGTTGCA"],"strict_signature":"SIG_603e78e82c07","index":2502,"n_C4":1,"n_states":31},{"id":"FULL_7783b771ec68a1c03f","states":[31,141,465,472,552,586,602,665,783,793,904,906,986,1053,1081,1110],"C4":["CCAATAGGCAGCTCAACTAA"],"strict_signature":"SIG_826c58a05d3b","index":2503,"n_C4":1,"n_states":16},{"id":"FULL_778689b0169fe4ade0","states":[5,696,793],"C4":["CCTAGGTACCGATGATTGCA"],"strict_signature":"SIG_66ac15530c11","index":2504,"n_C4":1,"n_states":3},{"id":"FULL_778a789cc67a524537","states":[793,906,996,1053],"C4":["ATAGGAGTCTCCTAGGTACC"],"strict_signature":"SIG_488f4343bc04","index":2505,"n_C4":1,"n_states":4},{"id":"FULL_7791875846f4a13d10","states":[465,586,605,793,904,986,1053],"C4":["ATTATCGCCAAACTTGCACC","TTGTACATTAGCGTATAATC"],"strict_signature":"SIG_5b4389bff78d","index":2506,"n_C4":2,"n_states":7},{"id":"FULL_77920c96c5e80de270","states":[35,141,586,793,904,1053,1110],"C4":["TTGTCGGTAACGACGGACGA"],"strict_signature":"SIG_8fe74b8732e7","index":2507,"n_C4":1,"n_states":7},{"id":"FULL_77996c8ec969fc10b8","states":[3,96,357,450,586,727,793,1110],"C4":["TTCTCACTCCGAGGCAAGTC"],"strict_signature":"SIG_42a16b6183ae","index":2508,"n_C4":1,"n_states":8},{"id":"FULL_779ef6decf4d1b384d","states":[297,586,793,1053],"C4":["ATTAAGATAATAACAGCCAA"],"strict_signature":"SIG_146e08d268a5","index":2509,"n_C4":1,"n_states":4},{"id":"FULL_77ac79bad25a2ee0b3","states":[271,465,793,809,986,1053,1101],"C4":["GGCGTCAGTAACCATTCATA"],"strict_signature":"SIG_2bd1822f12f5","index":2510,"n_C4":1,"n_states":7},{"id":"FULL_77b52cb6d64d01be47","states":[500,586,783,793,906,1053],"C4":["GTATATGAAGCAAGCAATTC"],"strict_signature":"SIG_34907cc7f8da","index":2511,"n_C4":1,"n_states":6},{"id":"FULL_77e2821c088f41257c","states":[541],"C4":["TCCAATAGAACAAGACAAGT"],"strict_signature":null,"index":2512,"n_C4":1,"n_states":1},{"id":"FULL_77e9f275bd2b7ca2b6","states":[465,850,904],"C4":["CATTCACACAGGAGTTCGAT"],"strict_signature":"SIG_3c1e1f39f364","index":2513,"n_C4":1,"n_states":3},{"id":"FULL_780b992625a0ec014e","states":[141,450,793,904],"C4":["CTTCCAATGGGACGTATAAC"],"strict_signature":"SIG_024ed9a5877b","index":2514,"n_C4":1,"n_states":4},{"id":"FULL_781ac219f64c6397a2","states":[35,793,904,986,1053],"C4":["GTCGCCTTGAGACTCTCCAA"],"strict_signature":"SIG_9b5629581943","index":2515,"n_C4":1,"n_states":5},{"id":"FULL_78286bc3430aa19a2e","states":[141,586,783,793,904],"C4":["CCTCCAGATTTGCACTGTCT"],"strict_signature":"SIG_f3b4d5a232ce","index":2516,"n_C4":1,"n_states":5},{"id":"FULL_782f62b7cf17a1dcdc","states":[356,450,465,586,665,793,836,904,1053],"C4":["AGTGTGAATCAGTTGACGTT"],"strict_signature":"SIG_bce33b213295","index":2517,"n_C4":1,"n_states":9},{"id":"FULL_78333d8f34b84ca6f1","states":[343,465,586,904,1053,1110],"C4":["TGGCCTTACCGTGAACGAGA"],"strict_signature":"SIG_f53ba1c2c3e5","index":2518,"n_C4":1,"n_states":6},{"id":"FULL_7841b062125db4aac7","states":[3,783,793],"C4":["AGTTGACGTTTAGATAGCGT","CTTGTTGCTACGAATCGCAG"],"strict_signature":"SIG_d44262da102a","index":2519,"n_C4":2,"n_states":3},{"id":"FULL_784ac0e07ee7538301","states":[141,333,407,586,793],"C4":["AGGCTAGCTGGAGCGGTACT"],"strict_signature":"SIG_48f67fc9ab91","index":2520,"n_C4":1,"n_states":5},{"id":"FULL_784ca60338e58bbb6c","states":[465,586,729,793,904],"C4":["GCCTCCGGTCATTACATAAT"],"strict_signature":"SIG_c491a6c228d8","index":2521,"n_C4":1,"n_states":5},{"id":"FULL_784eb73b31d56d6456","states":[141,465,793,904,986,1110],"C4":["CCGACACTCTAAGATCAATT"],"strict_signature":"SIG_1d8d2e80571e","index":2522,"n_C4":1,"n_states":6},{"id":"FULL_785fcbba7ee2d3125a","states":[35,793,806],"C4":["CCGATGAGCATATGGAGACT"],"strict_signature":"SIG_845c6a50c3c0","index":2523,"n_C4":1,"n_states":3},{"id":"FULL_786446fb60cfc37cc4","states":[141,465,586,783,1053],"C4":["TTGATATTCCGTAACCTTGT"],"strict_signature":"SIG_fcf2cbc0cf3f","index":2524,"n_C4":1,"n_states":5},{"id":"FULL_7868de72692b4f51d4","states":[5,465,793,904,1053],"C4":["AGCCGCTCTAACGTTAGCAC","AGTGGTGGTAGATATTGTAG","ATATGTCTCAGTAGTACCGG","ATCCACTAAGCACCTTGGTT","CGCTGCTTAGGAGAGTTGAT","GCACTTCACGATATGTCTCA","GGCAGACTGTTATTACTCTC"],"strict_signature":"SIG_5aa0e5e1e741","index":2525,"n_C4":7,"n_states":5},{"id":"FULL_786909c87ec1e33107","states":[50,586,793,904],"C4":["TGACTATCGAAAGGTTCAAT"],"strict_signature":"SIG_90b45a9ad738","index":2526,"n_C4":1,"n_states":4},{"id":"FULL_786bfdb0f819ea8c21","states":[407,465,586,588,793,904,986,1053,1101],"C4":["GTATATGAAGTAGATAGCGT"],"strict_signature":"SIG_3353458be591","index":2527,"n_C4":1,"n_states":9},{"id":"FULL_7870f248a146f6086f","states":[586,1053,1094],"C4":["ACGACTATTATGACTGTCAG","GCCGGACCGACTATCGCTGA"],"strict_signature":"SIG_b1304f5bd219","index":2528,"n_C4":2,"n_states":3},{"id":"FULL_7886f66ddd39b730cc","states":[602,793,836,904,1053,1110],"C4":["CTACTAATAATACGGACTCT"],"strict_signature":"SIG_d8735d5d0e2f","index":2529,"n_C4":1,"n_states":6},{"id":"FULL_7892ea4e2e8ecca156","states":[836,904,986,1053],"C4":["CACAAGGTCTCTTCCGATAA"],"strict_signature":"SIG_3e12c9e66482","index":2530,"n_C4":1,"n_states":4},{"id":"FULL_78ab31ece173a3f36d","states":[5,35,586,793,1053],"C4":["CGATACGCCACTCTTCCGGT"],"strict_signature":"SIG_0505e5ac333b","index":2531,"n_C4":1,"n_states":5},{"id":"FULL_78b0b0a3f33da8775d","states":[35,141,450,465,481,586,588,669,713,783,793,836,904,906,986,1053,1110],"C4":["TGATGATTAACATCTATATA"],"strict_signature":"SIG_e5ea35ecc658","index":2532,"n_C4":1,"n_states":17},{"id":"FULL_78b24670108313e071","states":[120,465,586,793,844,904,1053],"C4":["CGGCCTCATCAGTCCATCCA"],"strict_signature":"SIG_59051a269a77","index":2533,"n_C4":1,"n_states":7},{"id":"FULL_78f99226d2eb68f14e","states":[1,481,586],"C4":["TACGCTGACCCGGCCTCATC"],"strict_signature":"SIG_119c937e86c8","index":2534,"n_C4":1,"n_states":3},{"id":"FULL_7900abf557906e8b8f","states":[450,465,904,906,1053],"C4":["ATCGGACAAGTGACAATAAT"],"strict_signature":"SIG_289763da3c66","index":2535,"n_C4":1,"n_states":5},{"id":"FULL_79173f9e74b5e188c9","states":[3,5,141,372,450,572,586,665,713,793,844,904,932,952,986,1053,1110],"C4":["CCGAGACGTAATTCATCAAG"],"strict_signature":"SIG_29029077a275","index":2536,"n_C4":1,"n_states":17},{"id":"FULL_792544b189556d83fb","states":[586,634,708,904],"C4":["CGTCCGCTCTCCTATTGGTG"],"strict_signature":"SIG_7f295460299d","index":2537,"n_C4":1,"n_states":4},{"id":"FULL_7930cd7f1edfb5b332","states":[602,793,904],"C4":["TAATTGTATAAATTGCGGTG","TTCGTTGTGCCTTCATTATA"],"strict_signature":"SIG_06521d982ce5","index":2538,"n_C4":2,"n_states":3},{"id":"FULL_79364f1c4c6a093fd9","states":[0,5,31,35,141,327,407,450,465,535,586,588,651,713,793,812,836,844,850,904,932,986,1053,1110,1136],"C4":["CATGGCAGCGAAGGTACATA"],"strict_signature":"SIG_602007b854bc","index":2539,"n_C4":1,"n_states":25},{"id":"FULL_793e6f992711a7e504","states":[141,586,793,904,986,1053,1110],"C4":["CTACAATACGTACGCTTCGA"],"strict_signature":"SIG_ab9622bd4a20","index":2540,"n_C4":1,"n_states":7},{"id":"FULL_7941cea9b851da0a50","states":[3,5,31,35,50,65,73,141,199,206,231,301,321,327,333,343,360,363,444,450,455,465,481,500,572,586,588,602,665,696,713,740,767,783,793,836,844,850,856,904,906,986,1053,1101,1110],"C4":["TGCTAAGCCGAGACTCGACG"],"strict_signature":"SIG_7d96f5cc9532","index":2541,"n_C4":1,"n_states":45},{"id":"FULL_7946a1bffc01246a5d","states":[141,465,793,844,904,926],"C4":["CTGGTTCGAGGACGTCAATG"],"strict_signature":"SIG_34c4bd69d42f","index":2542,"n_C4":1,"n_states":6},{"id":"FULL_79475b6ba535c60f15","states":[141,588,793,904,1053],"C4":["ATGTTGAAGCAGGATTCTAC"],"strict_signature":"SIG_e26083b4ab43","index":2543,"n_C4":1,"n_states":5},{"id":"FULL_79695490a500458095","states":[450,586,665,904],"C4":["AGGCTAGCTGGTCGTCACGG"],"strict_signature":"SIG_6447018f08e0","index":2544,"n_C4":1,"n_states":4},{"id":"FULL_7969b932e76ffb4e33","states":[363,465],"C4":["TCTTCCACAGAGTCGACCAT","TGGTACTGCTGACCGTCTCT"],"strict_signature":"SIG_ec25e2aec0c5","index":2545,"n_C4":2,"n_states":2},{"id":"FULL_7999adf45599210393","states":[35,586,793,904,1053,1110],"C4":["TTCCATGTCAGTAGGTACCT"],"strict_signature":"SIG_cf256a796909","index":2546,"n_C4":1,"n_states":6},{"id":"FULL_799eb07be3fb9b5d70","states":[31,141,412,450,465,586,783,793,836,844,904,906,1053,1110],"C4":["TGTCTTACGAGCCGACGCAT"],"strict_signature":"SIG_05682bc50440","index":2547,"n_C4":1,"n_states":14},{"id":"FULL_79a15181b89d10d5f9","states":[5,120,141,465,481,496,575,586,588,665,793,844,904,986,1053,1110],"C4":["GAGCGGTACTGACAGTTAGG"],"strict_signature":"SIG_13040c588781","index":2548,"n_C4":1,"n_states":16},{"id":"FULL_79ad2c8d01db3cdc06","states":[3,395,793,904,986,1053],"C4":["GTAGATCATGTACAGCATCA"],"strict_signature":"SIG_9164826498bc","index":2549,"n_C4":1,"n_states":6},{"id":"FULL_79b2943a0528312d43","states":[569,793,844,1053,1110],"C4":["AAGTCCATGGAATCCGCACT"],"strict_signature":"SIG_ca928f5a05cf","index":2550,"n_C4":1,"n_states":5},{"id":"FULL_79c710d75443f9b57c","states":[5,383,465,586,588,665,793,904,906,986,1053],"C4":["TGATTACCTTATACATGGAC"],"strict_signature":"SIG_895196edf986","index":2551,"n_C4":1,"n_states":11},{"id":"FULL_79c7edb65ba4b18d6e","states":[141,793,836,904],"C4":["CTAGACACTTAGTAGTTACG"],"strict_signature":"SIG_5c8aca58edf4","index":2552,"n_C4":1,"n_states":4},{"id":"FULL_79decbae83b376c8d7","states":[3,5,586,665,793,906,1053],"C4":["TGGTAACCGCGTGTTATCCG"],"strict_signature":"SIG_1e52dee1c4d7","index":2553,"n_C4":1,"n_states":7},{"id":"FULL_79e41925b834bc1498","states":[3,5,31,35,50,103,120,141,301,307,357,407,418,450,465,468,481,500,508,586,588,602,605,655,665,669,783,793,812,836,844,850,900,904,906,926,927,986,992,1053,1091,1110,1154],"C4":["GTGACCTAACTTCTCCAGCG"],"strict_signature":"SIG_877d2e45b44f","index":2554,"n_C4":1,"n_states":43},{"id":"FULL_79f200d0d1a0bad340","states":[3,665,793],"C4":["AATATGACGACTGGCAACAT"],"strict_signature":"SIG_44fbd614fb1d","index":2555,"n_C4":1,"n_states":3},{"id":"FULL_79fa6eba3ce673abe0","states":[35,793,1039,1110],"C4":["GAATGTAGGCTGCGCACATG"],"strict_signature":"SIG_f1feb3a0c21c","index":2556,"n_C4":1,"n_states":4},{"id":"FULL_79fde74f4ff32beb4b","states":[575,793],"C4":["GAGAGAAGCGATCGAGCGAA"],"strict_signature":"SIG_b6990cd31acb","index":2557,"n_C4":1,"n_states":2},{"id":"FULL_79fe80ae57bb221078","states":[3,586,793,904],"C4":["AACGAGGTCCCATGCTGACT","AGTGCCTACTACGATGATCG","ATGACTATGCGAACGCCGTG","GAACGAATTCAATACACGTA","GGCTTGGTGCATGAGGCTAC","TAGGACAGCCTTCCACTACA","TGACACGTTAATGACCTCTG","TGTTCTCCGGAGTGCTGTCT"],"strict_signature":"SIG_e17e91b8fb6c","index":2558,"n_C4":8,"n_states":4},{"id":"FULL_7a00c9aa1e9419cf06","states":[836,1053],"C4":["AAGGTTGGCCGACTCTCCAA","CATGGACTCCAAGATTAACC","CGCACTCACCTTACGGTTAA","CGGCGAGCGACCTTGGATCC","CTCGCAGGTCAGCGAGAGCT","CTTGAAGAGAACCGAGTTGC","GCCATCAGGAGGTATATGCC","GTTCCTGGTTAACATTCCTC","GTTGCTCCTTCACAGGCTGC","TCCGTCAACGTGGAGCTCAG","TCTCGCGACCGCCGCGACTT","TGAGTGGTTGAGAGGAGGCG","TGGAGAACTCAATTCCAACC","TTCGTAGCACGTAATTGACA","TTGTGGCATCTGGTATTGTC"],"strict_signature":"SIG_1696d59ecb82","index":2559,"n_C4":15,"n_states":2},{"id":"FULL_7a01f1d06b311e63d5","states":[3,141,450,665,793,904,1053],"C4":["TTCTCGAGGCACTGCACAGG"],"strict_signature":"SIG_6ffe209c28a6","index":2560,"n_C4":1,"n_states":7},{"id":"FULL_7a0313cc0123801240","states":[665,793,932,1053],"C4":["ACCAATAGCGCCGATTCCAA"],"strict_signature":"SIG_52c7de0b6052","index":2561,"n_C4":1,"n_states":4},{"id":"FULL_7a0d2581b2e6efdf92","states":[793,1070],"C4":["ATACCGAGCTATCAGAGTCA","CGCCTGGAGATTGTACATTA"],"strict_signature":"SIG_25dc90153648","index":2562,"n_C4":2,"n_states":2},{"id":"FULL_7a123e053ca67910fd","states":[5,35,363,465,586,793,844,904,1053,1110],"C4":["AGCTTGATACCGATCACGAT"],"strict_signature":"SIG_b79154722e9b","index":2563,"n_C4":1,"n_states":10},{"id":"FULL_7a2be62b6ace2fab66","states":[153,586,665,793,904,906,1053],"C4":["CAGCTAATGCCATTGTTATA"],"strict_signature":"SIG_053dbbdbcd0f","index":2564,"n_C4":1,"n_states":7},{"id":"FULL_7a46d9a097ee883c14","states":[1,3,5,31,35,50,103,120,141,214,301,328,333,363,372,395,407,450,465,481,500,505,560,570,572,586,634,665,669,724,783,793,834,836,844,850,904,906,926,986,1053,1094,1110],"C4":["ACTATGGCTGGACTCGCTAG"],"strict_signature":"SIG_57769555c747","index":2565,"n_C4":1,"n_states":43},{"id":"FULL_7a506ab5cee39b1eab","states":[44,465,586,793,904,1053],"C4":["TATATGCGTTGACGTATAAC"],"strict_signature":"SIG_73697d18e3a2","index":2566,"n_C4":1,"n_states":6},{"id":"FULL_7a57b5a3dc2a23e52b","states":[3,450,465,586,793,904,926],"C4":["ACGATGATCGACGACAATAT"],"strict_signature":"SIG_fe4fc5141ea1","index":2567,"n_C4":1,"n_states":7},{"id":"FULL_7a722d8893fe9c0cae","states":[162,904],"C4":["TATATCACACGATGGAGTGC"],"strict_signature":"SIG_f7fdae747390","index":2568,"n_C4":1,"n_states":2},{"id":"FULL_7a7a2d968dfbb925c5","states":[31,586,605,665,783,793,904,1053],"C4":["ATCGAGCGAAAATTAATCTG"],"strict_signature":"SIG_997a68df185e","index":2569,"n_C4":1,"n_states":8},{"id":"FULL_7a7a790a950dbed71c","states":[141,793,904,1053,1094],"C4":["TAATCCGTCGTGCCTCAGAT"],"strict_signature":"SIG_b0d8fa50bf7b","index":2570,"n_C4":1,"n_states":5},{"id":"FULL_7a7cc138219dfa30a0","states":[3,35,50,141,271,327,349,412,453,465,481,586,588,793,844,904,926,986,1053,1069,1101,1110,1167],"C4":["CGCGTGTAATGACTCTCCAA"],"strict_signature":"SIG_9d32524e20f0","index":2571,"n_C4":1,"n_states":23},{"id":"FULL_7a82c6488c39ee14d5","states":[465,586,793,836,904,906,1053,1076],"C4":["TCGATGCGCGTCCGCGGTCG"],"strict_signature":"SIG_80319a746ed8","index":2572,"n_C4":1,"n_states":8},{"id":"FULL_7ab7a02f770efce045","states":[586,793,844,904,906,1053,1110],"C4":["GATTACAATGGAGGTGCCGC"],"strict_signature":"SIG_4be5af0c458c","index":2573,"n_C4":1,"n_states":7},{"id":"FULL_7abbe30f023b0344bf","states":[301,586],"C4":["ACCATTCATACTCGAGAGCA","CTCCACCATACTCCTGAGGC","TATCCACAGTCGAATATAGG","TGAACCGGTGGCCTCTCAAC"],"strict_signature":"SIG_5a0c8049217b","index":2574,"n_C4":4,"n_states":2},{"id":"FULL_7acb4bbcf80489c973","states":[500,793,1110],"C4":["CATCACTTCCGGTGCAACCT","GCATCCATTGTCCGACCGTA"],"strict_signature":"SIG_33ea707af3c2","index":2575,"n_C4":2,"n_states":3},{"id":"FULL_7acb9cd14334ab9cb2","states":[450,665,793,1053],"C4":["CATCCTGCACAGTTCACTCA"],"strict_signature":"SIG_80b7d85439f2","index":2576,"n_C4":1,"n_states":4},{"id":"FULL_7acbbd3891258b3b6d","states":[5,31,301,450,465,481,506,562,586,655,783,793,818,844,904,986,1052,1053,1101,1110],"C4":["ACGTAGCGCGATATTATCCA"],"strict_signature":"SIG_e78d2d11e961","index":2577,"n_C4":1,"n_states":20},{"id":"FULL_7ad5482e353bb68869","states":[904,1041,1053],"C4":["GTCACTAGGAAATTACACAC"],"strict_signature":"SIG_99c99ba57ddb","index":2578,"n_C4":1,"n_states":3},{"id":"FULL_7ade773d307bea8234","states":[551],"C4":["ACAGATCTATGTTATAGATG"],"strict_signature":null,"index":2579,"n_C4":1,"n_states":1},{"id":"FULL_7ae987d2b2e744912b","states":[455,481,586,588,665,793,904,906,1053],"C4":["GCGGCGCACTGCTCACCTCC"],"strict_signature":"SIG_afd74e443b58","index":2580,"n_C4":1,"n_states":9},{"id":"FULL_7af9952bad1b4b4f2b","states":[407,465,1053],"C4":["TATCGCTAGCGCGTTAACGC"],"strict_signature":"SIG_46e5a038de7e","index":2581,"n_C4":1,"n_states":3},{"id":"FULL_7afbb8a9a4628e7f8c","states":[783,793,1070],"C4":["CTCCATGGAAGTTATAACGC"],"strict_signature":"SIG_5331d183acb4","index":2582,"n_C4":1,"n_states":3},{"id":"FULL_7b1dbca5ae702a695b","states":[103,904,1053],"C4":["GTCGCCTCTTATCGGACAAG"],"strict_signature":"SIG_99c99ba57ddb","index":2583,"n_C4":1,"n_states":3},{"id":"FULL_7b1eee96b30d1b14a2","states":[665,793,904,1110],"C4":["TATATGCGTTGAGACAGATC"],"strict_signature":"SIG_adcf81aa9571","index":2584,"n_C4":1,"n_states":4},{"id":"FULL_7b21fc8aaed04bf524","states":[552],"C4":["ATGTCCGTGCGCCGGTTGTA","CATCGTCAGTTGAACCGGTG","GTGATCATTACCTCATGCCA"],"strict_signature":null,"index":2585,"n_C4":3,"n_states":1},{"id":"FULL_7b2af617536624fdec","states":[407,793,1053,1110],"C4":["GTCCTTGCACGTGCGAACAT"],"strict_signature":"SIG_7ab329310b9e","index":2586,"n_C4":1,"n_states":4},{"id":"FULL_7b2bd3e232199d747d","states":[586,793,850,906,1053],"C4":["CTCTTCCGGTTACGCATTAA"],"strict_signature":"SIG_6095b90956a0","index":2587,"n_C4":1,"n_states":5},{"id":"FULL_7b3c79d24417874023","states":[465,489,586,588,783,793,852,899,904,986,1053,1109],"C4":["TCTTCCACAGGCGAATGACT"],"strict_signature":"SIG_bb1a0430e39d","index":2588,"n_C4":1,"n_states":12},{"id":"FULL_7b5163e55f6b595c81","states":[812,986,1053],"C4":["CTCGATTGGTGACTCACCTT"],"strict_signature":"SIG_a13b0c8821d0","index":2589,"n_C4":1,"n_states":3},{"id":"FULL_7b6ce9cce5c996092b","states":[500,904,1053],"C4":["GCTAAGTACTTTATTGTCGA","TTAATTGCTCATTAATACAG","TTATGACCGGTTGATCTTAA"],"strict_signature":"SIG_bf4093e9f009","index":2590,"n_C4":3,"n_states":3},{"id":"FULL_7b73c90d0a75a5e378","states":[588,906,997,1053],"C4":["TATCTACACAACTACTGCCA"],"strict_signature":"SIG_8eee76d4db7c","index":2591,"n_C4":1,"n_states":4},{"id":"FULL_7b93002b9d1780e915","states":[986,1053,1101,1110],"C4":["AGGCACACCTCGCTGAATTC"],"strict_signature":"SIG_29ec043569ec","index":2592,"n_C4":1,"n_states":4},{"id":"FULL_7b94bdc83bca992ff9","states":[3,5,22,31,103,141,158,301,328,363,465,481,490,586,588,628,665,669,712,783,793,836,844,889,904,906,960,986,1053,1069,1110,1135],"C4":["GTTACGCGTCACGTGCGGCT"],"strict_signature":"SIG_5513ab01984f","index":2593,"n_C4":1,"n_states":32},{"id":"FULL_7bcef44fd331b38db5","states":[554],"C4":["GGAGTATTAAATGGCGTGCG"],"strict_signature":null,"index":2594,"n_C4":1,"n_states":1},{"id":"FULL_7bdd9d1e8de75e5bec","states":[3,301,450,465,586,605,793,844,904,986,1053,1101],"C4":["GATTCGGAAGGGTAGGATAC"],"strict_signature":"SIG_42df5df66bc5","index":2595,"n_C4":1,"n_states":12},{"id":"FULL_7be2537033c26953b4","states":[120,586,793,844,904,986,1053],"C4":["ATTAGCGGCTGATGTAGGTC"],"strict_signature":"SIG_59caf61656b9","index":2596,"n_C4":1,"n_states":7},{"id":"FULL_7bead17a24e2ba6db1","states":[783,904,1110],"C4":["CATAGAATATGCGTAGGCTT"],"strict_signature":"SIG_19c0eaf0824f","index":2597,"n_C4":1,"n_states":3},{"id":"FULL_7bf3d94e738867b355","states":[3,5,301,450,465,528,586,651,793,812,904,1053,1110],"C4":["GACTGTTCCTTTCTGCTTCT"],"strict_signature":"SIG_5919c6dbcf57","index":2598,"n_C4":1,"n_states":13},{"id":"FULL_7c0d697a21dff97c19","states":[71,465],"C4":["AATTCTAATTATACTGAGGA"],"strict_signature":"SIG_24ab8c36badd","index":2599,"n_C4":1,"n_states":2},{"id":"FULL_7c18268c8592d6ab2c","states":[141,407,450,465,566,572,713,727,793,844,904,919,1053],"C4":["CTTCCAATGGTCAGGTAAGT"],"strict_signature":"SIG_d71362461d62","index":2600,"n_C4":1,"n_states":13},{"id":"FULL_7c27803dffc11586e7","states":[3,465,793,904],"C4":["AGTTCCTGTCTATGGCATAG","TGAGCCTACACGTACTTATT"],"strict_signature":"SIG_2e075a38e82e","index":2601,"n_C4":2,"n_states":4},{"id":"FULL_7c361bb4d04dc27a65","states":[50,465,904,1053],"C4":["GTATTGGCTATAGTTGTCAC","TGATCTAGTGTGTGTGTAAC"],"strict_signature":"SIG_0b77e7413b41","index":2602,"n_C4":2,"n_states":4},{"id":"FULL_7c379da6178cf72fac","states":[31,844,904,1053],"C4":["ATTATGAATACCTATTGGTG"],"strict_signature":"SIG_fb0e6d194076","index":2603,"n_C4":1,"n_states":4},{"id":"FULL_7c37c55db663bcc848","states":[555],"C4":["GAGACAACGGAGTGGACACC"],"strict_signature":"SIG_f908edd64c3b","index":2604,"n_C4":1,"n_states":1},{"id":"FULL_7c3897465dd736458c","states":[35,407,904],"C4":["AGTTGTATCGGTGTTATCCG"],"strict_signature":"SIG_88a77525b233","index":2605,"n_C4":1,"n_states":3},{"id":"FULL_7c585f06b392d96737","states":[141,450,465,793,904,906,1053],"C4":["CGAGTTCAGCTAAGGCTCGG"],"strict_signature":"SIG_e2c2e6701aff","index":2606,"n_C4":1,"n_states":7},{"id":"FULL_7c58d8fd8478888aa0","states":[575,586],"C4":["GTCTCACAGTTATCAATGCA"],"strict_signature":"SIG_513bef1e82c8","index":2607,"n_C4":1,"n_states":2},{"id":"FULL_7c6767b7d67065b9f7","states":[50,465,793,919,1053],"C4":["GCCTCTCAACACCATTCATA"],"strict_signature":"SIG_5f62495f0a43","index":2608,"n_C4":1,"n_states":5},{"id":"FULL_7c7b4faf7bd7ff338e","states":[108,793,906,1053],"C4":["ATTCCGCTCACAACAGACAG"],"strict_signature":"SIG_28e6c6d47ee2","index":2609,"n_C4":1,"n_states":4},{"id":"FULL_7c8e1aa18cd1593334","states":[490,793],"C4":["TCACGGCGGCACTGGATTCC"],"strict_signature":"SIG_7e5b1ee5b4da","index":2610,"n_C4":1,"n_states":2},{"id":"FULL_7c958cda5c88ef813b","states":[231,586,844,1053],"C4":["AATCACAGTCGGTATATGCC"],"strict_signature":"SIG_a40abece389d","index":2611,"n_C4":1,"n_states":4},{"id":"FULL_7ca042f3f35b019c6c","states":[465,481,586,793,986,1053],"C4":["TACGCTGACCAGTGCCGTTC"],"strict_signature":"SIG_5e3f7cec8727","index":2612,"n_C4":1,"n_states":6},{"id":"FULL_7ca712c62ad16944ab","states":[141,450,465,481,586,672,696,793,844,904,906,926,932,986,1053,1110],"C4":["CAGGCTAAGAGACCGTCTCT"],"strict_signature":"SIG_7175e26a0bd0","index":2613,"n_C4":1,"n_states":16},{"id":"FULL_7caebb89cba3f23119","states":[1,3,5,31,35,40,141,147,407,450,465,481,572,586,588,602,655,665,669,683,713,783,793,802,836,844,850,904,906,926,977,986,1052,1053,1081,1089,1094,1110],"C4":["GCTGGCCGTAAGCATGTAAC"],"strict_signature":"SIG_584ac47e6dae","index":2614,"n_C4":1,"n_states":38},{"id":"FULL_7cbb38ebca424a3f49","states":[450,783,793,1053],"C4":["TTAGGCTATGAGGAGCTCCA"],"strict_signature":"SIG_47d4f262e23b","index":2615,"n_C4":1,"n_states":4},{"id":"FULL_7cd6294d9aa4973bc2","states":[450,1053],"C4":["ACACGAGAATGGTTGGTAAC","ACTACTGCCAATACCGAGCT","AGATTGAGAGCACGTGCCGA","CATGGCAGCGAGGCAGTTCC","CATTCCGGCTCTCTATGTGT","CGAGGAGTCAGCATTGTACA","CGCACTCACCTAACATTGTG","CGGTAGACACATACATGGAC","GAACGAATTCCTCAAGGACA","GACTAAGGTCCGAGTTCAGC","GAGATGCGTGAAGGATCCGA","GTAATACGTCGCCGGTTGTA","GTCGGACCTCTGTAGAGTCC","GTTGCATGGTCATACCATCC","TCCGTCAACGAGTCGATGGA","TTGGTAAGTTGCTCGGTATG"],"strict_signature":"SIG_0be75315dd56","index":2616,"n_C4":16,"n_states":2},{"id":"FULL_7ce3e8dfe8c00a6de5","states":[559],"C4":["ATTGGTAATCCGGTCCGCTC"],"strict_signature":"SIG_13c92ab4a087","index":2617,"n_C4":1,"n_states":1},{"id":"FULL_7cec4d305eb89abc9b","states":[364,465,586,904,986,1053],"C4":["GACCTGATAAGAACTGCTCC"],"strict_signature":"SIG_3b3c0ac5c113","index":2618,"n_C4":1,"n_states":6},{"id":"FULL_7cfb34f254167fb644","states":[586,793,906],"C4":["GCTATGCGCTCAACTCGTCG"],"strict_signature":"SIG_41a4e15ebf6b","index":2619,"n_C4":1,"n_states":3},{"id":"FULL_7cfd646c907a3c1e40","states":[560],"C4":["AAGACTGTGGGCCGCAATAG"],"strict_signature":"SIG_804decafe8a3","index":2620,"n_C4":1,"n_states":1},{"id":"FULL_7d0ae9ee60741de662","states":[3,271,465,586,793,1053],"C4":["ACCAATAGCGAAGTCGATCC"],"strict_signature":"SIG_b6da69ebd372","index":2621,"n_C4":1,"n_states":6},{"id":"FULL_7d1340c2755dc3ac29","states":[135,141,586,904,1053],"C4":["CTATCTCCGGGTGCGAACAT"],"strict_signature":"SIG_9bf2f8eba70f","index":2622,"n_C4":1,"n_states":5},{"id":"FULL_7d1ea9dc6433a8b2a4","states":[31,586,793,904,906,1053],"C4":["GCTTCAGCGCATCTCCAGAA"],"strict_signature":"SIG_1cb1fecbe38b","index":2623,"n_C4":1,"n_states":6},{"id":"FULL_7d2c32184aaf35953a","states":[561],"C4":["ATTATAGCACGTTCCTGGTT","CACCTAGGAATATCGCGCCA","GCATTGTACAGCGTATGCGG"],"strict_signature":null,"index":2624,"n_C4":3,"n_states":1},{"id":"FULL_7d347ba3d90c4db0ed","states":[562],"C4":["AGTCCAACTGATATTAGAGC"],"strict_signature":null,"index":2625,"n_C4":1,"n_states":1},{"id":"FULL_7d35efcf882eebf4fb","states":[5,783,793,904,986,1049,1053],"C4":["ACCAAGCCAGGATAAGGAGT"],"strict_signature":"SIG_b400bcaf18c4","index":2626,"n_C4":1,"n_states":7},{"id":"FULL_7d3755a64561bfb91d","states":[586,793,904,919,1053,1094],"C4":["ATGTTAGTATTGACGGCCGG"],"strict_signature":"SIG_5d10944478a4","index":2627,"n_C4":1,"n_states":6},{"id":"FULL_7d3b1e9d61948bb862","states":[3,5,793],"C4":["TTGTACATTACGTACCGCGA"],"strict_signature":"SIG_199b948ad472","index":2628,"n_C4":1,"n_states":3},{"id":"FULL_7d3dcdb434c2520107","states":[5,141,450,586,605,783,793,844,904,1053,1110],"C4":["CAAGAGGTCAGGCACTTCCA"],"strict_signature":"SIG_e8b13b00e29a","index":2629,"n_C4":1,"n_states":11},{"id":"FULL_7d53422bd43d3f7f0a","states":[3,141,450,465,481,572,586,665,793,904,986,1053],"C4":["GCAGGTATCCTCTTCATCTC"],"strict_signature":"SIG_cb782a3034b9","index":2630,"n_C4":1,"n_states":12},{"id":"FULL_7d53e569c6d503c983","states":[301,586,793,844,904,1053],"C4":["CTTGTTGTGTATTAGTGGTC","TAAGGCTCGGCTACCGCGAT"],"strict_signature":"SIG_2f545209bfea","index":2631,"n_C4":2,"n_states":6},{"id":"FULL_7d73a02f12d20a6838","states":[783,793,904,906,1053],"C4":["GAGACTATAGATGCACTGGT","TCTAACACGTTGAGCATAAC"],"strict_signature":"SIG_b421b50c4490","index":2632,"n_C4":2,"n_states":5},{"id":"FULL_7d76b964532a31b904","states":[31,586,904,1053],"C4":["AGATCAAGCTGAGAGAAGCG","GTAGGATCAGTGCAACCGGA","TAGCGCACGTTTCGCATAAT"],"strict_signature":"SIG_921db5725527","index":2633,"n_C4":3,"n_states":4},{"id":"FULL_7d8679fb43706fe53c","states":[586,588,904,1053],"C4":["AGAGGAGGCGCACATGTTAC","TATACAATTACGTGAGCTCC"],"strict_signature":"SIG_dca9f0263b2a","index":2634,"n_C4":2,"n_states":4},{"id":"FULL_7d886397c9391274fe","states":[31,793,872,904],"C4":["AGGAGCACTGTTACGGTTAA"],"strict_signature":"SIG_3d5a463a7088","index":2635,"n_C4":1,"n_states":4},{"id":"FULL_7d8895f4fa8b200fc1","states":[465,783,793,904],"C4":["AACCTAGTAGTTCGAATCCT","AGATCGCCTATCGCAGCTGT","CATCGGCATGGACCGCTGAC","CGCTGCTTAGGACTCTCCAA","GAGAGCCTCCTATTCTTAAT","GTGAACGAGAAATCTACAAG","TCCTGGATCTTACAGCCGAG","TGGCTTGCCTACCAATTGTA"],"strict_signature":"SIG_fc61f04abc22","index":2636,"n_C4":8,"n_states":4},{"id":"FULL_7d8bde119f8bf4b0fd","states":[450,586,793,906,1053],"C4":["TATACATTCGGGTGAGGTGC","TTACTCAGACGCAACCTCGC"],"strict_signature":"SIG_9d0a766e742b","index":2637,"n_C4":2,"n_states":5},{"id":"FULL_7d984bc02b609b10d9","states":[566],"C4":["TGAGGTGGTTGCGAATCATT"],"strict_signature":"SIG_135405da484d","index":2638,"n_C4":1,"n_states":1},{"id":"FULL_7d9b3e18c60d989b03","states":[586,844,986],"C4":["ACGCCTCAGTTACATGTGCC"],"strict_signature":"SIG_02b4165a758b","index":2639,"n_C4":1,"n_states":3},{"id":"FULL_7daa3d6bfef67b8eb5","states":[304,602,793,904,1053,1110],"C4":["ACCGACATTAAGCCGCTCTA"],"strict_signature":"SIG_ec79e61ce8e3","index":2640,"n_C4":1,"n_states":6},{"id":"FULL_7dadde934095a79444","states":[31,1110],"C4":["ATTATAGCACCCAATTCATC"],"strict_signature":"SIG_3c53f426cec9","index":2641,"n_C4":1,"n_states":2},{"id":"FULL_7db756d7da9d4965cd","states":[3,793,1010],"C4":["GCGCGCCGAGTGAGGAGGAA"],"strict_signature":"SIG_4995802386d5","index":2642,"n_C4":1,"n_states":3},{"id":"FULL_7db81b5ed1a9f000de","states":[836,904,906],"C4":["CAACTCGTCGCTTGGCCAAT"],"strict_signature":"SIG_966b3830d8e4","index":2643,"n_C4":1,"n_states":3},{"id":"FULL_7dbb5369239cd63481","states":[141,357,465,586,793,844,904,906,1053,1110],"C4":["GTGATATAGTCTCGAACTGA"],"strict_signature":"SIG_1778c9167ae2","index":2644,"n_C4":1,"n_states":10},{"id":"FULL_7dc95fa417f59bf162","states":[141,986],"C4":["CTCTCCATAGGGTTAGTGGC"],"strict_signature":"SIG_3eb63ef702ad","index":2645,"n_C4":1,"n_states":2},{"id":"FULL_7de7162368df33ff62","states":[508,588,793,881,1053],"C4":["GAGACAGATCACTACGGTCG"],"strict_signature":"SIG_0c9f2b73de49","index":2646,"n_C4":1,"n_states":5},{"id":"FULL_7dec7981eb79a1be7f","states":[450,465,586,588,713,783,793,844,904,906,1053],"C4":["TATAGGCTGTCAGTGTATGC"],"strict_signature":"SIG_c17350e9281f","index":2647,"n_C4":1,"n_states":11},{"id":"FULL_7defba5b6d42ff70df","states":[1,3,5,12,31,35,36,50,103,141,162,214,301,327,333,363,407,412,450,465,472,481,500,506,572,586,588,610,634,649,651,665,696,713,783,793,812,836,844,889,899,904,906,916,919,926,944,986,1010,1037,1053,1094,1098,1110],"C4":["CTTGAAGAGACCACAGGTAT"],"strict_signature":"SIG_72015427c1e5","index":2648,"n_C4":1,"n_states":54},{"id":"FULL_7df3d559e4681fc7db","states":[141,450,586,793,904,1110],"C4":["TATCATCTCTTCTTCCACAG"],"strict_signature":"SIG_4936a30f6b2e","index":2649,"n_C4":1,"n_states":6},{"id":"FULL_7e035eb811553ac8f2","states":[852,904],"C4":["ATAGAACTGCTTCGTGTACG"],"strict_signature":"SIG_d5b75a406639","index":2650,"n_C4":1,"n_states":2},{"id":"FULL_7e27b8f1f59eb12030","states":[450,465,783,793,904,986,1053,1110],"C4":["TCTGATCTAATCTGTAGGCC"],"strict_signature":"SIG_f6b24e22b2a7","index":2651,"n_C4":1,"n_states":8},{"id":"FULL_7e2fd7033830d59bd7","states":[5,141,465,586,793,844,986,1002,1053],"C4":["AGGACCTGGAATGATGTTGC"],"strict_signature":"SIG_17170e33d2d5","index":2652,"n_C4":1,"n_states":9},{"id":"FULL_7e3d555a82ce4eae78","states":[567],"C4":["CTCCATGGAAGCATGCTGCC","GGACATGAGATGGACGTGAC"],"strict_signature":"SIG_b1f24dbac7eb","index":2653,"n_C4":2,"n_states":1},{"id":"FULL_7e51ac7acddbe75f46","states":[3,5,141,586,793,904,986,1053],"C4":["GTTAAGGCTTTGCACTTATC"],"strict_signature":"SIG_1ec6d56e3cc9","index":2654,"n_C4":1,"n_states":8},{"id":"FULL_7e5c21f35d88b30219","states":[1,3,5,21,31,35,37,50,65,103,120,128,141,275,301,327,328,333,343,363,383,395,407,441,450,455,465,472,481,489,500,510,538,560,562,572,586,588,602,605,613,634,651,655,665,669,674,696,708,713,724,754,764,772,783,793,794,836,844,850,872,885,887,897,904,906,926,934,983,986,997,1034,1053,1094,1110,1119,1136],"C4":["ACCAATAGCGATGCACTGGT"],"strict_signature":"SIG_c333e427b448","index":2655,"n_C4":1,"n_states":77},{"id":"FULL_7e662ed58778eec8ec","states":[3,301,588,793,904,906],"C4":["TCCTCCTGGCGCCGCGACTT"],"strict_signature":"SIG_9eb7e19c9138","index":2656,"n_C4":1,"n_states":6},{"id":"FULL_7e8a0bbb2fd6f87d95","states":[3,5,44,103,141,383,450,465,537,586,665,674,793,850,904,1053,1124,1140],"C4":["CAACATCGCGGGTGATTACG"],"strict_signature":"SIG_89a31c6b8c42","index":2657,"n_C4":1,"n_states":18},{"id":"FULL_7e8dea74812f2b6bbb","states":[793,906,986],"C4":["CTTGAGGAAGTGCCTGCCTC","TAATCTTACGAGACTAATAT","TCTCGCCGATGCTTAGATCT"],"strict_signature":"SIG_adfc7911d728","index":2658,"n_C4":3,"n_states":3},{"id":"FULL_7e9410670151208963","states":[31,586,793,906,1053],"C4":["TCGACGTCAGTGCCTGCCTC"],"strict_signature":"SIG_540fc41980e6","index":2659,"n_C4":1,"n_states":5},{"id":"FULL_7e9b51ff888d91127a","states":[586,783,793,836,904,1053],"C4":["CCTAGTGTGGCGGTCGAACC"],"strict_signature":"SIG_d649c3caf05b","index":2660,"n_C4":1,"n_states":6},{"id":"FULL_7eb1c183fb08b8a352","states":[5,164,383,407,450,465,586,696,713,730,793,836,844,872,904,906,986,1053,1101,1110],"C4":["CTGCAGGATAGCGGCGCACT"],"strict_signature":"SIG_b709dd98b543","index":2661,"n_C4":1,"n_states":20},{"id":"FULL_7eb91e535c85e0741d","states":[472,586,793,1053],"C4":["ATGGCGTGCGGGTGCAACCT"],"strict_signature":"SIG_47931d6a30c5","index":2662,"n_C4":1,"n_states":4},{"id":"FULL_7ee1926cd765dcd987","states":[141,271,481,586,783,793,836,843,844,904,906,1053],"C4":["ATCGTATAGGGATAGGCACC"],"strict_signature":"SIG_3476a2f6c678","index":2663,"n_C4":1,"n_states":12},{"id":"FULL_7ee5eb8130cdf8041a","states":[93,793,1053],"C4":["ATTGGAGTAGAGTGCTGTCT","GGTCTGGTCATGTCTCATCC"],"strict_signature":"SIG_08bb66a604c6","index":2664,"n_C4":2,"n_states":3},{"id":"FULL_7ee81844b5c3f5e040","states":[465,586,793,889,1053,1110],"C4":["CCGGCAATACCTACCGCGAT"],"strict_signature":"SIG_84af309213ff","index":2665,"n_C4":1,"n_states":6},{"id":"FULL_7efc6e4dcc74c156a4","states":[570],"C4":["CTACGTAGGTTGTCTCATCC","GCAACCTCGCTGTCAGGCAC","GCAATGATCACGATATGTGC"],"strict_signature":"SIG_86e105328df1","index":2666,"n_C4":3,"n_states":1},{"id":"FULL_7f0987465743c23090","states":[31,141,586,793,904],"C4":["CTCCTCTGTAATTAATACAG"],"strict_signature":"SIG_8786002508a8","index":2667,"n_C4":1,"n_states":5},{"id":"FULL_7f11b42d43bf2989fd","states":[450,783,793,904,1053],"C4":["AAGTGCTGGTGGAGAATATA","ACGGCCAGCGGTGATCGCAT","AGGATTCTACACCGCGGTAA","AGGCACTTGGTACCACACGG","CTTGTGGTTGGCTTAGATCT","TTCGCCGTTAGCTCAACTAA"],"strict_signature":"SIG_fc9994a53994","index":2668,"n_C4":6,"n_states":5},{"id":"FULL_7f14eb9ff1f80d0c3d","states":[141,333,586,793,904],"C4":["CGACCACTGACAGATTCAAC"],"strict_signature":"SIG_eb983bf678b1","index":2669,"n_C4":1,"n_states":5},{"id":"FULL_7f1d12fbb00563c946","states":[3,586,588,793,844,904,1053,1110],"C4":["TATCACTGACGTTGCATGGT"],"strict_signature":"SIG_6a38f3b1982d","index":2670,"n_C4":1,"n_states":8},{"id":"FULL_7f284d3dfb48d37b70","states":[3,5,17,83,103,113,128,141,157,333,343,383,465,468,500,586,588,602,655,665,713,734,783,793,844,850,904,906,944,986,1010,1017,1053,1094,1110],"C4":["TCTAACACGTCTAAGAGTCC"],"strict_signature":"SIG_d3876e36d0b5","index":2671,"n_C4":1,"n_states":35},{"id":"FULL_7f2dcf527b17af4c70","states":[141,333,450,586,588,783,793,844,904,1053],"C4":["GTCAGGCGAAGTGATCGCAT"],"strict_signature":"SIG_1ac705cd6587","index":2672,"n_C4":1,"n_states":10},{"id":"FULL_7f30d00707e2e7b53a","states":[141,588,793,1053],"C4":["CTCTATGCTAGGTGCAACCT"],"strict_signature":"SIG_6ef6ab5a33ff","index":2673,"n_C4":1,"n_states":4},{"id":"FULL_7f4611610ac7d27c4f","states":[141,162,465,586,588,713,783,793,844,904,906,1053,1110],"C4":["AATCAACTTGGACCTAATGG"],"strict_signature":"SIG_a544f19fa483","index":2674,"n_C4":1,"n_states":13},{"id":"FULL_7f49975f8137499b85","states":[271,465,793,904,986,1053],"C4":["GCCAGCATTATATCACTGAC"],"strict_signature":"SIG_9ec9b744fde8","index":2675,"n_C4":1,"n_states":6},{"id":"FULL_7f4daed53f5ff5ed83","states":[5,269,357,450,465,586,588,793,844,904,906,1053,1110],"C4":["CTATCGCTGAGCCTCTGGCT"],"strict_signature":"SIG_a834a9da7bf0","index":2676,"n_C4":1,"n_states":13},{"id":"FULL_7f601dcf8ec9f56fa6","states":[271,465,904,986,1053],"C4":["TGATTGCTAGATGTCTGCCA"],"strict_signature":"SIG_ec13eebedd72","index":2677,"n_C4":1,"n_states":5},{"id":"FULL_7f60d7844a18dff0f5","states":[137,244,904],"C4":["AGATCAAGCTACACGAGAAT"],"strict_signature":"SIG_d5b75a406639","index":2678,"n_C4":1,"n_states":3},{"id":"FULL_7f631f2c4b64101c4b","states":[108,793,986],"C4":["CACTACTCGATATGCTCTCC"],"strict_signature":"SIG_1a8e44887f39","index":2679,"n_C4":1,"n_states":3},{"id":"FULL_7f6320abea95b28fd1","states":[1,3,5,21,31,35,103,108,141,271,299,301,350,357,363,373,395,407,450,465,481,489,500,572,586,588,605,665,713,716,764,793,836,844,850,904,906,932,986,997,1014,1053,1070,1101,1110,1148],"C4":["TACGTGACGAACGTAATCCT"],"strict_signature":"SIG_3067094bf58d","index":2680,"n_C4":1,"n_states":46},{"id":"FULL_7f709b3763150de7b0","states":[7,141,904],"C4":["GACGTATAACGCGGAGTGGA"],"strict_signature":"SIG_09de1402c503","index":2681,"n_C4":1,"n_states":3},{"id":"FULL_7f754f22cb5c4a5b0e","states":[141,783,836,904],"C4":["CCTCAGGTCGGGTTAGTGGC"],"strict_signature":"SIG_e068d737822e","index":2682,"n_C4":1,"n_states":4},{"id":"FULL_7f771053c3bfe2a460","states":[3,465,793,1053],"C4":["ATATGATGCTGTAATCTTCA","GACGAAGACTCGAAGGCAGA","TGAGTGGTTGTCTTGGAGAC","TGGCTTGCCTGTCGAAGTCA"],"strict_signature":"SIG_5560dde694ea","index":2683,"n_C4":4,"n_states":4},{"id":"FULL_7f7d076ed97f82c1a8","states":[3,35,50,128,141,481,586,588,605,713,783,793,904,906,1053,1110],"C4":["CGACGTTCCTCAGCAAGCAG"],"strict_signature":"SIG_e341286fe4f3","index":2684,"n_C4":1,"n_states":16},{"id":"FULL_7f7fd554e93507ee8c","states":[3,465,793,844,904,1053],"C4":["GTGACATACATGCAAGATAC"],"strict_signature":"SIG_587489888397","index":2685,"n_C4":1,"n_states":6},{"id":"FULL_7f87e14f32b5056be7","states":[450,586,793,844,904,1053],"C4":["GACTCACCTTCCGGCTACGC"],"strict_signature":"SIG_53138fc83a39","index":2686,"n_C4":1,"n_states":6},{"id":"FULL_7f8dd5e5342c12916c","states":[275,552,586,1053],"C4":["AATGGTACGCGGAGTACGTA"],"strict_signature":"SIG_44ee210ae646","index":2687,"n_C4":1,"n_states":4},{"id":"FULL_7f90ab6f78579f9430","states":[572],"C4":["AACGTGCGTTCCTCGCCTCT","AACTGAGCGGCCTTGACGGC","AATGCCAGTTGCCGCGATGA","ACCTCGTGAAAATGGAATAC","ACCTGAACTAGACAGTTAGG","ACGTAATCCTTGTGCAGTTG","AGAACAGGTCGGACGTGGAA","AGGTATTGTCAGTGCTGTCT","AGGTGTAAGCAAGGAATGTA","AGTCCAGAGCTATAGGCTGT","ATAGAGAGCCAGCAACATGA","ATATCACGAACTTCGGCCGG","ATATTATCCACGGCAGAGTA","ATCGAGTGAAAATTAATCTG","ATGACTATGCTGAGACCTGT","ATGAGGCTACATATATGCTC","ATGGTATGATAAGACCTAGG","CAACTCGTCGGTCAGCATGC","CACTATGAGAGACTCTCCAA","CATAGGTCCAAGCCTCCTAT","CATCCTGCACTCGAAGTACG","CCACTGGATTAATTCCAACC","CCTATTAATGTATTCATATA","CCTGATATAAAGCCACCATT","CGACGTTCCTGTGGGATCAG","CGATGCTGACAGCTTGATAC","CGATTGATAATTCGACCGGC","CGCCTCATCTTGTCAGGCAC","CGTATGAATTCCTCAGGTCG","CTATCGCCTTACCTCTCCTG","CTCCTCCTAAAGACCGTCGT","CTTCCATCCTACCGATGACG","GAATCCATGACGACGGACGA","GACCTAACCTGGTTGAGCCG","GAGATATTGACTGAACCACA","GATGAGAGGTACTGATCTCG","GCAACACGCTTCAATCGTCC","GCAAGCACGTGTAACCACCG","GCACTGTGCCGACCTAATGG","GCCAGCACGTGCGCTGTGCC","GCCGCAATAGCTCTATGTGT","GCCGGACCGATAGCGCATTA","GCCGTGTCGGGCAAGTCTAT","GCGAACACGGCAAGATGCCG","GCGTCCATATAGTTGTCGAA","GCTCTTCAATCTCTAAGCAT","GCTGGCCGTATGGTATTGTC","GCTTAATCAAGTGTTAACTA","GCTTCCTAACCCCGAATTCT","GGAACGTCCCTATTATATGG","GGAAGCATGTGATGTAGGTC","GGAAGCATGTGGAGGTCCAA","GGAGAATATACGTGAGCTCC","GTGACATACAAAGTAAGCGT","GTGACATACACGATAGTACG","GTGCTACTCGGATTGATGGC","GTGTAGTACTATATCCGAAT","TAAGGTATTCGCTCAGCTGG","TACACTAGCCGGTATATGCC","TACGGACTCTGTTGTTCTCT","TAGCGCACGTCTTCATTATA","TCACGGCGGCGAAGACAGAC","TCCGACTTAACGAGTTCAGC","TGCTAAGCCGAGACTCGACA","TGGCTTGCCTCATAGGACTG","TGGTATTGTCGTAATACGTC","TGTAGAGTCCAGTGTTGTGA","TGTCAGGCACCATCTCGTAT","TGTGCAGTTGTGGTATTGTC","TGTTCCAGACTCCAGGTACT","TTATAGTAATGCGTATAATC","TTCAGTAATCGTATATGAAG","TTCGTCACCATTGGACGGCG","TTGAGCATGATGCTCTATTC","TTGATCTTAAATATCCGAAT","TTGCAGCCGCACCAATAGCG","TTGTCTGCAGAATACACGTA"],"strict_signature":"SIG_6c10cdd7e0b5","index":2688,"n_C4":77,"n_states":1},{"id":"FULL_7fa52fd4858d6aacdc","states":[465,586,660,904],"C4":["GCGGAGTGGAGCGTCCACAT"],"strict_signature":"SIG_051a0f5330fe","index":2689,"n_C4":1,"n_states":4},{"id":"FULL_7fa8779c2102831da1","states":[395,465,586,793,904,986,1053,1089,1110],"C4":["TGACGTCCTTGCACCGCATA"],"strict_signature":"SIG_4b94c2b1901e","index":2690,"n_C4":1,"n_states":9},{"id":"FULL_7facaad68b5117a78b","states":[3,450,465,572,586,669,783,793,836,904],"C4":["ACACCTTGTCATCTCGCTGC"],"strict_signature":"SIG_5beffbe4f51d","index":2691,"n_C4":1,"n_states":10},{"id":"FULL_7fb7a05906ed1e74b2","states":[5,465,586,793,1053,1110],"C4":["CGCTGCCGTGGCGATAGTCA","GCATTGTACACAAGAGGTCA"],"strict_signature":"SIG_ec6536fd98bc","index":2692,"n_C4":2,"n_states":6},{"id":"FULL_7fbfd50fe9a8f646c4","states":[5,35,93,120,301,363,407,450,465,481,586,588,665,793,836,844,904,906,986,1017,1053,1094,1101,1110],"C4":["GTCTGAGCACATGATCACGT"],"strict_signature":"SIG_2c8a90db592a","index":2693,"n_C4":1,"n_states":24},{"id":"FULL_7fd12e0afc58f224a0","states":[50,500,793,1053,1110],"C4":["GATGTAGGTCTATCTACACA"],"strict_signature":"SIG_366acb6e576c","index":2694,"n_C4":1,"n_states":5},{"id":"FULL_7fd23d3c787c26cc78","states":[5,713],"C4":["CGATACGCCAGCAAGATGAA","CTTCATTATAATGGTACCGA"],"strict_signature":"SIG_c00c7dcff85c","index":2695,"n_C4":2,"n_states":2},{"id":"FULL_7fd6c1883307105d70","states":[301,793,1081],"C4":["CACGGATCGACCGTCCGGTG"],"strict_signature":"SIG_edd0991e3af8","index":2696,"n_C4":1,"n_states":3},{"id":"FULL_7ff5a25437b7ee7d0c","states":[236,836,904,1053],"C4":["TAATTCGCTGTTCCAATAAC"],"strict_signature":"SIG_4e9f905d0936","index":2697,"n_C4":1,"n_states":4},{"id":"FULL_800d1712d5db8ba432","states":[141,586,588,904],"C4":["ATGTCTGCCATGAGTTGTGT"],"strict_signature":"SIG_434cf4e7e6a8","index":2698,"n_C4":1,"n_states":4},{"id":"FULL_800d4ab7b77b2aaf67","states":[141,586,783,793],"C4":["TGTTCCAGACAGCCACCATT"],"strict_signature":"SIG_3f3e1dcef3bb","index":2699,"n_C4":1,"n_states":4},{"id":"FULL_801b02c47d7514f79f","states":[141,301,586,793,904,932,1053],"C4":["TATACAATTAGTGAAGTCGG"],"strict_signature":"SIG_9a72e61bd34a","index":2700,"n_C4":1,"n_states":7},{"id":"FULL_801e4ad5ac7d73774d","states":[141,586,793,844,904,1053,1110],"C4":["TACCGTCAGCGTCAGTACCA"],"strict_signature":"SIG_d2e1b6931c18","index":2701,"n_C4":1,"n_states":7},{"id":"FULL_8028ab1d85056eeb98","states":[1,3,5,31,50,141,271,273,301,365,407,412,450,465,560,586,588,593,665,669,713,783,793,802,844,904,906,926,986,1010,1053,1094,1101,1110],"C4":["TATCACTGACTAAGCGTGGC"],"strict_signature":"SIG_b0b13a6c07e5","index":2702,"n_C4":1,"n_states":34},{"id":"FULL_802fd65f720c580b60","states":[575],"C4":["TGTCGGAGTGTGTCGGAGTG"],"strict_signature":"SIG_3e0d3f1375f8","index":2703,"n_C4":1,"n_states":1},{"id":"FULL_803895eafa9bf6e53f","states":[576],"C4":["GTTGCTCCTTTCGCGTTAGG"],"strict_signature":null,"index":2704,"n_C4":1,"n_states":1},{"id":"FULL_8042bd13ef56b6e847","states":[50,141,452,465,586,793,844,850,904,906,986,1053,1110,1172],"C4":["CACCGTGTGTAGTGACCGGA"],"strict_signature":"SIG_bdf7f668e9ef","index":2705,"n_C4":1,"n_states":14},{"id":"FULL_80515516f42a72a79a","states":[5,465],"C4":["ACGTAATCCTAGAACAGGTC","ACGTTGTACGTATCTACACA","ATGTAATTCCGACCTATCCT","TAACAGCCAATGATTGCTAG"],"strict_signature":"SIG_f190c1c62439","index":2706,"n_C4":4,"n_states":2},{"id":"FULL_80535727dc29ba8ab3","states":[602,793,844,904,1053],"C4":["AATTAATCTGAGTTCACTCA"],"strict_signature":"SIG_3e8bd77784c2","index":2707,"n_C4":1,"n_states":5},{"id":"FULL_80711598adeacd2a62","states":[21,793],"C4":["CAGCCGTCACATCTCCAGAA","TATAAGTATTGTGGCAGGTG"],"strict_signature":"SIG_7e5b1ee5b4da","index":2708,"n_C4":2,"n_states":2},{"id":"FULL_80940cc6c43155ee30","states":[3,141,586,793,904,986,1053],"C4":["TCGCATCTTGGCGAACACGG"],"strict_signature":"SIG_ccfb170e9c54","index":2709,"n_C4":1,"n_states":7},{"id":"FULL_8097e398f2b77e2e8e","states":[1,572,793,1053],"C4":["CGCACTGGATCATCATCGAT"],"strict_signature":"SIG_278b6b67bd63","index":2710,"n_C4":1,"n_states":4},{"id":"FULL_80c20c78a9ce514aae","states":[50,141,651,783],"C4":["GCAATTACCGATACGTACTG"],"strict_signature":"SIG_16f6c07dfae0","index":2711,"n_C4":1,"n_states":4},{"id":"FULL_80d66ed672058d031f","states":[273,465,586,588,665,783,793,904,1053],"C4":["CCGACTTGCAGGCCTGCACA"],"strict_signature":"SIG_b852206ba6ff","index":2712,"n_C4":1,"n_states":9},{"id":"FULL_80e0da4afaa831a034","states":[521,904,1053],"C4":["AAGACTGTGGGTCTCACAGT"],"strict_signature":"SIG_99c99ba57ddb","index":2713,"n_C4":1,"n_states":3},{"id":"FULL_80eb6124408834d4f1","states":[577],"C4":["ATATCACGAAATTATCGCCA","GGCGGCATGAAGCTTGCGCG"],"strict_signature":null,"index":2714,"n_C4":2,"n_states":1},{"id":"FULL_80ee7fe1100acbbbbb","states":[5,793,986],"C4":["GCTTGTCATATTCTCCTGTA"],"strict_signature":"SIG_3b27bedd117f","index":2715,"n_C4":1,"n_states":3},{"id":"FULL_80f989489a7cac8cdf","states":[578],"C4":["TGACTATCGACATCATGACC"],"strict_signature":null,"index":2716,"n_C4":1,"n_states":1},{"id":"FULL_810d1db1e32976454f","states":[465,793,986],"C4":["AAGGATTGATATAACATACG","AATACACGTATATTCATATA","ACGATGTCGTGATTACTACA","ACGCATAGTGTGACGTCCTT","CACTCTTAACCTGGATTAAG","CATGTCTTGAAGTTGTTCGT","CCGATTCCAAACAGATTGTT","CGTATCGCCTAGTCCAGAGC","CGTATTGCTCAATATTATGG","CTTCTACGATGGCTTGGTGC","GCCAGCTTCGTCCGTCTATA","GTGCTACTCGTAATCCGTCG","TAGATCTAATCGCGAATCAG","TAGTTGTCACTAAGGTATTC","TCACGAATCCAATGCGCCAC","TCCTAAGGCCACGTAATCCT"],"strict_signature":"SIG_46ba4a152835","index":2717,"n_C4":16,"n_states":3},{"id":"FULL_810d4e2c1e4c6b72a8","states":[713,904,1053,1110],"C4":["CGAGGAGTCAGACCTAATGG"],"strict_signature":"SIG_c769dc215731","index":2718,"n_C4":1,"n_states":4},{"id":"FULL_810f8b172479a75bb6","states":[582],"C4":["GGTGCGCGTATCTTCTCGGC"],"strict_signature":null,"index":2719,"n_C4":1,"n_states":1},{"id":"FULL_81128d47f212c5fb5c","states":[586,793,844,904,1053,1110],"C4":["ACGTCTTATATGTGCAGCCG"],"strict_signature":"SIG_e6285251f756","index":2720,"n_C4":1,"n_states":6},{"id":"FULL_811afaee98e9b55953","states":[3,450,465,481,586,665,793,904,906,986,1053,1110],"C4":["GACGAAGACTGGAGAATATA"],"strict_signature":"SIG_5084844ef5f7","index":2721,"n_C4":1,"n_states":12},{"id":"FULL_812ace30e5fd094ded","states":[481,605,793,1053],"C4":["AAGAAGTCACCATGAAGTGT"],"strict_signature":"SIG_4451e9fc1461","index":2722,"n_C4":1,"n_states":4},{"id":"FULL_813a3706747c15d224","states":[301,481,586,793,844,1053],"C4":["GGTATCCTTATACGATGCAC"],"strict_signature":"SIG_9558fc566f0d","index":2723,"n_C4":1,"n_states":6},{"id":"FULL_813b90390de1d06812","states":[836,906],"C4":["TTCGTAGCACCCTGTCGTCA"],"strict_signature":"SIG_16a385cc7123","index":2724,"n_C4":1,"n_states":2},{"id":"FULL_813c44550b220d2253","states":[450,465,586,793,1053,1110],"C4":["GCTATTACATCGTTCAATAA"],"strict_signature":"SIG_50bed1b05d4d","index":2725,"n_C4":1,"n_states":6},{"id":"FULL_813cce9d4511207016","states":[793,844,986],"C4":["GCGAACGATCATATTCTCAC"],"strict_signature":"SIG_46013b00f8e2","index":2726,"n_C4":1,"n_states":3},{"id":"FULL_814c0e5059d6bde926","states":[35,120,465,575,1053,1110],"C4":["AGTTATCAGAGGTATATGCC"],"strict_signature":"SIG_4b4ded9f5e7d","index":2727,"n_C4":1,"n_states":6},{"id":"FULL_817f18a48eeee1a525","states":[35,450,586,610,665,685,783,793,836,904,986,1053],"C4":["TGAGCCGCGCGCCTCTCAAC"],"strict_signature":"SIG_4ed8ce17aa3a","index":2728,"n_C4":1,"n_states":12},{"id":"FULL_81aaa0a5f8f0c00819","states":[465,906,926],"C4":["GGAGTTGACCGAGATGTTAG"],"strict_signature":"SIG_7b945b98dc07","index":2729,"n_C4":1,"n_states":3},{"id":"FULL_81ad011b279768d0d5","states":[586,665,734,793,904,1053],"C4":["TGACAATAATCTTAAGCTCA"],"strict_signature":"SIG_b439117718c8","index":2730,"n_C4":1,"n_states":6},{"id":"FULL_81b9ff33f436f284fc","states":[586,793,844,906,986,1053,1106],"C4":["ATTAACCGGCTGCCTCAGAT"],"strict_signature":"SIG_a5800dad47b0","index":2731,"n_C4":1,"n_states":7},{"id":"FULL_81dba2fd6fb148d23b","states":[465,772,793,904],"C4":["TATCCACAGTGATAGGCACC"],"strict_signature":"SIG_64ce8609e80a","index":2732,"n_C4":1,"n_states":4},{"id":"FULL_81e47493b95effcd15","states":[586],"C4":["AACACCTGATGAAGAATGTG","AACAGAGACTCAGGCTAAGA","AACATTCCTCAGTCATTATT","AACCATATACCTGGATTAAG","AACGAGGTCCATAATGTAAT","AACGTATCTGGTTGAATCCT","AACGTCACACGAGAGATGTA","AACTTCCAGGCTTCGGCCGG","AACTTGCACCGACCAGTACG","AACTTGCACCGGAGTTCGAT","AAGAAGTCACTGGCTGAACC","AAGACCTAGGCAACATCGCG","AAGATTAACCATGATGTTGC","AAGATTAACCGTTGTCTGAC","AAGGAACTAAACCTCTCCTG","AAGGAACTAAAGTGTTGCTT","AAGGACCTCCCGCGATACCT","AAGGAGCTGGAGACTCGGCG","AAGGATCCGACCAATAGGCA","AAGGTTCAATTATACATTCG","AAGGTTGGCCCGTGAGCTCC","AAGTAAGCGTACCGCGGTAA","AAGTACTAATAGTTCCTGTC","AAGTCACGGCCTCGAGAGCA","AAGTCACGGCTCCTGATCAA","AAGTCACGGCTGCACTTAGC","AAGTCCATGGACCTGAACTA","AAGTCCTCCTCTATGTCGCG","AAGTCGATCCGCAATTACCG","AAGTGCTGGTAGTTCTTGCT","AAGTGCTGGTGTACGAGTTG","AAGTGCTGGTGTCCTTGCAC","AATAAGATAATAACAGCCAA","AATAATGCACCTTGTCTACA","AATACCGATTCCGCAGGAGC","AATACCGATTTCTGCGCACG","AATACCGATTTTCTATCAGC","AATACGTTGGCCGACTTGCA","AATATGACGAGGAATGCCAC","AATATTATGGCCGGTCTCCG","AATCACAGTCGTCCATATGG","AATCCGCACTTATAGGCTGT","AATGCCAGTTAATTCCAACC","AATGCCAGTTCATAGTATTA","AATGCCAGTTCGCATGTAAT","AATGCGCCACGATGGAGTGC","AATGGAATACTAATCGGTGC","AATTAATCTGGCAATTACCG","AATTAATCTGTGCTGGTGGC","AATTCCAACCCCTTGACGGC","AATTCCAACCGACCTAATGG","AATTCCAACCGTCCTAGTGC","AATTCCAACCTAGCGCACGT","AATTCGAAGGGACGCTGCTA","AATTGTCAAGGCATCCGTTG","ACACCACCGCAGTGAAGAGT","ACACCTTGTCCTCACCTAAG","ACACCTTGTCCTCTTCCGGT","ACACCTTGTCGGCATGACCA","ACACTGAGTCCTCTATGCTA","ACACTGAGTCTACCTCGTAC","ACAGAACTTAGGAGTTGACC","ACAGAATGAATGCTCTATTC","ACAGATCTATAAGCGATTCC","ACAGATTGTTCAGTAAGGTG","ACAGTTCATTCGAGTTCAGC","ACATAAGTAACCTGATATAG","ACATACGTCCTTCTGCACGG","ACATAGGTGGGGATGTGCTA","ACATAGGTGGTGTATTCAGA","ACATATGCGAATACCTCCAT","ACATATGCGACTACCGGACC","ACATATTACCATCTCAAGCC","ACATATTACCCACAAGGTCT","ACATGCCTGTAAGCGATTCC","ACATTAGATAATCAGTTAAC","ACATTAGATAGAAGACAGAC","ACATTAGATAGATATTGTAG","ACATTCCGTTCGGACGTGAC","ACATTCCGTTTCTTATGTTA","ACCAAGCCAGCATTCTGGTC","ACCAATAACGATGCACTGGT","ACCAATAGCGACGTTGTACG","ACCAATAGCGATGCACCGGT","ACCAATAGCGATGCACTCGT","ACCAATAGCGTAGAAGGGAG","ACCAATCGCGATGCACTGGT","ACCAATTGTACCGGTGGACA","ACCAATTGTAGTTAAGGTGA","ACCATACAATAATCAATGAG","ACCATAGGCCTGATGACGTA","ACCATCGGAAGTGAAGATCT","ACCATTAGCGATGCACTGGT","ACCATTCATAGCGCGCCGAG","ACCGACTTCGATTAAGATAA","ACCGAGTTGCGACCTATCCT","ACCGATGACGAGAGAGTCGC","ACCGATGACGCTTCAATAAT","ACCTGAACTAGTTGGTACAG","ACCTGATCCGAGCAGCCACG","ACCTGATCCGCGATGCTCTC","ACCTGATCCGGGCATTCGAA","ACCTTAAGTTTAGTCGGAAT","ACGACAATATATATTATCCA","ACGACGGAGCTACGGTTGCA","ACGACGTCCACGCTGCTTAG","ACGACTATTATTATTGCGAT","ACGAGACTTGCATACCAGTC","ACGAGGCCATGCAACAAGAC","ACGAGGCCATGCGGTACAAG","ACGATGATCGACGACAATGT","ACGATGATCGAGGCATATTC","ACGATGCGAACCTGATCGCA","ACGATGGCTGGACTCGCTAG","ACGATTACCACGCGAATCAG","ACGCACCAGATAACTTCATG","ACGCATTGCAATTAATACAG","ACGCATTGCAGAGTATATGT","ACGGCCTGTAACGTCTTATA","ACGGCCTGTACACGCAAGTG","ACGGCCTGTACCATGCTCAG","ACGGCCTGTAGCAACCTCGC","ACGGTACCTCGTTGACGGCT","ACGTAATCCTTAGTTGTCAC","ACGTACGGCTGTGTCACGAG","ACGTAGATAAGACTTACTCT","ACGTAGATAATATTGAGGTC","ACGTATACAGTCATCCACCT","ACGTCTTATATCTGAACCGA","ACGTCTTATATGTGTAGCCT","ACGTGCGGCCATTCCGAGAG","ACGTGCGGCTATTCTGAGAG","ACGTTAGCACTACTATCCTC","ACGTTCGCCACGAGTTCAGC","ACGTTCGCCATCGAACGCCA","ACGTTCTAGCTTCTCACTCC","ACGTTGTACGTGAGCCAATG","ACGTTGTATGTGAACCGGTG","ACTAACCGTATCGACGTCAG","ACTAACTTAAACGACGACTG","ACTAACTTAACTGCAGGATA","ACTACCGTGCCAAGACAAGT","ACTACGGTCGGACAATTGAG","ACTACTGCCACTCGTGCATG","ACTATGGCTGGACTTGCAAG","ACTATGGGTGGACTCGCTAG","ACTGCACAGGTGGACGTGAC","ACTGCACAGGTGTTCACTAG","ACTGGTAAGAAGTGGTGGTA","ACTGTCGGCGCCTGTCATCA","ACTTCTATGCCTTACCGGTG","AGAAGATATAAATGGAATAC","AGAAGTTAATCAGCAAGCTG","AGAAGTTAATCAGTAAGCAG","AGACCGATCGATGATCACGT","AGACCGCGAAGTCCGTCACA","AGAGACTCCGAGACTTACGT","AGAGAGGACAGCAATGCGAG","AGAGAGTCGCGCAAGATGAA","AGAGCATAAGCATGCTGACT","AGAGCCTAAGGCGTAGGCTT","AGAGGAGGCGATATCCGAAT","AGATACTGATGCAACACGCT","AGATCCTGAGTCCTGATCAA","AGATGTATATCTCAAGTCGC","AGATGTATATTATATGCGTT","AGATTAAGGACGCTGCCGTG","AGATTGCTCAGCGGTACAAG","AGCAACATGAGATGATTGCA","AGCAAGCGACCTCCTGAGGC","AGCACAGTTGTCATCTACTC","AGCAGCCACGATTATCGCCA","AGCAGGCAGCACTACGGTCG","AGCAGGCAGCTGAGCCGCGC","AGCATCGATAGTGTCGCGGA","AGCCGCACCGACGGCCAGCG","AGCCGCATCGCTTCACGTTA","AGCCGCTCTACTTCGACCAA","AGCCGGACGCGGCATTATCG","AGCCTCCTATCAGGCTAAGA","AGCCTGCACAGTTATAACGC","AGCGAACTGTCATCAACGTA","AGCGAACTGTCCTGTTGCGC","AGCGATCCATGTGGAGCTAC","AGCTACTGAAGTAATCTTCA","AGCTATGCTTCGAATATAGG","AGCTATGCTTCTTCCTACAG","AGCTATGCTTGAGACAACGG","AGCTCATCGCTAGTTGTCAC","AGCTTAGAGTGTCTCACAGT","AGCTTCCGGACTTCCAATGG","AGCTTGATACAATTCCAACC","AGCTTGATACCCATCACGAT","AGCTTGATACCCGTGCAACC","AGCTTGATACGGCGTCAGTA","AGCTTGATACTACTCAGGAA","AGGAACCACTTCTCGCCGAT","AGGAACGGACTGCAGTGGTA","AGGAGCACTGCGAATCGCAG","AGGAGCACTGCGTTCACGCG","AGGATTCTACTATCGCGCCA","AGGCAGTTCCTCGGCGCTGC","AGGCAGTTCCTGCTCAGAAG","AGGCATACTCAGTCGGTGAG","AGGCATACTCGTTCGCAATG","AGGCTAGCTGCTACCGCGAT","AGGTCGCAACCATGTCTGTA","AGGTGTAAGCTGTAGCGTAA","AGGTTAGGAGATTACATAAT","AGTAAACTCTGTTGACGGCT","AGTAGTAATAAAGCGCCGTA","AGTAGTTACGGCCTCTGGCT","AGTCATTATTTGAGGTAGTT","AGTCCAACTGTCCGTGAAGC","AGTCCATCCACCTATCCAAG","AGTCGATGGACATGATGCAT","AGTCTACGAAGCGCCTAGCC","AGTCTATCGTGGCACCTTGC","AGTGCCGTTCGCGAATGACT","AGTGCCTACTACGATAATCG","AGTGGACACCCTCACCTAAG","AGTGGTGGTACTTAAGCTCA","AGTGTGAATCAGGTGTAAGC","AGTGTTGCTTTACGCTGACC","AGTGTTGTGACTTCGGCCGG","AGTTATCAGAGTACATAGGC","AGTTCACTCAGAAGAATGTG","AGTTCCTGTCACGCCTCAGT","AGTTCCTGTCTGAACCGGTG","AGTTGACGTTGATTCCTCAA","AGTTGCGATAACCATAGGCC","AGTTGCGATAAGTGCCTACT","ATAAGTCATGTTGGTCTAGC","ATAAGTTATGTTCGTCTAGC","ATAATGTAATAAGCGATTCC","ATAATGTAATGTGTCGCGGA","ATACATGGACCGTATTGCTC","ATACCACCTACGACGGACGA","ATACCTCCATCTTAGCAACC","ATACCTCCATGCCGGTTGTA","ATACGTACTGTTCTCACTCC","ATACGTTCCACAATCCGGAG","ATACGTTCCAGGTAGGATAC","ATACTCCTACTCCGACCGTA","ATACTCTGTCACAGTTCATT","ATACTCTGTCCCAGATATCT","ATACTCTGTCCTCACCTAAG","ATACTGAGGAATCTCCAGAA","ATACTGAGGAATGCTCCAGT","ATAGCTGGATAATACCGATT","ATATACGCCTCATATACTTG","ATATATGCTCTATCTTGGTC","ATATCACGAACCTGTCGTCA","ATATCCGAATAGGCCAGTCG","ATATCTCGTTGATCGTCTCT","ATATCTCGTTGTGTTAATGT","ATATGTCTCAGAACTGCTCC","ATATGTCTCATAACATCTAG","ATATTAGAGCTGACACGCGT","ATCAAGAGCCACCTTAAGTT","ATCAGTTAACACTACCGTGT","ATCATTCAGCAAGTACTAAT","ATCATTCAGCCGATCACGAT","ATCATTCAGCGTCAGTTCTG","ATCCGGTGCCCCACAGGTAT","ATCCTAATACATGGTATGAT","ATCCTAATACCGATAGTACG","ATCCTAATACGCGTAGGCTT","ATCCTGGAGTCCTTAAGGCT","ATCGAGATCGTTGTCAGTGG","ATCGAGCGAAACATGCCTGT","ATCGAGCGAAAGTCTACGAA","ATCGATTCTGCCTTGACGGC","ATCGGACAAATGTCTGTCCT","ATCGTATAGGGTTGACGGCT","ATCGTCGCAGACGTAATCCT","ATCTCCAGAAGCCAGCACGT","ATCTCGCTGCAAGTCGATCC","ATCTGAGATGATAAGTCATG","ATCTGAGATGATCACCAGAA","ATCTGAGATGATGATGCGAA","ATGACCTCTGCGCCTCTCGG","ATGAGGCTACCTCTAAGCAT","ATGAGGCTACGCTTGACAAT","ATGATCACGTATTGGAGTAG","ATGATCACGTTCGACGTCAG","ATGATCTTCGCCGAGATTAA","ATGATGTTGCCGATGCTGAC","ATGCACTGGTATGTTAGTAT","ATGCGCTAATATAAGTCATG","ATGCTCCAGTTAGCGCACGT","ATGGAAGGCCCCGCATACGT","ATGGAAGGGCAGGCAGTTCC","ATGGACGGAAACGACAATAT","ATGGACGGAAACGTTGAATA","ATGGACGGAAGGCTTCGTCG","ATGGCCAGCGGCGAACACGG","ATGGTATGATGCGTCCACAT","ATGTAATTCCTCCTCGTGCG","ATGTACTTAAATTCCGAGAG","ATGTCTGCCAACATAAGTAA","ATGTTAGTATCTCCTCCTAA","ATGTTCTATAATTACTAACG","ATGTTGAAGTTCCAATCTCG","ATTAACCGGCTTGCAGCCGC","ATTAATACAGCGGACCTTGG","ATTAATACAGGTTAACAACT","ATTACTAACGTTCGCCGCGT","ATTAGCGGCTTCGGCGCTGC","ATTATCGCCACCTCTATCTC","ATTATCGCCAGACAAGCCTA","ATTATGAATAACGGCCAGCG","ATTATGAATACGTTCGATGG","ATTATGAATACTCAAGGACA","ATTCATCAAGGTAACCACCG","ATTCCGAGAGTCCGTCTATA","ATTGCTGGCGATATGATGCT","ATTGCTGGCGGTTGACGGCT","ATTGCTGGCGTCCTTGCCAG","ATTGGTAATCCGTTCACGCG","ATTGGTAATCGTGAACGAGA","CAAACGTATAAAGACCTAGG","CAACAGACAGCGCTGCTTAG","CAACATATAAACGCAACTCT","CAACATATAAATTGGTAATC","CAACATATAACCTGATCGCA","CAACATATAAGTTGGTACAG","CAACATCGCGATGGAACAAT","CAACCGTATAAAGATCTAGG","CAACCGTATAAGAGCCTAGG","CAACTGTATAAAGACCTAGG","CAAGATGCCGAGGCAGTTCC","CAAGCCTTAGGGAACGTGCC","CAATAGAGTGAATTCTAATT","CAATAGAGTGTCTGTTCATA","CAATATAGTGACGTTGAATA","CAATCTCATGCCAGATTCGG","CAATTCAGCTCTTGTAGCAT","CACACTATACGCTAAGGTTC","CACAGAAGCCTCGAACGCCA","CACATGTTACTAATCCGTCG","CACCAGTTGGCCTGCTTAGT","CACCGCTAGTATGTTAACTA","CACCGCTAGTGTGTTAACCA","CACCGCTAGTTTACGGTTAA","CACCGCTGGTGTGTTAACTA","CACCGTGTGTCGTCAACATG","CACCTAGGAAGTTGACGGCT","CACCTTGGTTAGTCGGCTTG","CACCTTGGTTATATGATGCT","CACGCAAGTGAGACTGGAGC","CACGCTCTCTAGGATTCTAC","CACGGAGACCCACAGGCTGC","CACGGTCGTAGGCTCCGCTG","CACGTACCAACAAGCAATTC","CACGTGCCGGGCAACACGCT","CACTACTTGAAATTGCGGTG","CACTACTTGACGGACCTTGG","CACTCAGTCACCTTAAGGCT","CACTGTGGAAGTTCGTGTCA","CAGAATCTTCAGTTCTTGCT","CAGCCAGACGATCTCCAGAA","CAGCGAAGTCAGCATGTAAC","CAGCGAAGTCCATACACTTG","CAGCGAAGTCGATGTGCCGC","CAGCGCCTTGACCGACTTCG","CAGCTAATGCAAGTAAGTTA","CAGCTAATGCAGCATGTAAC","CAGCTAATGCGTTATTATAC","CAGGACATACATAAGCGGAG","CAGTAAGGTGCGCGATGACC","CAGTAAGGTGCGCGGGGACC","CAGTATGGTGCGCGAGGACC","CAGTTCAGCCGTTGGTACAG","CATACACTTGTGCTGCTGCG","CATACCAGTCGGCCGATACG","CATACGCCATGCGAACACGG","CATACGCCATTTCTGCACGG","CATAGAATATCAGATTCAAC","CATAGGACTGGAAGACAGAC","CATAGGTCCACGCACAGGTA","CATAGTATTACGAATCGCAG","CATATGAATTTAGATCTAAT","CATATTAGGAAGCCACCATT","CATATTAGGACCGTGCAACC","CATATTAGGACTACTCATCC","CATCACTTCCATGGATTAAG","CATCACTTCCGCGTTAGATG","CATCAGCTGGGAGAGTCCGA","CATCAGTTGGTAGAGTCCGA","CATCCTGCACACGTTGAATA","CATCGTCAGTGGAGCCTCTC","CATCTCGTATCAAGCCTTAG","CATGGACTCCGTTAACAACT","CATGGCAGCGCAGGTGTAGA","CATGGCAGCGTACGCCGATT","CATGGCTGTAGCAGCCTGTG","CATGTCTTGATTACTCAGAC","CATGTCTTGATTCAGCAACT","CATTAACCAATGTAAGAGCT","CATTATCATTTTCGTCGCCA","CATTCCGGCTCAACATCGCG","CATTCTGGTCAGACGGTGCT","CATTGTAACGTGATTGCTAG","CCAATAGGCAGTTGGATCCT","CCAATTCATCTTCGTTGTGC","CCACTGGATTCTTCACGTTA","CCACTGGATTTATCCACAGT","CCAGAGTTGACACTGTGGAA","CCAGATTCGGTCATCTACTC","CCATAAGGAGACGACAATAT","CCATGAGAGGAGGTATAGAC","CCATGAGAGGTGATGATTAA","CCGAATCAGTGCTCACCTCC","CCGAGACGTACTCGCAGGTC","CCGAGGTTGGAAGTTCGACC","CCGAGTGACCTCCGATAGAT","CCGAGTTCGACATACATGAG","CCGATGAGCAATGTAATCCC","CCGATTCCAAATACTCCTAC","CCGATTCCAACGTCTGCTGA","CCGCAGACTGCCTATCCAAG","CCGGCTGATGTTCTCGAGGC","CCGGTCTCCGCCGGTTATGT","CCGTGCTAGGCAGTCCAGGA","CCTAGAGCAGAACATTCCTC","CCTAGAGCAGGATTACAATG","CCTAGAGCAGTATTGTCACA","CCTAGGTACCCGATTCTGGC","CCTATTGGTGCCTTCCTGGT","CCTCATGCCATGACTTCGTA","CCTCCAGATTGCGGTGCAGA","CCTCCAGATTTCGATCTTAA","CCTCGCCTCTCACTATGAGA","CCTCGCCTCTGTTGTATGCA","CCTCGTTGACATCGAGATCG","CCTGAATTCTGGCATTCGAA","CCTGATATAGCATTATCCTT","CCTGATCGCAACATATGCGA","CCTGTGAAGTGTGTTAACTA","CCTGTGAAGTTACTAATGGT","CCTGTTAATGGTCACGTGCT","CCTTGGATCCGATAACATCA","CGAAGGCAGATATTCTTAAT","CGACATCACAGGATGTGCTA","CGACGTTCCTAGACGGTGCT","CGACTACTCTCCTGCCGCTA","CGACTACTCTGATTACAATG","CGAGGTTAACGACCATGTGC","CGAGGTTAACTTATTGTCGA","CGAGTTCAGCATCCTGGAGT","CGATAAGCACAAGGTTCAAT","CGATACGCCAAGTCCATCCA","CGATACTAGCAAGTCGATCC","CGATACTAGCAGCTTCCGGA","CGATACTAGCCCCTTGCCAG","CGATACTAGCGCCTTGCCAG","CGATAGTACAATCTCCAGAA","CGATAGTACGCTTGCCGCGC","CGATATGTGCGCGTAAGTAG","CGATCGTCAGCACGTACCAA","CGATCGTCAGTAATCTTACG","CGATTCCGGCACGACGACTG","CGATTCCGGCGAACGCTTAG","CGATTCCGGCGGATATCTCC","CGATTGCGCGCTGGCTTCCG","CGCACAGGTAAGCCGGACGC","CGCACAGGTACCAGATATCT","CGCACTCACCGACGCCTAGT","CGCCTCTCGGATACGTTCCA","CGCCTCTCGGGCTTGCGGAA","CGCCTGGAGAAATGCATTCG","CGCCTGGGGAAACGCATTCG","CGCGAATCAGTGGTTAGGCA","CGCGACGAGGTATCTTGGTC","CGCGAGCGATTAGCGCACGT","CGCGAGCGATTTCGTTGTGC","CGCGAGTCGAGTTATTATAC","CGCGATACCTGCCAGCATTA","CGCTGCAGTAGTGTCAATCA","CGCTGCTTAGTGACTATCGA","CGGACCACCTGTTCGATAAC","CGGACCACCTTCAACGCAAT","CGGACCACCTTCGGCGCAAT","CGGACGTTCCCTCGATTGGT","CGGCAGAGTCATCCGGTGCC","CGGCAGAGTCCCAGAGTTGA","CGGCCTCATCGAGAGTTGAT","CGGCGAACGATACCTCGTAC","CGGCGAGCGACAAGACAAGT","CGGCGATACCCTCCTCTGTA","CGGCGATACCGCTGGATTCC","CGGTCCAAGGGTGGCAGGTG","CGGTCCGCTCTCAATAGTGG","CGGTCGAACCCGTTGGTGGT","CGGTCGGTGGAACACCTGAT","CGGTTGGTGGAAGACCTGAT","CGGTTGGTGGAGTCCAGAGC","CGTACGTAGGGAGTAGTTCA","CGTAGACACTTCCTAAGGCT","CGTAGCGGCACAACAGACAG","CGTAGCGGCATATTATATGG","CGTATGAATTACGACGTCCA","CGTATGAATTTCCGTGAAGC","CGTCAACATGTGTCTGTCCT","CGTCAACATGTTCCACTACA","CGTCTGCTGAAGAGAGTCGC","CGTCTGCTGAGGAAGCATGT","CGTTCAATAAAATGAACTAA","CGTTCGATGGACATTCCGTT","CGTTCGATGGCTTCATTATA","CGTTCTACGATCGCAGCTGT","CGTTGGTGGTAATACACGTA","CGTTGTAGCATGAGTGGTTG","CTAAGAGTCCCCACAGGTGT","CTAAGAGTCCGTGGACAGGA","CTAAGATATTTCTGAATGAT","CTAAGCATGGTCCGTCAACG","CTAAGCGTAAGCTACGTCAT","CTACCGCGATCCTGTGAAGT","CTACCGCGATGCCAGCTTCG","CTACCGTCGAGGCATACTTT","CTACCGTCGAGGCGTACGTT","CTACCGTCGAGGTATACGTT","CTACCGTCTAGGCATACGTT","CTACTAATAAAGTACTGTCT","CTACTGATGGATGTTAGTAT","CTAGACACTTCGTATGAATT","CTAGACACTTGTTCGATAAC","CTAGCGGCATTATCTCGGCT","CTATCGCCTTCCTGCGAACA","CTATCGCTGATTCCACTACA","CTATGAGTCCAGTGCCGTTC","CTATGTATAAGCTCGGAACA","CTCAAGGACACAACTCGTCG","CTCACAGCGGGACGTCTACA","CTCACCTAAGAATACACGTA","CTCCGGATTCAACATATGGC","CTCCGGATTCTGCGAGCTCT","CTCCTCCTAATAACTTCATG","CTCCTCCTAATCGTGGCAGA","CTCCTCTGTATAGCGGTTGC","CTCGAACTGACCTAGAGCAG","CTCGAGCTAGTGCGGTTACG","CTCGATTGGTCGCACTCACC","CTCGTCTCAATGTCAGGCAC","CTCTATGTGTCAAGACAAGT","CTCTCACGACAAGGAATGTA","CTCTCACGACTGTAAGAGCT","CTCTGTCTCCGTTGTATGCA","CTCTTCCGGTACATTCCGTT","CTCTTCCGGTGCGTATGCGG","CTCTTCTCAATGTCAGGCAC","CTGAACCACATTGAAGAAGC","CTGAGACGGCGTCACTAGGA","CTGAGGTTGGAACGGTTGAG","CTGATACTTCACATTCTTAT","CTGCACTCTGGCCATGTGTC","CTGCACTCTGTAGATCTAAT","CTGCAGGATAGACCTATCCT","CTGGATTAAGTTCCGTCCTC","CTGGCTACTAGTGACAGCGC","CTGGCTATGTACTTGGTGTC","CTGGCTATGTTGACGTCTGA","CTGGTCACGCATTATGAATA","CTGTACCTTGGCTCTACATA","CTGTGAGGTGAATACGTTGG","CTGTGCTAGGTAGTCCAGGA","CTTAGCAACCTGCTGCAGTA","CTTCACAACCATCCGGTGCC","CTTCATAACGTAACTTCATG","CTTCCATCCTTTACGATTGG","CTTCCGCGCGTAACTTCATG","CTTCCTACAGTATAGGCTGT","CTTCGACCAACTGGCAACAT","CTTCGACCAAGGAGTGACCT","CTTCGATGGTACAGAACCGT","CTTCGCAACCATCCGGTGCC","CTTCGGCCGGCATCAGTTGG","CTTCTACGATTCATCTACTC","CTTGAAGAGACTTAGCAACC","CTTGAAGAGATGGCCAGTAA","CTTGACCGGTTCTACAGTGG","CTTGACCGGTTGAGTTGTGT","CTTGAGGAAGTTACGGTTAA","CTTGCCAATGACCGATGACG","CTTGCCAATGCGATAGAATA","CTTGCCGCGCCCGAGTGACC","CTTGCCGCGCCGCGTGTAAT","CTTGCCGCGCCTCTTCCGGT","CTTGCCTACAGAAGACAGAC","CTTGGCCAATAAGGTTCAAT","CTTGTAGCATCATCAACGTA","CTTGTTGCTACTTGAAGTGA","CTTGTTGCTAGCAAGCTGCC","CTTGTTGTGTGCCGCAATAG","GAACGAATTCCAAGATGCCG","GAACGCTTAGAAGGATTGAT","GAACGCTTAGAGTTCACTCA","GAACGTGAAGTAGCGCACGT","GAACTGCTCCGGTGCAACCT","GAAGAATGTGGACGCCTAGT","GAAGAGCCTTCGTACCGCGA","GAAGCCTCTCACACGAGAAT","GAATCCACTTAACGTATCTG","GAATCCACTTGGCCTGCACA","GAATCCACTTTCCGAAGATT","GAATCCATGAAACTTGAGGT","GAATCCATGAATATGATGCT","GAATCCATGATATAAGTATT","GAATCGGACTTAGTTAGACG","GAATGTAGGCTACAGCATCA","GACAAGCCTACGGACCACCT","GACATCGGTGTCTCGCCGAT","GACCAGAATACAGAGCGTGC","GACCGGACGAGGAGATTAAT","GACCTAATGGACCATTCATA","GACCTAATGGGGCCTGCACA","GACCTAATGGTATCTACACA","GACCTATCCTCGAGCTGGAA","GACCTATCCTGGTCTGGTCA","GACCTGATAAACGTAATCCT","GACCTGCACAGTTATAACGC","GACCTGCGCGACCGGTCGTA","GACCTGCGCGAGTTATCAGA","GACGCGGTTGACGTAGATAA","GACGCGGTTGCGGACGTTCC","GACGCTGCTACTGGTGTTGT","GACGTCTACAGCAGTCAGGT","GACTAAGGTCTATATGCGTT","GACTAAGGTTTCCGTGAAGC","GACTCACCTTCACCGTGTGT","GACTCACCTTCATATTAGGG","GACTCGTGTGAGTCCAACTG","GACTCGTGTGGCCATCAGGA","GACTCGTGTGGTGCGGTTCA","GACTCTCCAAAATACCGATT","GACTCTCCAACCTTGACGGC","GACTGGACGAGTGTTATCCG","GACTGTTCCTAGATTAACTG","GACTTACTCTCTTCTATCGA","GAGAAGAACACACACTATAC","GAGAAGAACGATATCAATCG","GAGACAACGGGCGAATGACT","GAGACAACGGTCAGGTAAGT","GAGACATTCTCAGTGTATGC","GAGACATTCTTCTTACAACG","GAGAGATGTAACACCACCGC","GAGAGCCTCCACAGAACTTA","GAGAGCCTCCCCACAGGTAT","GAGAGCCTCCCCTGTTGCGC","GAGAGCCTCCGGAATCAGTT","GAGATGCGTGTGACACGTTA","GAGATGTTAGAGGTTAGGAG","GAGCATAGAAACGACTATTA","GAGCCACAGGACCAGCGCAT","GAGCGGTACTTTATGGTGGT","GAGGCAAGTCTTACTCAGAC","GAGTAGATTGCAGCCAGACG","GAGTATATGTAGCACAGTTG","GAGTGGATTGATGACTATGC","GATAAGGAGTCGATAGAATA","GATAATACGCCTTGAGGAAG","GATAGGCACCCGGTCGAACC","GATATAGCGGATAAGTCATG","GATCATCAGCCTTCCGATAA","GATCCACTCCCTATCACTAG","GATCGTCGACGCACCGCATA","GATCGTGACTCCGGCTATGC","GATCGTGACTCGATCACGAT","GATGAACTCTATCGTCGCAG","GATGAACTCTCGACGACGCG","GATGAACTCTCGTGACAACA","GATGAACTCTCTACTACGCA","GATGAACTCTCTACTACGTG","GATGAGAGGTAGAAGTTAAT","GATGCGCATGGACATTCAAG","GATGGAGTGCAGATGTATAT","GATGGAGTGCCATGCTGACT","GATTAATCTGTACATGTGCC","GATTACAACGAGACCGATCG","GATTACAATGAGATCGATCG","GATTACAATGGAATTCTCGG","GATTCCTCAATATATCACAC","GCAACGACTATCTCCATGAC","GCAACTATTGGTGATATAGT","GCAAGACCGTTATCGCGCCA","GCAAGATGAAACCTACGGCG","GCAAGTCTATCCTCGCCTCT","GCAAGTCTATCGAGGTTAAC","GCACACCAGATAACTTCATG","GCACAGCACCCTGGCTACTA","GCACATTGCGAGTGGTGGTA","GCACCGCATAAGTGCCTACT","GCAGAAACTGGCAGTCAGGT","GCAGAACTTGGCAGTCAGGT","GCAGAATGAACTCGATTGGT","GCAGCCTGTGAGTCCAGCTG","GCAGGTATCCACGGATCAGC","GCAGGTATCCTGTTCCAGAC","GCAGTCAGGTCCTCATGCCA","GCAGTTAGGTGAGCATAGAA","GCATATACAAAGGCATACTC","GCATATACAATAATCTTACG","GCATTGTACACTCACTGTAG","GCATTGTACAGTCTGGTACG","GCCAAGCATCATGTCTGCCA","GCCACCAGCTCAATCTCATG","GCCACCGGCTAGTGCCTACT","GCCACCTGCTAGTGCCTACT","GCCACTAGTCTGCTCAGAAG","GCCAGCACGTTGACTATCGA","GCCAGCATTACGAATTCAGC","GCCAGCTTCGCCGCAGGAGC","GCCAGCTTCGGCGAACGATC","GCCAGTGACGGTATCGATGG","GCCAGTGACGTTATCAATGG","GCCAGTGACGTTATCGACGG","GCCATCAGGAGTCACGTGCT","GCCATGTGTCCGCAAGGACC","GCCATGTGTCTGTCTCATCC","GCCATGTGTCTTCGTGAATA","GCCGCACGCAAGCGCTGGAC","GCCGCACGCAGCCTGTGTTA","GCCGCACGCATGGTACTGCT","GCCGGACCGAATACCGAGCT","GCCGGACCGACCAGAGTTGA","GCCGGACCGATGAAGCAACC","GCCGGACCGATGCTGCTGCG","GCCGGTAGCGCCGATGAGCA","GCCGGTAGCGTTAATTGCTC","GCCGGTTGTATTCTGTCGAC","GCCGTACGGTTGTGGCCACG","GCCGTCGAGATTATCGATGG","GCCGTGATCTAGTCGATGGA","GCCGTGATCTATTATTGTGC","GCCGTGATCTCTCTTCCGGT","GCCGTGTCGGGTTGGATCCT","GCCTAGGTATTGCTGCTGCG","GCCTCTGGCTGGTGCAACCT","GCCTCTGGCTTCTAACACGT","GCCTGAGTATACGTTGTACG","GCCTGAGTATATTGGAGTAG","GCCTGAGTATCGAGTTCAGC","GCCTGAGTATCGCTGCTGCG","GCCTGAGTATTATGGCATAG","GCCTGAGTATTGCTGCTACG","GCCTGAGTATTGTTGCTGCG","GCCTGTGCGTCGATTCCGGC","GCCTGTGCGTTATAATTAGG","GCCTGTGTTACCGAGTTCGA","GCGAAACTTGGCAGTCAGGT","GCGAACACGGGACTTACTCT","GCGAACGATCTATACAATTA","GCGACAGTGTGACTCACTGA","GCGATCGTACGCGTTAGATG","GCGCAGCACCGCAGTCAGGT","GCGCAGCACCGCGTTAAATG","GCGCAGCACCGCGTTAGGTG","GCGCAGCACCGCTTTAGATG","GCGCAGCACCTATAGGCCTA","GCGCAGCACCTCAGGTAAGT","GCGCAGTACCCTGGCTACTA","GCGCGCCGAGTTGTGGCATC","GCGCGTGATGAACACTCTCC","GCGCTGTGCCTGGTATTGTC","GCGGAACATGGCAGTCAGGT","GCGGAACTGGGCAGTCAGGT","GCGGAACTTGGCAGTCGGGT","GCGGAACTTGGCCGTCAGGT","GCGGAGTGGAAAGTCCTCCT","GCGGTACAAGTTCTGCACGG","GCGTAAGTAGCATACCAGTC","GCGTACAACTCTTGTCTAGT","GCGTAGGCTTCCTAACTGAG","GCGTATAATCTCTACAGTGG","GCGTATAATCTCTGTAGGCC","GCGTATGCGGAAGGTTCAAT","GCGTTAGATGATCATTCAGC","GCGTTAGATGCATGTCTTGA","GCTAACCGTACACCGCTAGT","GCTAAGTACTCTTCACGTTA","GCTACAATCATGTCCTACCT","GCTACCATACACGGCGAGGC","GCTATGCGCTCGAGGTTAAC","GCTATGCGCTGGAGGTCCAA","GCTATTACATAGGTATAGAC","GCTCGGAACACGTTCGATGG","GCTCGGAACAGTGGTGCATC","GCTCTTCAATGAGCGGTACT","GCTGGACACCGCGTTAGATG","GCTGGCCGTAAGGATCTGCT","GCTGGCCGTAGCGGTGCAGA","GCTTAGATCTGCAGTCAGGT","GCTTAGATCTTTCCTCATAG","GCTTAGTCGGACCAATCTAA","GCTTATTCTTCCGTAGTTCA","GCTTCTCAATTACGAAGTGC","GCTTCTGTACGATTCGGAAG","GGAACGTGCCCCTGCTTAGT","GGAAGCACTACCATGCTCAG","GGAAGCACTAGGCACTTCCA","GGAATGCCACCAGAATCTTC","GGAATGCCACGTTAACAACT","GGACATGAGAACGTAGATAA","GGACGTGGAATGCTGGTGGC","GGAGCTATGGTTCGTCTAGC","GGAGGTCCAAGATTACAATG","GGAGTACGTAAAGCCTTGAC","GGAGTACGTAAGCAACATGA","GGAGTATTAAATGTTAGTAT","GGAGTGACCTATGCGATTCC","GGAGTGACCTGCAATGATCA","GGAGTTGACCAATTCTAATT","GGAGTTGACCACGACAATAT","GGATTCGGCCGCTGGATTCC","GGATTCGGCCGGTGTGCGTA","GGCACCTTGCGCCTCTCAAC","GGCACGACGTCACGCTCTCT","GGCACGACGTCTCAAGGACA","GGCACGTTCGCATCATGACC","GGCAGACCTAAAGGTTCAAT","GGCAGACCTAGAAGAATGTG","GGCAGACCTAGTATTCTATG","GGCAGACTGTGACTATCACA","GGCAGACTGTGAGTATTCCA","GGCATGACCAAGTGAGGTGC","GGCATGACCACGATGCTGAC","GGCATTCGAAGAGAGAAGCG","GGCCGATACGCCACAGGTAT","GGCCGATACGCCTCGTTGAC","GGCCGATACGGATATTGTAG","GGCGGCATGATGATTGCTAG","GGCGTCAGTAGCTTCCTAAC","GGCTATATAAATGCACTGGT","GGCTATATAAGGTCCGGTGT","GGCTCCAAGCACGCATTGCA","GGCTCCGCTGACATAGATAA","GGCTCGTATATGTGGCCACG","GGCTTCGTCGAGTGACCGGA","GGCTTCGTCGTAACTTCATG","GGCTTGGTGCCACGCAAGTG","GGTACACCACAACGAGTATT","GGTACTTCCAAGAAGCGTAT","GGTAGCTCATGTTGGTACAG","GGTATATGCCGTTCGTCACA","GGTATCCTTAAATAGACTCT","GGTATCCTTAGTGGTGCATC","GGTCCGGTGTAGACGGTGCT","GGTCCGGTGTTAGTCGCGCC","GGTGCAACCTTCTGTAGGCC","GGTGCATTGGAATCAGTGGA","GGTGCATTGGATAGCTGGAT","GGTGGAAGGTGTAACCGCCG","GGTGTTATAAAGACTGGAGC","GGTGTTATAAAGTAAGCTCT","GGTTACAGTACATCATTCGA","GGTTACAGTATAATATTCAG","GGTTGGTAACCGGACGGATT","GTAACTGAGTAAGCGATTCC","GTAATACGTCATTGGCAACT","GTAATACGTCCACTTAGCTA","GTAATACGTCGGTTAGTGGC","GTAATATTACCTAAGCGTAA","GTAATCTTCAAGGAACCACT","GTAATCTTCATCTGAACCGA","GTAGGATCAGTTATCCATCC","GTAGTGCCAAGCATCCGTTG","GTATACTTAGAGTCCATCCA","GTATATGAAGCTACTAATAA","GTATTGGCTATCATCCACCT","GTCAAGCAGATGTGGCCACG","GTCACGTGCTTTAGGCAACA","GTCAGCATACCACATGTTAC","GTCAGCATGCGCCTACCTGA","GTCAGCATGCTCCGTGAAGC","GTCAGGTCGTTCGAAGCACC","GTCAGTACCAGGATATCTCC","GTCCAGACGATTGCAGCCGC","GTCCATATGGTACAAGCACC","GTCCGTCACACCGCGGCACT","GTCCGTCACAGGCTTGGTGC","GTCGAAGTCATAATCCGTCG","GTCGAAGTCATGAAGTAATT","GTCGGACCTCCGAGCTGGAA","GTCGGACCTCTCTGTTCATA","GTCGGTTGTAGTAACTGAGT","GTCGTCACGGAGTCGGCTTG","GTCGTCACGGTTCGCCGTTA","GTCGTCGATCAATACGTTGG","GTCTACCTTCCCAGATATCC","GTCTCACAGTAGCCTCCTAT","GTCTGGTACGCTAGCGGCAT","GTCTTCGGCTTGAAGGAAGG","GTGAACGAGAGTAGAGCTAC","GTGAAGATCTTATAAGTATT","GTGAAGTCGGTGGTTCGGAC","GTGACATACAAATGGCCGAG","GTGACATACAGAGACAGATC","GTGACCTAACAAGTGCTGGT","GTGACTGTACCGATGCTGAC","GTGACTGTACGAATTCTCGG","GTGAGCGGAACGTATCGCCT","GTGAGTCATAACGTCCGCGT","GTGATATACAATAAGCGGAG","GTGATATAGTAAGGTTCAAT","GTGATATAGTCTTCTTCGTA","GTGATATAGTGTTGACGGCT","GTGATCGCATCATCCTGCAC","GTGCCACCTGATGCACTGGT","GTGCTACTCGGCCGTGTCGG","GTGCTACTCGGGAGTATCAA","GTGCTACTCGTCGCATCTTG","GTGCTTAGTTAATACCTTCC","GTGCTTAGTTGATATAGCGG","GTGCTTCGTTTCGTGGCAGA","GTGGAGTGTCCATTCACACA","GTGGAGTGTCGTAGTACCGG","GTGTAGTACTTCGCAGCTGT","GTGTCAATCATTATGTCTAG","GTGTCCATACACGTGCGGCT","GTGTCGCGGATATATGTTAT","GTGTTAACTAACTGGCGCAT","GTGTTAATGTAATGGTACGC","GTGTTATCCGCACATGTTAC","GTTAACAACTAATATGACGA","GTTAACAACTTGACGACCAA","GTTAAGGTGACGCGAGTCGA","GTTACCACATAGTTGTATCG","GTTACCACATGCGTTAGATG","GTTACCACATTCGCTCGGTG","GTTATAACGCATTAAGATAA","GTTATAACGCCTCGAGAGCA","GTTATAGATGATTACATAAT","GTTATTATACATTATTGTGC","GTTCCTGGTTCGACTTAGTG","GTTCGATAACTAGAAGGAGG","GTTGACGGCTGTGCTACTCG","GTTGATGGTCTCCGACCGTA","GTTGCATGGTCAACATATAA","GTTGCGCCGGTGAAGCAACC","GTTGCTCCTTAGATCGCTGT","GTTGGTACAGCCTATTGGTG","GTTGTATGCAACCTGGCGCT","GTTGTCTGACACGACGTCCA","GTTGTCTGACCCATACGTCC","TAAAGAGAAGACGCAACTCT","TAACATCTAGCGTTCGATGG","TAACATCTAGTAGTCTACAC","TAACATTGTGAGCTGCCTTA","TAACTTCATGTGATGACGTA","TAAGGCTCGGGATATTGTAG","TAATCTAATACGTTGGTGGT","TAATTCGCTGCCTGCCTACA","TAATTGTATAAGCACAGTTG","TACAAGCACCTGCAAGATAC","TACACTAGCCTAATTGAACG","TACAGTTGCAGGCAGACCTA","TACCATGACTAGTCCAGAGC","TACCGTCAGCGACTTACTCT","TACCTCGTACGCAACACGCT","TACCTCGTACTAGGAACTCG","TACGCCGATTCTAGGCCACG","TACGGTTGCAGGCAGACCCA","TACGTAACAAGCTTGACAAT","TACGTAACAGGCTTGACAAT","TACGTGACGAGACCTGATAA","TACTAATGGCGATGATTGCA","TACTAATGGCTGACGTCTGA","TACTATCCTCCGCACTGGAT","TACTCAGGAATAATATTCAG","TACTCAGGAATCCTCCTGGC","TACTGCAATGAATTAATCTG","TACTGCAATGATCGACATGC","TACTGCAATGTGTAGAGCTC","TACTGCTACACTATGAACGA","TACTGTGTCAGTTATTATAC","TACTGTGTCATATACAATTA","TAGAAGACTCTGGCTGAACC","TAGAGTCCGATACGCTTCGA","TAGATCTAATCTCACCTAAG","TAGATCTAATGATTCCTCAA","TAGCATTTCGCTATGAACGA","TAGCGCACGTTCATCCACCT","TAGCGGTTGCACAGTTCATT","TAGGAACTCGACCTGATCCG","TAGGACAGCCTGAGCCGCGC","TAGGCGCATTCAGTGTATGC","TAGTACAATTACGCCTCAGT","TAGTACAATTCTACCGCGAT","TAGTCGCGCCGTCGCCTTGA","TAGTCGCGCCTGGTTAGGCA","TAGTCTACACACCGATGACG","TAGTCTACACACGACGACTG","TAGTCTACACACGACTATTA","TAGTCTACACACGGTACCTC","TAGTCTACACTATCTACACA","TATAAGTATTATATCAATCG","TATAAGTATTCATCACTTCC","TATACATTCGGACCGCTGAC","TATAGGCCTACTATCACTAG","TATAGGCTGTGTGAGCGGAA","TATATGCGTCGACTCACCTT","TATATGCGTTCGATACTAGC","TATATGCGTTCGTCTAAGCA","TATCAATGCACTTGTAGCAT","TATCAATGCAGCGAACACGG","TATCACTGACGAATTAGAAG","TATCACTGACTGTAATCCAT","TATCCACAGTATATGATGCT","TATCCACAGTGGAGGTCCAA","TATCGCGCCATACAAGCACC","TATCGCTAGCAGTGTTGTGA","TATCGCTAGCCGATAAGCAC","TATCGCTAGCCGGACGGATT","TATCGGAATAAAGGAGCTGG","TATCTACACACAAGCAATTC","TATCTCGGCTCATGGACTCC","TATCTCTGCTGCGGTACAAG","TATGAACAGCTTGGGCTATG","TATGCTCTCCACACCTTGTC","TATGCTCTCCGACTTGAGGT","TATGCTCTCCTCTACTGCAG","TATGGCATAGATTCATCAAG","TATGGCATAGGTCTAATGCA","TATGTATGGCCTTCACGTTA","TATGTATGGCGCCGCAATAG","TATGTATGGCGGCTCCGCTG","TATGTATGGCGTTGGTACAG","TATGTATGGCTGTGCAGTTG","TATTACCCTCCTCGGTTAAT","TATTCATATAACTTCGGATA","TATTGTCACAACTCTGCCGC","TCAACCGCTCCCGCATACGT","TCACGAATCCATACGTTCCA","TCACGAATCCGCAGCAAGAC","TCACGGCGGCGCGCACCAGG","TCAGGTAAGTAACAGACGAC","TCAGGTAAGTACGTGCGGCT","TCATCCACCTAATACTCGAT","TCATCCACCTTGAGGTCGAT","TCCAATAGAAGTAATCTTCA","TCCAATCTCGAGAAGATATA","TCCAATCTCGATATATGCTC","TCCAGGTACTACTCCGCTGC","TCCAGGTACTCCTTGACGGC","TCCAGGTACTCTCCTCCTAA","TCCAGGTACTCTTCGATGGT","TCCAGGTACTCTTCTATCGA","TCCGTCAACGATCAGAGTCA","TCCGTGAAGCAATCCGCACT","TCCGTGAAGCAGCGCTGGAC","TCCGTGAAGCTCAATGGTGG","TCCGTGGCTGCCTCGCCTCT","TCCTAAGGCCACAGAACTTA","TCCTCCTGGCGATATTGTAG","TCCTGATCAACTTCCTACAG","TCCTGATCAAGTTCGCAATG","TCCTTACCGAGTCCTTGCAC","TCCTTATGATAATATGACGA","TCCTTATGATCCTATCCAAG","TCCTTATGATCGAAGACAAG","TCGACAGACCTGTCGGAGTG","TCGACAGCCGCATGAAGTGT","TCGACATCGAGCTTAGATCT","TCGACATCGAGTCTAATGCA","TCGACATCGATCGACACGAT","TCGAGAAGTGCTCGAACCTT","TCGAGAAGTGTAGCGGTTGC","TCGAGCCTTCCGTCGGTTAA","TCGATATCCTCATGCTGACT","TCGCAGCTGTCTGTACCTTG","TCGCTTCAAGCCAGATATCT","TCGCTTCAAGGGCACCTTGC","TCGGCGCTGCTAGCTGCTAC","TCGTAGATCGATGCACTGGT","TCGTAGATCGCTTCATTATA","TCGTGGCAGAGCTCGTTAGT","TCTAACACGTCAGATTCAAC","TCTAACACGTCTCACTGTAG","TCTAACACGTGCCTGTAGCG","TCTACAGTGGAGCTGCCTTA","TCTACAGTGGCGGCCTCATC","TCTACCACGTCTAAGAGTCC","TCTACTACAGAGGTTAGGAG","TCTACTGCAGACTTCTATGC","TCTACTGCAGACTTCTATGT","TCTACTGCAGGTTGGATCCT","TCTACTGCAGTTGATAGATT","TCTCCATGACTATGTATGGC","TCTCGCGACCAGACGGTGCT","TCTCGCGACCCCATGCTCAG","TCTCGCGACCCTAGTGCAAC","TCTCGCGACCGATTCAGAGA","TCTCGCGACCGTCAGGATCG","TCTCGCGACCTCGCGTTAGG","TCTGAACCGATTACTATGTG","TCTGAATGATCATCGTCAGT","TCTGCGCACGTCAGTACACG","TCTTCCACAGAGCAACATGA","TCTTCCACAGTTGATATTCC","TCTTGCGACCCTAGTGTAAC","TGAACCGGTGAGGTATAGAC","TGACAATAATGCTCTACATA","TGACACGCGTCATTGTAACG","TGACACGCGTCCTTCCTGGT","TGACACGCGTGTCTTCGGCT","TGACCAGTAAACGACGGAGC","TGACCATCCTGACCATGTGC","TGACCGCGCGATTATCTAGC","TGACCTACAGATGGACGGAA","TGACCTACAGTATTACTCTC","TGACGTCTGACCTGTTAATG","TGACGTCTGATGTGCAGTTG","TGACTATCGACTATCAAGCA","TGACTATCGATGGTAACCGC","TGACTCAAGGCGGACGTTCC","TGACTTCGTAAGATTGAGAG","TGACTTCGTATGGAGAGAGG","TGAGACCGGTGCGTATAATC","TGAGCATAACGTGTTATCCG","TGAGCCAATGCTCTATGTGT","TGAGCCGCGCAGTCCAACTT","TGAGCCTACAACATATGCGA","TGAGCCTACATGACGTCTGA","TGAGGAGGAATAGTAGGCCT","TGAGGCCAATAATCACAGTC","TGAGGCCAATACCCAGAGGT","TGAGGCCAATACGCAGAGAT","TGAGGCCAATACGCATAGGT","TGAGGCCAATCCAGATATCT","TGAGGCGGCCCAACATATAA","TGAGGTGGTTTTCAAGCCTT","TGAGTAGCATCTAAGCGTAA","TGAGTTATGTACGACAATAT","TGAGTTGTGTCTGGCTTCCG","TGAGTTGTGTTTACTGCCTT","TGATAGCATGACGCTTCAGT","TGATAGCATGCAACAGACAG","TGATGACGTACATCTATATA","TGATGACGTAGGCTCGTATA","TGATGATTAACTACGCGTAA","TGATGTCGATCCACGCTGTG","TGATTACCTTATTATCGCCA","TGATTACCTTCAAATATAGG","TGCACTGTCTTAGGCTCAGG","TGCAGTGGTAACACGCCGAA","TGCAGTGGTTTGGACGTGAC","TGCGAGCTCCCGAGCTGGAA","TGCGAGGACCGTGAACGAGA","TGCGCACATGCCTGCCGCTA","TGCGGTTACGGCACATAGTA","TGCGGTTACGGCCGTCGAGA","TGCGGTTACGTGGCTTGCCT","TGCTCAGAAGACGTTGAATA","TGCTCTATTCTGTAGGATAC","TGCTGCAGTAGAGAGTCCGA","TGCTGCTGCGATGCACTGGT","TGGACGTGACGTAGGTACCT","TGGCATTCACCAACAGACAG","TGGCATTCACCAGCAAGCAG","TGGCATTCACCGATCAAGCA","TGGCATTCACTACGGTTGCA","TGGCCAGTAATCTGAACCGA","TGGCTAGCTGTCGAAGTACG","TGGCTGAACCAAGTACTAAT","TGGTAACCGCGCGATCATAC","TGGTAACCGCGCGATCGTAT","TGGTAACCGCTTCCTCATAG","TGGTATTGTCGGAGCCTCTC","TGGTTCCACTGTTGCTCCTT","TGGTTCCACTTATCACTGAC","TGGTTCGGACAGTCTATCGT","TGTAAGAGCTACAGTCCACC","TGTACTGGACAGTAGTAATA","TGTACTGGACCGATATGCCA","TGTAGAGTCCGATGAACTCT","TGTATTCAGAGCTCGACTAA","TGTCCGTCCTAGACTCGACG","TGTCCTACCTGTTGTATGCA","TGTCGTAGGTCATTACTTGA","TGTCTCATCCCGAGCTGGAA","TGTCTCATCCTGTGGCCACG","TGTCTTACGAACATCATTGC","TGTCTTACGAAGTAGTAATG","TGTCTTACGAATATTAGAGC","TGTGCAGTTGGCTAGTCTCG","TGTGTAGCCGTGATGTCGAT","TGTTCACTAGAGCTTGATAC","TGTTCACTAGATACGTTCCA","TGTTCACTAGCTCCGGATTC","TGTTCACTAGGAGACAACGG","TGTTCTCCGGATATTGATAT","TGTTCTCCGGTGACAATAAT","TGTTCTTCGGTAACAGCCAA","TGTTGTCGCGGATGATTGCA","TTAATTGCTCATCCGGTGCC","TTAATTGCTCTTGAAGATGC","TTACGAACCTATTAAGCGCG","TTACGAACCTCGCTCGCCTC","TTACGAACCTGAGAACGTGT","TTACGAATCTCGAATATAGG","TTACGATTGAAAGTTCGACC","TTACGATTGGAGAATTCAGT","TTACGGTTAAGAGGCAAGTC","TTACGGTTAATATCTACATA","TTACTATGTGAATGCCAGTT","TTACTCAGACCTCCTCCTAA","TTACTCAGACTCCTTACCGG","TTACTGCCTTATCGATTCTG","TTACTGCCTTGCCAGCTTCG","TTAGGCAACACGCTGAATTC","TTAGGCCAATACGCAGAGGT","TTATAGTAATACGCATTGCA","TTATAGTAATCTCGCAGGTC","TTATCAATAAGGTTGAACCG","TTATCGATGGATGTTGAAGC","TTATGGCCAAGAACCGCCTC","TTATGGTGGTTCTGGATAGT","TTATTATCAGTTACTGCCTT","TTATTGGACCGTTAACAACT","TTATTGTCGAAGCAGCCACG","TTCCAATAACGCTCGTTAGT","TTCCATGTCACTTAAGCTCA","TTCCGCACGGACTTCAACAC","TTCCTATGACTTCTCCAGCG","TTCCTCATAGCGGCGTGTAA","TTCGAATCCTACACACCAGA","TTCGAATCCTAGAGACTCCG","TTCGAGATAATAAGGTATTC","TTCGCATAATCTTGTGGTTG","TTCGCCGCGTACATGCCTGT","TTCGCCGTTAATTACCGCGT","TTCGTAGCACAGTCATTATT","TTCGTAGCACCACATGTTAC","TTCGTCGCCAGACCTGATAA","TTCGTCTAGCGTTATAGATG","TTCGTGAATATATATGTTAT","TTCGTGTACGCCGCATACGT","TTCGTTGTGCACGCAGAGGT","TTCTATCAGCAGATCTTGAG","TTCTATCAGCGGAAGCACTA","TTCTATCAGCTACGAAGTGC","TTCTCACTCCAAGTGCTGGT","TTCTCACTCCTCCTGATCAA","TTCTCCTATAGGACGCCATA","TTCTCCTGTAGGAGATTAAT","TTCTGATCAAGATTACAATG","TTCTGCACGGTATGTATGGC","TTCTGCACGGTGTCTCATCC","TTCTGCTTCTTGTGTAGCCG","TTCTGTCGACACGTATACAG","TTGAAGAAGCTGATGACGTA","TTGAGGAGACGAGACTATAG","TTGATAGATTGCTTCTGTAC","TTGATCTTAACCGTCCGGTG","TTGCAACCGCAGATCTTGAG","TTGCGGCCGCAGATCTTGAG","TTGCTTCAAGGAGACATTCT","TTGGCGCTTATCGCTCGGTG","TTGGCGCTTATCTTCATCTC","TTGGTAAGTTTAGAATGATT","TTGTACACGTCACCTAGGAA","TTGTACACGTGTCGAAGTCA","TTGTACACGTTACGTGACGA","TTGTACACGTTTCGTTGTGC","TTGTCAGTGGTGGCTGAACC","TTGTCGGTAAACCTCTCCTG","TTGTCGGTAAGCTAGAAGTT","TTGTGGCATCAGGCACACCT","TTGTGGCATCTATACATTCG","TTTGAGATAACACAGAAGCC"],"strict_signature":"SIG_d782e52502fb","index":2733,"n_C4":1272,"n_states":1},{"id":"FULL_81ee25794e5aed835d","states":[1,143,465,586,651,665,793,904,986,1053,1101],"C4":["GGTGCAACCTTGACAATAAT"],"strict_signature":"SIG_5cfd52d0fbfa","index":2734,"n_C4":1,"n_states":11},{"id":"FULL_81f03a688b991646eb","states":[450,481,793,850,904,986,1053],"C4":["CAACTCGTCGAGCTGCTGAA"],"strict_signature":"SIG_0782c483aaa6","index":2735,"n_C4":1,"n_states":7},{"id":"FULL_820b4fd5ac9340afaf","states":[588],"C4":["AACAGACGACAACGAGGTCC","AACATAGACTCTGATACTTC","AACGGTCTTGACCTGGCGCT","AAGAAGTCACCATCATTCGA","AAGACGTACCGTTGTCTGAC","AAGCGCTTAAAATGGAATAC","AAGTAAGCGTCCATCGTGAC","AATGCCAGTTAAGATCAATT","ACATAAGTAACAAGCAATTC","ACCAATTGTAGCTTGCGGAA","ACCTAGCGCTTGTCCGCGAT","ACGCATAGTGCTTACCGGTG","ACGGTACCTCTCCTAACAAT","ACGTCCGCGTGCAATTACCG","ACGTTCGCCACTTGTTGTGT","ACTAAACTAAGGAGCCTCTC","ACTATGGCTGGTCCTAGTGC","AGATTGCTCAGCGAACACGG","AGCCGCTCTATCCTTGCCAG","AGCTTGATACCTTGCTACTA","AGGCAGTTCCTCGCATCTTG","AGGTATAGACCATAGAATAT","AGTAGTAATATCAACGAACC","AGTTGTCGAAGCCTGAGTAT","ATACGTACTGCGTGAGCTCC","ATATTGATATGGCGTCAGTA","ATCGAGATCGACAGAATGAA","ATCTGAGATGGGCATACGTT","ATGGCGTGCGGAACGCCGTG","ATGTAATTCCGCAACCTCGC","ATTCCGAGAGGTCCATATGG","CACTACTTGATATGCTCTCT","CACTTAGCTACGTCGGTTAA","CAGAATCTTCAACCTTGCGG","CAGAATCTTCCACACTATAC","CATAGCGACGTATCGGAATA","CATCAATTAAGCGCAGCACC","CATGATATAGAGCCACCATT","CATTATCCTTCTCTGTCTCC","CATTCACACACTCGCAGGTC","CCTGAATTCTGGTACATTGG","CGAAGACAAGTCATTGTCGA","CGAAGGCAGAGAGGTGCCGC","CGTACGTAGGTTCACTGGCG","CGTATCGCCTGCAATTACCG","CGTCTCAGACATACCGAGCT","CGTCTCAGACCCTCTATCTC","CTACCGTCGAAAGTAAGTTA","CTATCGCCTTATACCACCTA","CTCAACATGTTTATGCTTAG","CTCAGAGGCGGGAGTATTAA","CTCCTCCTAATGACAGCCAG","CTGAGACGGCGCAAGTCTAT","CTGTGCTAGGTAATCTGTGC","GAAAGCACTATGCAAGATAC","GAACTGCTCCCGTACTTATT","GACCAGAATAATGGTTCTAA","GACGCGGTTGGCGTATGCGG","GACTAAGGTCGCCAGTGACG","GACTCGACCAGCGTAGGCTT","GAGAACGTGTGGCACCTTGC","GATATGGCAAGACGTCTACA","GATCCGAGGCCGTAGCGGCA","GCAATCGAGTAGCTCATCGC","GCACATAGTAACCAATAGCG","GCATATACAAAATACCTTCC","GCTAGAAGTTGGTAGCTCAT","GCTAGTAGAAAGCTTGATAC","GCTCTCGGTTAATAATGCAC","GCTTAATCAAAACCTTGCGG","GGAAGCACTATCCAAGATAC","GGAAGCATGTTGTCCGCGAT","GGCACGTTCGGGCACTGAGC","GGTAGGATACTCCTGCGAGA","GGTATATGCCGCGTAGGCTT","GGTTGATAACGACTCACCTT","GGTTGGTAACCTAGCGTAAC","GTCTGGTACGAATACCGATT","GTGACTGTACCTGAGACGGC","GTTACGCGTCCTGAGACGGC","GTTGCTCCTTAGATCTCTTG","TAGTACAATTCGCTGCTTAG","TATAGGCTGTGTTGACGGCT","TATCATTGACGATCGTGACT","TATCGCGCCATACGTAACAG","TCAGGTAAGTCTGGTGTTGT","TCCCTGCCAGGAGTAGATTG","TCCTAACAATACCATTCATA","TCCTGGTCGGAGAGGAGGCG","TCCTTACCGAGATGAACTCT","TGAAGTAATTCAGCCAGACG","TGACGACCAAATACGTACTG","TGAGGCCAATCATAGAATAT","TGAGGCCAATCGCTGCTTAG","TGGCAGTTGCTCGACATCGA","TGTGTGTAACCGAGTTCAGC","TGTTCTCCGGAGATCAAGCT","TTACTCAGACCAATTGCACA"],"strict_signature":"SIG_c6d9b3b2b55d","index":2736,"n_C4":98,"n_states":1},{"id":"FULL_82156ef8d411a0597c","states":[141,1010,1053],"C4":["CTATGTCGCGAGTAGTTACG"],"strict_signature":"SIG_15ce78937b02","index":2737,"n_C4":1,"n_states":3},{"id":"FULL_82265a677879cc875f","states":[793,1053,1101],"C4":["AACGTATCTGTCCGACTTAA","AGGAGCACTGCTCGAGAGCA","CGCACTCACCAGAAGTTAAT","GCTAAGTACTCACCGAGCAT","GGATACTGATGCAACACGTT"],"strict_signature":"SIG_51a4d77a0c14","index":2738,"n_C4":5,"n_states":3},{"id":"FULL_8227dba08bf5bc8b7f","states":[5,31,141,383,407,450,465,586,588,665,783,793,904,906,932,944,986,1053,1094,1110],"C4":["TCCTTATGATGGCTATCGCG"],"strict_signature":"SIG_2f7d55a77382","index":2739,"n_C4":1,"n_states":20},{"id":"FULL_822e5c7087995d0a38","states":[333,586,793,904],"C4":["TGATGACGTAGCAACCTCGC"],"strict_signature":"SIG_c28f93b51830","index":2740,"n_C4":1,"n_states":4},{"id":"FULL_8248fe38cd29fa9595","states":[1,465,793,844,904,1053],"C4":["ATTAGCGGCTTGACGTCCTT"],"strict_signature":"SIG_3d0f6b25f5e8","index":2741,"n_C4":1,"n_states":6},{"id":"FULL_824faf14253bf4e3d6","states":[5,793,904,1053,1101],"C4":["TCGGCGCTGCACCTGGCGCT"],"strict_signature":"SIG_c4089704d3ce","index":2742,"n_C4":1,"n_states":5},{"id":"FULL_8250936fa6a89d2eb6","states":[3,465,1053],"C4":["CAACCGTATAGCGCACCAGG","CCATAAGGAGCTTCCTACAG","TGGTTCGGACGTAGGTACCT"],"strict_signature":"SIG_8faf57350a06","index":2743,"n_C4":3,"n_states":3},{"id":"FULL_826948ffa060a9767b","states":[141,407,465,713,793,904,986,1053],"C4":["TAGTAGGCCTCAACATATAA"],"strict_signature":"SIG_748172fffcd1","index":2744,"n_C4":1,"n_states":8},{"id":"FULL_826d5d62140c13f15d","states":[648,904,1053],"C4":["GTGATATAGTTGTAGCGTAA"],"strict_signature":"SIG_99c99ba57ddb","index":2745,"n_C4":1,"n_states":3},{"id":"FULL_82731d30a1666562fc","states":[793,934],"C4":["CATCTCGTATGTTGTATGCA"],"strict_signature":"SIG_7e5b1ee5b4da","index":2746,"n_C4":1,"n_states":2},{"id":"FULL_8273a82b95e1c7a669","states":[327,407,586,651,760,793,904,986,1053],"C4":["GGAGTTGACCAGACTGGAGC"],"strict_signature":"SIG_cc80a15847d8","index":2747,"n_C4":1,"n_states":9},{"id":"FULL_82807006200546ebe3","states":[35,497,586,713,793,904,986],"C4":["GCAACCGACAAGGCTAGCTG"],"strict_signature":"SIG_f76bcabdbad0","index":2748,"n_C4":1,"n_states":7},{"id":"FULL_8283f92ca657395e7f","states":[141,301,500,586,665,681,783,793,904,906,1053],"C4":["CTGCGAGGTGCAATCCGGAG"],"strict_signature":"SIG_3102af75c964","index":2749,"n_C4":1,"n_states":11},{"id":"FULL_82873205412aa0c3fd","states":[793,986],"C4":["AAGTAAGCGTCCGGCAATAC","ACCTGATCCGACAGAATGAA","ACGACCGACGTTACGTTCAG","ACGATGATCGCAAGATGCCG","ATCTCAAGCCTGATGTCGAT","ATTACATAATGGCTCCGCTG","ATTATCTAGCACCTCTCCTG","ATTGGTAATCGTGTTGGAAC","CAAGCTGAAGTCCTGGTCGG","CACCTTGGTTGATTCCTCAA","CACTACATGATATGCTCTCC","CATAGGTCCAGAGAGAAGCG","CCTAGGTACCACATTCTTAT","CGAGCTGGAAACCGATGACG","CGATCACGATATTCACGGTG","CGCTGAATTCGTGACATACA","CGTTCAATAAGTAGGATCAG","CTACTAATAAGTCTAATGCA","CTCCATGGGAGCAAGCTGCC","CTGAGGATCCTGGTATTGTC","CTGTGAGCAGTCCTTATGAT","CTTCACGTTAATTAGCGGCT","CTTCGGCCGGATTAACCGGC","CTTCTACGATAAGTCGATCC","GAGTAGTTCACACACTATAC","GCAACAGAACTGAGCCAATG","GCCGCGACTTAGTCCAGAGC","GCCTCCGGTCTCCGCGGTCG","GGAGGTTGGTGCCGGACCGA","GGCCTGCACACATAGAATAT","GGCTAGACAGTGTCTACGCG","GTAGTACCGGTTAACCTACC","GTCAAGCAGATGCGGTTACG","GTCGCCTTGAATGTCTGCCA","GTGTGAAGTTAGTGTTGTGA","TAAGCGTGGCCAATCCGGAG","TATCGCTAGCTCTACTGCAG","TATTGAGGTCAGCCGGACGC","TCAACGAACCGAATCGGACT","TCATCGGATTCATAGTATTA","TCGATGCGCGCCAATTCATC","TCGTGACAAGACATAAGTAA","TCTCGCGACCCGAATATAGG","TGCTGGTGGCGCTAAGGTTC","TGTCGTAGGTAGAGACTCCG","TGTTCTCCGGAATCAACTTG","TTCACTGGCGAAGAAGTCAC"],"strict_signature":"SIG_1a8e44887f39","index":2750,"n_C4":47,"n_states":2},{"id":"FULL_828a69dae09cd88ed6","states":[774,904],"C4":["TATATGTTATGGCTTGGTGC"],"strict_signature":"SIG_d5b75a406639","index":2751,"n_C4":1,"n_states":2},{"id":"FULL_828cee71c74e69a509","states":[793,904,919,1053],"C4":["ATGGACGGAATAATAGTTAA","GACTGCTCTCGGAGTTCGAT","GCTTATTCTTAAGTCCATGG"],"strict_signature":"SIG_37a7c5957932","index":2752,"n_C4":3,"n_states":4},{"id":"FULL_828ebd0b0da3b3fe41","states":[450,586,793,836],"C4":["GTATATGAAGTCTGAATGAT"],"strict_signature":"SIG_8c7f905bcf08","index":2753,"n_C4":1,"n_states":4},{"id":"FULL_8290d115f736745f9c","states":[156,793,855,904],"C4":["TGACACGCGTAACTTCCAGG"],"strict_signature":"SIG_6382cc5ba980","index":2754,"n_C4":1,"n_states":4},{"id":"FULL_8292a4ea4003a8ec3a","states":[5,450,489,566,665,783,793,904,906,1053],"C4":["GTACATAGGCTTACTATGTG"],"strict_signature":"SIG_0b95075b4c16","index":2755,"n_C4":1,"n_states":10},{"id":"FULL_82a5033d5e99bcdb6e","states":[591],"C4":["AATCAACTTGGTACATAGGC"],"strict_signature":null,"index":2756,"n_C4":1,"n_states":1},{"id":"FULL_82c75876c5162e701a","states":[500,586,588,793,904,986,1053,1110],"C4":["GAACGCTTAGGTTGCGCCGG"],"strict_signature":"SIG_67e2a8903a5b","index":2757,"n_C4":1,"n_states":8},{"id":"FULL_82d11d43bd3ef8676a","states":[301,450,465,481,586,665,713,793,844,904,1053],"C4":["GACCGTCTCTCGTATCGCCT"],"strict_signature":"SIG_2fc5f9ec5ef9","index":2758,"n_C4":1,"n_states":11},{"id":"FULL_82dc1d9ea9435f6532","states":[872,904],"C4":["CACGCTCTCTCTCCTGAGGC","GTGCGAACATCCTCATGCCA","TCCTAAGGCCGTGTCCATAC"],"strict_signature":"SIG_d5b75a406639","index":2759,"n_C4":3,"n_states":2},{"id":"FULL_82eb70ce5ca62a093a","states":[465,586,793,906,1053],"C4":["CGACTACTCTAGTGTTGTGA"],"strict_signature":"SIG_c121c1a2633f","index":2760,"n_C4":1,"n_states":5},{"id":"FULL_83148488610e6ab764","states":[5,31,450,465,586,588,793,904],"C4":["CATTGTAACGTGAGCCGCGT"],"strict_signature":"SIG_ac4993ecba54","index":2761,"n_C4":1,"n_states":8},{"id":"FULL_835167f393722bc432","states":[3,5,141,450,465,586,651,665,793,802,844,904,932,936,986,1053],"C4":["GTGATATAGTTGACGACCAA"],"strict_signature":"SIG_8212b3cae72e","index":2762,"n_C4":1,"n_states":16},{"id":"FULL_8351d3d5f10144c26d","states":[372,793,1053],"C4":["AACGAGGTCCAGCCACCATT"],"strict_signature":"SIG_6e9bbea1b4fe","index":2763,"n_C4":1,"n_states":3},{"id":"FULL_8357b922ce73c2859f","states":[450,586,793,844,904,1013,1053],"C4":["GATGGAGTGCTCTGGATAGT"],"strict_signature":"SIG_2565f2606f25","index":2764,"n_C4":1,"n_states":7},{"id":"FULL_835d65300a52c626a8","states":[3,71,271,465],"C4":["TAGGCTCAGGGGTATCCTTA"],"strict_signature":"SIG_951eb6f4b9e8","index":2765,"n_C4":1,"n_states":4},{"id":"FULL_8376345f99570176bf","states":[593],"C4":["ATACCGAGCTTGTTCTATTC"],"strict_signature":null,"index":2766,"n_C4":1,"n_states":1},{"id":"FULL_837bc455ba34813d43","states":[465,713,793,904],"C4":["AAGACTGTGGTACGTAACAG","AAGGAATGTAATCTCAAGCC","ACTTCAACACGCCGCGACTT","AGCATGTAACGTATTCAACA"],"strict_signature":"SIG_be5144ba759e","index":2767,"n_C4":4,"n_states":4},{"id":"FULL_838d30c4f8c593b5a3","states":[141,586,783,793,1053],"C4":["ACCAATCTAACTATGTATAA"],"strict_signature":"SIG_77d2aa8af1b5","index":2768,"n_C4":1,"n_states":5},{"id":"FULL_8397da1bac4ace9400","states":[5,363,856,1053],"C4":["CATCATGACCACGTATACAG"],"strict_signature":"SIG_59f9fd3223d4","index":2769,"n_C4":1,"n_states":4},{"id":"FULL_83a0d7ff3bb96b8097","states":[465,783,793,836],"C4":["GCCGCGACTTCGGTAAGATA"],"strict_signature":"SIG_3a74104a7763","index":2770,"n_C4":1,"n_states":4},{"id":"FULL_83a45da920c785348a","states":[481,586,1053],"C4":["ACGGCGAGGCGTCGTCACGG","CCGAGACGTAGTGACCTAAC"],"strict_signature":"SIG_ebf0a9773aae","index":2771,"n_C4":2,"n_states":3},{"id":"FULL_83a7e56d9aceb7a854","states":[44,586,793,1053],"C4":["TAACCGCACATCCGAAGATT"],"strict_signature":"SIG_146e08d268a5","index":2772,"n_C4":1,"n_states":4},{"id":"FULL_83aa79102f84618575","states":[1,3,5,23,31,103,128,141,156,271,367,407,450,465,481,500,561,586,665,793,836,844,904,906,986,1053,1079,1094,1110],"C4":["ATATCTCGTTGCAACACGCT"],"strict_signature":"SIG_e773f5e2c67c","index":2773,"n_C4":1,"n_states":29},{"id":"FULL_83bc236be4811c277d","states":[31,111,141,586,793,844,904,1053],"C4":["CCATAAGGAGCACGCATGCA"],"strict_signature":"SIG_bea721992c76","index":2774,"n_C4":1,"n_states":8},{"id":"FULL_83bd8e43c632683b4b","states":[651,1053],"C4":["CATTATCCTTTATGGAGACT","GAAGAATGTGAAGACCTAGG"],"strict_signature":"SIG_2ab357803d9d","index":2775,"n_C4":2,"n_states":2},{"id":"FULL_83d2034907794261c6","states":[31,793,844,904,1053],"C4":["AAGCGATTCCGTATTCAACA"],"strict_signature":"SIG_c59f83d77016","index":2776,"n_C4":1,"n_states":5},{"id":"FULL_83df37dfba80a14217","states":[450,586,793,904,986,1110],"C4":["CTTCATAACGTATGAACAGC"],"strict_signature":"SIG_dc0bb0276b78","index":2777,"n_C4":1,"n_states":6},{"id":"FULL_83df4732306f1abc89","states":[596],"C4":["GCCGCAATAGTGCTGCTGCG","TAATTGAACGTCGACACGAT"],"strict_signature":null,"index":2778,"n_C4":2,"n_states":1},{"id":"FULL_84136cac103aaba659","states":[465,904,906,919,1053],"C4":["ATTACCGCGTGCGCGTACGC"],"strict_signature":"SIG_b5f590a17be4","index":2779,"n_C4":1,"n_states":5},{"id":"FULL_84404798bfcdffef67","states":[35,793,836],"C4":["GTCGCGATTCACGATGCGAA"],"strict_signature":"SIG_f3b466bf99bf","index":2780,"n_C4":1,"n_states":3},{"id":"FULL_846aeef0720951c306","states":[50,465,793,1053],"C4":["TAATTGAACGCTCTAAGCAT"],"strict_signature":"SIG_5f62495f0a43","index":2781,"n_C4":1,"n_states":4},{"id":"FULL_846f4dec3fd1d6aa3d","states":[793,852,1053],"C4":["GGCTAGACAGTCTCCATGAC"],"strict_signature":"SIG_08bb66a604c6","index":2782,"n_C4":1,"n_states":3},{"id":"FULL_848cea39d6bbf01328","states":[600],"C4":["GCGCAGCACCTCTTACAACG"],"strict_signature":null,"index":2783,"n_C4":1,"n_states":1},{"id":"FULL_849f1dc50a7f9518d3","states":[586,793,850,904,1053],"C4":["ACCGACTTCGGTTGACGGCT","CAAGAGGTCATATCTCGGCT","GGATGTGCTAAATGGCCGAG"],"strict_signature":"SIG_b0661e2f75be","index":2784,"n_C4":3,"n_states":5},{"id":"FULL_84ac578a913e039a62","states":[120,586,904],"C4":["GACCTAATGGCAAGAGGTCA"],"strict_signature":"SIG_27e76514489c","index":2785,"n_C4":1,"n_states":3},{"id":"FULL_84af864e620e77fb85","states":[465,669,783,906,1053],"C4":["AGACTAATATTAGGACAGCC"],"strict_signature":"SIG_29a36711b092","index":2786,"n_C4":1,"n_states":5},{"id":"FULL_84b2c1cd0f425bc0e6","states":[586,793,932,1053],"C4":["GCTAGTAGAAGTTGATGGTC","TGTACTGGACATCGGACAAG"],"strict_signature":"SIG_5f156d3c2f82","index":2787,"n_C4":2,"n_states":4},{"id":"FULL_84c778d89a361569a5","states":[602],"C4":["ACGCATAGTGGACTGCTCTC","AGAGCTGTAGATCCACTAAG","CAATAGAGTGTACTGCAATA","TCCTCCTGGCCAGTGTATGC"],"strict_signature":"SIG_5b14b8a8cc05","index":2788,"n_C4":4,"n_states":1},{"id":"FULL_84cb9f740ffc5202b8","states":[141,586,793,1053],"C4":["ACACCACCGCCACGTACCAA","ACATTCCGTTCTTGCCTACA","ACGATTACCACGTATCGCCT","ACGTAGATAACTGGCTACTA","AGACCGATCGGGAACGTGCC","ATACTCCTACAAGGTCGGTT","ATTAAGATAATAACTTCATG","CGATACGCCACGCGAGCGAT","GTCGTCGATCACAACGTCCA","TGATGGACCTGTGACTGTAC"],"strict_signature":"SIG_28a7d406ac3f","index":2789,"n_C4":10,"n_states":4},{"id":"FULL_84cc2c1147695f5639","states":[91,586,1040],"C4":["GGCACTACTGATCGATTCTG"],"strict_signature":"SIG_d782e52502fb","index":2790,"n_C4":1,"n_states":3},{"id":"FULL_84dbc8df494a161199","states":[481,793,844,904,1053],"C4":["AGTTGTTCGTCACAACAAGA","GGTGATTACGTATAAGTATT","TCCGAAGATTTAACATCTAG","TGACCTACAGTCCTGCGAGA"],"strict_signature":"SIG_2628b9c7a340","index":2791,"n_C4":4,"n_states":5},{"id":"FULL_85000fb80e201315b3","states":[120,481,904,1053],"C4":["CATGAAGTGTTCCTGCGAGA","GCTACCATACCATAGGTCCA"],"strict_signature":"SIG_0c4468b44ac2","index":2792,"n_C4":2,"n_states":4},{"id":"FULL_850a65a708513cbe3b","states":[5,50,141,465,586,665,783,793,836,844,904,906,926,986,1053],"C4":["CAGGCGTACTCATTAATGGT"],"strict_signature":"SIG_dc56b22b1573","index":2793,"n_C4":1,"n_states":15},{"id":"FULL_8520ddca6eccaa6f4e","states":[141,586,793,904,1053,1107],"C4":["GTCGCGATTCTATTCATATA"],"strict_signature":"SIG_280fef30a5cc","index":2794,"n_C4":1,"n_states":6},{"id":"FULL_8523c68c241a912bc4","states":[301,586,793,904,1053,1110],"C4":["AACATTCCTCTCAATGGTGG","GTTGCATGGTGTTGTTCTCT"],"strict_signature":"SIG_eeb0154daf01","index":2795,"n_C4":2,"n_states":6},{"id":"FULL_85373f3cea54a3abd5","states":[3,407,450,465,481,586,665,783,793,850,904,986,1053,1110],"C4":["GGTGAGGTGCTAAGGCTCGG"],"strict_signature":"SIG_cbb3bb8bfab1","index":2796,"n_C4":1,"n_states":14},{"id":"FULL_853f6f2ee4151cc22e","states":[793,856,1110],"C4":["CAGTCCAGGATGAGGCGGCC"],"strict_signature":"SIG_3a1fb918fbd4","index":2797,"n_C4":1,"n_states":3},{"id":"FULL_854bf697df7d12c140","states":[605],"C4":["AGATCTCTTGGCGTATAATC","CAGTAAGGTGGAGATTCGGT","CCGCAGGAGCGTTAATAATC","CCGGTCACTAATATGATGCT","GCAGTCAGGTGAACATAGAA","GCGCGTACGCGACTGTATGG","GCTTCCTAACGTGTTAACTA"],"strict_signature":"SIG_6567cb0877bc","index":2798,"n_C4":7,"n_states":1},{"id":"FULL_854edbbb9632fb3534","states":[850,904,1053],"C4":["ACATATTACCGGTTCGTATA","GAGAGAAGCGAGACTCGACG"],"strict_signature":"SIG_6b33544c8108","index":2799,"n_C4":2,"n_states":3},{"id":"FULL_854f68e0c2ac741281","states":[5,586,904],"C4":["AGCGAGAGCTAGATCAAGCT","CCTGTTAATGTATGTATGGC","TATAGGCTGTCGCGAGCGAT"],"strict_signature":"SIG_c4ef05f90588","index":2800,"n_C4":3,"n_states":3},{"id":"FULL_8578d794ee20077e2a","states":[120,586,793,1053],"C4":["ACCAATCTAACCTCGTTGAC","CAAGCCTTAGAGACTTACGT","CTAAGATATTCATTCCGGCT","CTTGTAGCATGCAACACGCT","TCCGTGGCTGTTCAGTAATC"],"strict_signature":"SIG_86446c5dbfb8","index":2801,"n_C4":5,"n_states":4},{"id":"FULL_85832512f5fe2c6a32","states":[120,450,465,793,1045,1053],"C4":["CGCAATCCACTCTGAATGAT"],"strict_signature":"SIG_26cb2c432858","index":2802,"n_C4":1,"n_states":6},{"id":"FULL_858a9204530d848a56","states":[141,481,793],"C4":["CATGGACTCCACTTCAACAC","GCTTAATCAACGTTCACGCG"],"strict_signature":"SIG_69baefb4f0cf","index":2803,"n_C4":2,"n_states":3},{"id":"FULL_858f39d10016bcaf42","states":[5,586,783,793,904,1053],"C4":["GTCAGGTCGTCCTGTGAAGT"],"strict_signature":"SIG_34374291f768","index":2804,"n_C4":1,"n_states":6},{"id":"FULL_859116bb9ad4dd5b94","states":[465,588,906,1053],"C4":["GTGTCGCGGAAACCTGGTGA","TCCGACCGTAAATTGTCAAG","TGGTTCCACTGATGAGAGGT"],"strict_signature":"SIG_df8ccba285b7","index":2805,"n_C4":3,"n_states":4},{"id":"FULL_85ad4a19bd32dc7578","states":[450,465,481,586,665,713,793,836,872,904,1053],"C4":["CGTTCAATAAAAGGAACTAA"],"strict_signature":"SIG_23e11f7b1b3c","index":2806,"n_C4":1,"n_states":11},{"id":"FULL_85bdfbaca06668c6a5","states":[450,465,586,713,793,904,986,1053],"C4":["ATGTAATTCCGCTATGCGCT"],"strict_signature":"SIG_d97afef63afd","index":2807,"n_C4":1,"n_states":8},{"id":"FULL_85dae5b14d33c7d55f","states":[5,271,500,793,1053],"C4":["GTGCCACCTGGTATTCAACA"],"strict_signature":"SIG_62757ca93ce4","index":2808,"n_C4":1,"n_states":5},{"id":"FULL_85db1ea4b6e469be4c","states":[162,793,850,904,1053],"C4":["TTACGTTCAGAGACTAATAT"],"strict_signature":"SIG_4b9e48bd38f2","index":2809,"n_C4":1,"n_states":5},{"id":"FULL_85e8510563c5b94a59","states":[1,3,5,35,50,120,141,153,450,465,481,489,500,586,588,602,665,669,696,713,783,793,844,904,906,944,986,1017,1053,1101,1110],"C4":["TGCTGCAGTACGTCGTTCAG"],"strict_signature":"SIG_c96e73fbae1f","index":2810,"n_C4":1,"n_states":31},{"id":"FULL_85ec79b99e18951023","states":[141,465,904,1053],"C4":["AGTTCACTCAGCAGCAAGAC","CACTCTTAACCGTTGGTGGT","GGAAGCACTATTGTACATTA","GGCGGCATGATAACTTCATG","GTGTGAAGTTACGTATACAG","TCAATGGTGGAGGAACCACT","TGCGAGCTCTCACGGAGACC"],"strict_signature":"SIG_945f3557d96b","index":2811,"n_C4":7,"n_states":4},{"id":"FULL_85f02959ab4b7d8d1a","states":[141,465,586,783,793,1053,1101],"C4":["TCCTGGTCGGATGTAAGATT"],"strict_signature":"SIG_7798d7461f7e","index":2812,"n_C4":1,"n_states":7},{"id":"FULL_85f86a3f8babda516c","states":[333,793,904],"C4":["CAGCTAATGCCGTAGCGGCA"],"strict_signature":"SIG_afb426ddb2b3","index":2813,"n_C4":1,"n_states":3},{"id":"FULL_860e587f1e6786e2f6","states":[586,665,1025,1053],"C4":["TCTCGCCGATGAGAGATGTA"],"strict_signature":"SIG_c4979037996f","index":2814,"n_C4":1,"n_states":4},{"id":"FULL_861186f85c0e9dc0a6","states":[35,462,465],"C4":["CATTAACCAATGTCTTACGA"],"strict_signature":"SIG_24ab8c36badd","index":2815,"n_C4":1,"n_states":3},{"id":"FULL_8614fd238b210f1ba2","states":[465,586,713,793,844,1053],"C4":["CGTTGTAGCATAACATAGCA"],"strict_signature":"SIG_e3530eaa227d","index":2816,"n_C4":1,"n_states":6},{"id":"FULL_861b7c21f80c91d421","states":[141,850,904,1053],"C4":["ACTACCGTGCATGAGGCTAC"],"strict_signature":"SIG_28f3db4f12fe","index":2817,"n_C4":1,"n_states":4},{"id":"FULL_8626c78e909d9985ca","states":[586,906,1053],"C4":["ACGGCCAGCGCCTGTGAAGT","ACTTCAACACGTATACTTAG","AGACTAATATGGTGTTATAA","AGTCGGCTTGCTAGACACTT","CACTACTTGATAACATTGTG","CAGGAACGAGGTTAAGGTGA","CGCCTGGAGAGTGTTGGAAC","GACGTGGCCGCTTCTACGAT","GACTCACTGAGGTGAGGTGC","GCGCAGCACCGAGAACGTGT","GGCTTCGTCGTCTACAGTGG","TAGGCGCATTAGTTATCAGA","TATCGGAATACACAGGCTGC","TGATTGCTAGCTACTACGCG"],"strict_signature":"SIG_dac8c2ff37ad","index":2818,"n_C4":14,"n_states":3},{"id":"FULL_86276081020ed69571","states":[141,850,1053],"C4":["ATCTCGCTGCAGACCGATCG"],"strict_signature":"SIG_6f4cf650196a","index":2819,"n_C4":1,"n_states":3},{"id":"FULL_8629459e734cf61d73","states":[708,1053],"C4":["CCTGATCGCACTTCTTCGTA"],"strict_signature":"SIG_064f1ef5c3ef","index":2820,"n_C4":1,"n_states":2},{"id":"FULL_86494f6401bf4e3ffa","states":[1010,1053],"C4":["CGCCTGGAGAAGAGCAGCGG","CTCTTCCGGTACCTCGTGAA"],"strict_signature":"SIG_064f1ef5c3ef","index":2821,"n_C4":2,"n_states":2},{"id":"FULL_865024cebed66559cc","states":[3,586,793,906,1053,1110],"C4":["GCTCGGTATGGCTTAATCAA"],"strict_signature":"SIG_ac0d0098dbe0","index":2822,"n_C4":1,"n_states":6},{"id":"FULL_8653d63a401de73cfe","states":[588,844,1053],"C4":["GTTAATAATCCTTGACTCAA"],"strict_signature":"SIG_aeef0384468e","index":2823,"n_C4":1,"n_states":3},{"id":"FULL_8658cc5c1f001a2558","states":[3,31,586,793,1053],"C4":["CGTACCGCGAGCAAGATGAA"],"strict_signature":"SIG_569744b4ef42","index":2824,"n_C4":1,"n_states":5},{"id":"FULL_865e794b73a082bb24","states":[3,5,31,35,120,141,257,301,357,395,400,450,451,465,500,562,586,588,651,655,665,696,783,793,844,904,906,926,932,943,986,987,997,1017,1053,1081,1101,1110],"C4":["AGTAAGCTCTGTTGACGGCT"],"strict_signature":"SIG_23e12386fe35","index":2825,"n_C4":1,"n_states":38},{"id":"FULL_868009d141c75a22ed","states":[610],"C4":["TGAGGTCAATACGCAGAGGT"],"strict_signature":"SIG_19483c709be0","index":2826,"n_C4":1,"n_states":1},{"id":"FULL_8682e72aa60ae07197","states":[271,465,793,1053],"C4":["AACGGTCTTGGAATTCTCGG","ATGGTACCGATAGAAGGAGG"],"strict_signature":"SIG_20476345e6d7","index":2827,"n_C4":2,"n_states":4},{"id":"FULL_8685835228fa489b89","states":[35,327,844,1053,1081],"C4":["CTGATATGACCTGTACCTTG"],"strict_signature":"SIG_17b8217fd373","index":2828,"n_C4":1,"n_states":5},{"id":"FULL_86905280ed6fb15962","states":[301,586,783,836,904,1053],"C4":["ACGTAATCCTCTAAGATATT"],"strict_signature":"SIG_2c3e040a76eb","index":2829,"n_C4":1,"n_states":6},{"id":"FULL_869b349c95dda9914f","states":[31,35,586,793,836,904,926,1053],"C4":["CGATTCCGGCGATTCAGAGA"],"strict_signature":"SIG_1d2046bae8f2","index":2830,"n_C4":1,"n_states":8},{"id":"FULL_86a5674a45dff0c1d4","states":[141,465,713,844,904,986],"C4":["GAGACTATAGCGACTTAGTG"],"strict_signature":"SIG_e76310d72a6a","index":2831,"n_C4":1,"n_states":6},{"id":"FULL_86c42a13c30f2dac2f","states":[586,783,793,904,932],"C4":["CACGCTCTCTAAGGTACATA"],"strict_signature":"SIG_f71b208ca8b8","index":2832,"n_C4":1,"n_states":5},{"id":"FULL_86c4638e62c67beb69","states":[793,1121],"C4":["ATGGACGGAAGCGTAAGTAG"],"strict_signature":"SIG_7e5b1ee5b4da","index":2833,"n_C4":1,"n_states":2},{"id":"FULL_86d133f10a54e3d86c","states":[5,141,231,363,407,465,481,586,793,844,904,926,1010,1017,1053],"C4":["CACCGAGCATATTACATAAT"],"strict_signature":"SIG_77f34cb351d7","index":2834,"n_C4":1,"n_states":15},{"id":"FULL_86dcdf1e6e68bf7f8c","states":[120,481,708,1053],"C4":["GACCGTCTCTCTTAAGCTCA"],"strict_signature":"SIG_96322486e079","index":2835,"n_C4":1,"n_states":4},{"id":"FULL_86e0076b1babc748dd","states":[465,586,793,1110],"C4":["AATAGTTGCAATATACGCCT","GCAATCGAGTCTCCTCCTAA"],"strict_signature":"SIG_b9cd0733ce24","index":2836,"n_C4":2,"n_states":4},{"id":"FULL_86f0964b34dc860f9d","states":[3,586,665,793,904,1053,1110],"C4":["ATTATGAATACTGGTTCGAG","GTAATTGACAACCTACGGCG"],"strict_signature":"SIG_49317f92cad7","index":2837,"n_C4":2,"n_states":7},{"id":"FULL_86f7d3b2cf06b80d6e","states":[301,586,713,793,904,1053],"C4":["TGTAATCCATGACATTCAAG"],"strict_signature":"SIG_df7ce07b3c36","index":2838,"n_C4":1,"n_states":6},{"id":"FULL_871f1f13c0e7bb3818","states":[5,31,450,793,852,904,1053],"C4":["CATTGTAACGTGACGTCTGA"],"strict_signature":"SIG_bb1f4ffba11f","index":2839,"n_C4":1,"n_states":7},{"id":"FULL_8724c2135e9dfb2591","states":[109,450,793],"C4":["CTCTCACGACGGATGTGCTA"],"strict_signature":"SIG_f83f1bb5cd54","index":2840,"n_C4":1,"n_states":3},{"id":"FULL_872e8293f1949acee2","states":[481,783,793,904,986],"C4":["TGCAGTGGTATACAGTACGC"],"strict_signature":"SIG_edbd64297e19","index":2841,"n_C4":1,"n_states":5},{"id":"FULL_87443cfd6d881ec0ee","states":[5,481,793,904],"C4":["CATGTCTTGAGACAGTTAGG"],"strict_signature":"SIG_24b1fdd43db0","index":2842,"n_C4":1,"n_states":4},{"id":"FULL_8744884feced461003","states":[686,793],"C4":["GATTACTACATCCAATAGAA"],"strict_signature":"SIG_7e5b1ee5b4da","index":2843,"n_C4":1,"n_states":2},{"id":"FULL_8749aa3ad93320d87a","states":[3,5,31,35,50,141,271,301,395,407,450,465,481,586,588,605,651,665,669,696,783,793,828,836,844,850,904,906,986,997,1052,1053,1101,1110],"C4":["TGACGACCAAGTGCGAACAT"],"strict_signature":"SIG_a42f6a010820","index":2844,"n_C4":1,"n_states":34},{"id":"FULL_8760c71e98e690e162","states":[273,465,793,904,1053],"C4":["ATACGGATTAAGTTGCGATA"],"strict_signature":"SIG_55a857f9fa08","index":2845,"n_C4":1,"n_states":5},{"id":"FULL_87683d90ce5d7abcad","states":[173,450,793],"C4":["TCTGTTCATAGTTGTATGCA","TCTTGGAGACACAGAACTTA"],"strict_signature":"SIG_05d88976811e","index":2846,"n_C4":2,"n_states":3},{"id":"FULL_876d15ef314a2059d2","states":[141,793,904,906,1053],"C4":["AGTCATTATTTTAACCTACC","CGTTGTAGCACCGCGGCACT","GCGACAGTGTAGCGCTGGAC","TGGCCAGTAATGCCTGCCTC","TTAACCTACCTAGAAGACTC","TTGACATCTCTCCTTGCCAG"],"strict_signature":"SIG_0559b897283f","index":2847,"n_C4":6,"n_states":5},{"id":"FULL_877548794d29555879","states":[586,665,783,793,904,1053,1094],"C4":["CTATGTCGCGATACGTTCCA"],"strict_signature":"SIG_42f97e862fdc","index":2848,"n_C4":1,"n_states":7},{"id":"FULL_87856a7db5bce75c5a","states":[1,3,35,103,116,120,141,156,273,301,327,407,444,465,500,572,586,588,651,665,753,793,836,844,872,904,906,986,1053,1101,1110,1168],"C4":["GTGTGAAGTTGACTCGCTAG"],"strict_signature":"SIG_bb6c300413d2","index":2849,"n_C4":1,"n_states":32},{"id":"FULL_87a3020ee6ff7da39c","states":[50,465,793,844,904,1053],"C4":["TTCTCCTGTAATTAGTGGTC"],"strict_signature":"SIG_247f91020d44","index":2850,"n_C4":1,"n_states":6},{"id":"FULL_87b383191fb6011417","states":[3,5,141,465,481,586,793,844,904,1053],"C4":["CTGCGAGGTGGACATCGGTG"],"strict_signature":"SIG_f552e296f1e9","index":2851,"n_C4":1,"n_states":10},{"id":"FULL_87d94ceee9413d8c93","states":[141,304,1066],"C4":["AGTCCATCCAGGCTTCGTCG"],"strict_signature":"SIG_450b8cb50cf3","index":2852,"n_C4":1,"n_states":3},{"id":"FULL_87df3d306183cb04d3","states":[450,586,793,1110],"C4":["GATTGATGGCCGGTTGGTGG","GGCACTACTGAGGCCAGTCG"],"strict_signature":"SIG_6a304cdda568","index":2853,"n_C4":2,"n_states":4},{"id":"FULL_87e10c145500b8450c","states":[850,904,1053,1076],"C4":["CACCGAGCATCCTGATCGCA"],"strict_signature":"SIG_2dc325ea66a0","index":2854,"n_C4":1,"n_states":4},{"id":"FULL_87f7c7db301d75717b","states":[550,793,1053],"C4":["CATAGCGACGAAGGACCTCC"],"strict_signature":"SIG_08bb66a604c6","index":2855,"n_C4":1,"n_states":3},{"id":"FULL_8810e9a57429510f04","states":[5,602,904,1053],"C4":["GAGACTCGCATGAACCGGTG"],"strict_signature":"SIG_56ba3eb844d4","index":2856,"n_C4":1,"n_states":4},{"id":"FULL_881ed942bfba8fa597","states":[35,586,904,1053,1110],"C4":["TATAGGCTGTCGCGTGTAAT"],"strict_signature":"SIG_ccf5c5193123","index":2857,"n_C4":1,"n_states":5},{"id":"FULL_8821d695e09df5edc0","states":[5,465,793,904,1039,1053],"C4":["ACGGCACTCCCGCCTGGAGA"],"strict_signature":"SIG_5aa0e5e1e741","index":2858,"n_C4":1,"n_states":6},{"id":"FULL_886a63bb3d166aa4ef","states":[465,481,793,904,986,1053],"C4":["GCTACAATCAGGATACTGAT","TTAACCGCGAACAGAACTTA"],"strict_signature":"SIG_b3de12921d5b","index":2859,"n_C4":2,"n_states":6},{"id":"FULL_886d63436645df3159","states":[622],"C4":["CATATTAGGAGTGGACAGGA"],"strict_signature":null,"index":2860,"n_C4":1,"n_states":1},{"id":"FULL_886e13b87159e87daa","states":[407,586,906],"C4":["ACTACCGTGCCTCCATGGAA"],"strict_signature":"SIG_2f68a9ed9ec0","index":2861,"n_C4":1,"n_states":3},{"id":"FULL_887c445e0cad349db5","states":[103,490,665,713,1053],"C4":["TCACGGCGGCAAGGTTCAAT"],"strict_signature":"SIG_ff6c4d332179","index":2862,"n_C4":1,"n_states":5},{"id":"FULL_88819c150285749de6","states":[3,31,50,71,72,141,156,271,395,450,465,472,506,572,586,588,655,665,727,742,793,836,844,872,904,906,926,986,1053,1062,1101,1110],"C4":["GGCTTCGTCGCCTGCCGCTA"],"strict_signature":"SIG_cbc13a77844d","index":2863,"n_C4":1,"n_states":32},{"id":"FULL_88a02e403d8af238d6","states":[465,586,904],"C4":["CATATTAGGAAGCTTTCGGA","CTCCACCATATAACTTCATG","CTCTTCCGGTACACGAGAAT","GATAACATCAGCTATTACAT","GGAGTTGACCATTATCGCCA","GTCAGCATGCCGGCGTGCAA","GTGTCAATCATTACGAACCT","GTTGCTCCTTACTTCGGATA","TCAGGTAAGTGCAGCAAGAC","TCGCTTCAAGGAGACTCGCA"],"strict_signature":"SIG_051a0f5330fe","index":2864,"n_C4":10,"n_states":3},{"id":"FULL_88b236405bdf3a827a","states":[3,31,35,141,301,327,407,450,465,586,588,665,674,713,793,836,844,904,906,926,986,1053,1069,1094,1101,1110],"C4":["GAGTAGTTCATGAGGCGGCC"],"strict_signature":"SIG_2332dcf8852f","index":2865,"n_C4":1,"n_states":26},{"id":"FULL_88b4b7ade466e5452c","states":[904,977],"C4":["AATAGTTGCATATTCTTAAT"],"strict_signature":"SIG_d5b75a406639","index":2866,"n_C4":1,"n_states":2},{"id":"FULL_88b7655538702e7690","states":[3,904,1053,1094],"C4":["GTAGACGGAGCGACGCTCTC"],"strict_signature":"SIG_a42842f54aff","index":2867,"n_C4":1,"n_states":4},{"id":"FULL_88c106c5354e56af10","states":[3,586,793,844,1053],"C4":["TCTCGCGACCGCCTGTGCGT"],"strict_signature":"SIG_500f1c882478","index":2868,"n_C4":1,"n_states":5},{"id":"FULL_88c7bfc9c597768af5","states":[3,5,71,108,141,221,357,358,450,465,570,586,602,694,713,793,844,904,1053,1110],"C4":["ATTGGTAATCACATTCTTAT"],"strict_signature":"SIG_7943819de0f1","index":2869,"n_C4":1,"n_states":20},{"id":"FULL_88cfbdd6d0ab7703b9","states":[31,586,1053],"C4":["ATCGGACAAGTGTCTGTCCT"],"strict_signature":"SIG_a621da21f2cd","index":2870,"n_C4":1,"n_states":3},{"id":"FULL_88d51e29a74255e0c4","states":[40,141,904],"C4":["AGGATCTGCTGACATTCAAG"],"strict_signature":"SIG_6ccc089d5ce7","index":2871,"n_C4":1,"n_states":3},{"id":"FULL_88d930c9fbbba95d8b","states":[385,465],"C4":["GACTCACCTTTGGCTTGCCT"],"strict_signature":"SIG_210ff76f9153","index":2872,"n_C4":1,"n_states":2},{"id":"FULL_88dcc86b736796d695","states":[34,793,906,1053],"C4":["ACCTCGTGAATTGAGCCTGA"],"strict_signature":"SIG_28e6c6d47ee2","index":2873,"n_C4":1,"n_states":4},{"id":"FULL_88e30397b40bb7c747","states":[31,586],"C4":["GCTTCAGCGCCTTGTTGTGT"],"strict_signature":"SIG_254db0ec2886","index":2874,"n_C4":1,"n_states":2},{"id":"FULL_88ec43dfbbad53f618","states":[40,793,1053],"C4":["GCTATTACATAAGATCAATT"],"strict_signature":"SIG_a38191fa21aa","index":2875,"n_C4":1,"n_states":3},{"id":"FULL_88ef31e6ed57019bf9","states":[712,793,904,1053],"C4":["AGTTCCTGTCGCTTGTCATA","CAGGTGTAGACAAGAGGTCA"],"strict_signature":"SIG_37a7c5957932","index":2876,"n_C4":2,"n_states":4},{"id":"FULL_890dd45d4a610c74da","states":[31,465,793],"C4":["GGTGAGGTGCTGACACGTTA","TATGGAGACTCATAAGCACT"],"strict_signature":"SIG_0eb9d98fe75a","index":2877,"n_C4":2,"n_states":3},{"id":"FULL_891013fde5a9f02100","states":[625],"C4":["ATACCGAGCTGAGAACGCTA"],"strict_signature":"SIG_dcffdc94be27","index":2878,"n_C4":1,"n_states":1},{"id":"FULL_89129c6ebf7272c8b9","states":[5,465,766,793,986,1053],"C4":["CCAATTCATCAGTTGTTCGT"],"strict_signature":"SIG_dfbe42eec93f","index":2879,"n_C4":1,"n_states":6},{"id":"FULL_8933199a1ae70532e3","states":[141,450,465,586,716,793,844,904,1053,1110],"C4":["TGAGTCTAGTTCTACGGTAA"],"strict_signature":"SIG_353382ceebb9","index":2880,"n_C4":1,"n_states":10},{"id":"FULL_8936bd28a6c4ec700c","states":[465,783,793,904,923,986,1053],"C4":["CACTAGATTCTTATTATCAG"],"strict_signature":"SIG_ef752c6a18db","index":2881,"n_C4":1,"n_states":7},{"id":"FULL_893907454dfab49c43","states":[5,586,665,793,904,1053],"C4":["AACGTATCTGTCGACAGACC","GTGCTACTCGGGAGTATTAA"],"strict_signature":"SIG_ed7674b8e0fb","index":2882,"n_C4":2,"n_states":6},{"id":"FULL_894af2ab5eef4ab1e6","states":[1,793,904,906,1053],"C4":["ATTAATACAGCCTGATATAG","GCTCACCTCCCCACGCTGTG"],"strict_signature":"SIG_9c04772d194a","index":2883,"n_C4":2,"n_states":5},{"id":"FULL_894e056d9ebef6b9b7","states":[5,141,340,465,500,586,602,665,674,783,793,836,844,904,926,986,1053,1110],"C4":["CTAGCGGCATCGAGCAGGTT"],"strict_signature":"SIG_d326fbef5c8b","index":2884,"n_C4":1,"n_states":18},{"id":"FULL_895b73462e1669f9d6","states":[500,586,793,904,986,1053],"C4":["GCACTTCACGCATCTCGTAT"],"strict_signature":"SIG_ede6b50accab","index":2885,"n_C4":1,"n_states":6},{"id":"FULL_895d505b3d121ee781","states":[3,5,50,141,333,363,450,465,586,602,651,665,713,783,793,844,850,904,906,926,966,986,1053,1057,1063,1101,1110],"C4":["AATTCCAACCGTGGAGTGTC"],"strict_signature":"SIG_319eec6bc5cd","index":2886,"n_C4":1,"n_states":27},{"id":"FULL_896521cf061661d5d8","states":[904,1051,1110],"C4":["TAACCGCACAGTTAACAACT"],"strict_signature":"SIG_6efa8f0ef022","index":2887,"n_C4":1,"n_states":3},{"id":"FULL_898bfd460e7f6211c6","states":[3,1053,1109],"C4":["AGTGTCTAGATTCGGACACA"],"strict_signature":"SIG_30007b08c00e","index":2888,"n_C4":1,"n_states":3},{"id":"FULL_8998dd5d9923fe6260","states":[5,50,141,271,357,395,450,465,500,566,586,588,669,764,783,793,836,844,904,906,926,986,1012,1053,1110],"C4":["TGTGTAGCCGAAGTCCATGG"],"strict_signature":"SIG_b6c8bd159226","index":2889,"n_C4":1,"n_states":25},{"id":"FULL_89aa1d70a0c579b8da","states":[793,807],"C4":["GTTGATGGTCCGTTCTACGA"],"strict_signature":"SIG_30926b9ec1f6","index":2890,"n_C4":1,"n_states":2},{"id":"FULL_89af0e26da79705453","states":[450,904,986,1053],"C4":["ATCGACATGCCTGGTTCGAG"],"strict_signature":"SIG_4f13cf4a3ff4","index":2891,"n_C4":1,"n_states":4},{"id":"FULL_89b197c81aa54a4e53","states":[3,301,1053],"C4":["ACTTGGTGTCTCGAGCCTTC","AGTTGCGATATCTTGGAGAC"],"strict_signature":"SIG_ef87be7f1a3c","index":2892,"n_C4":2,"n_states":3},{"id":"FULL_89c5783430da7d834c","states":[1,3,5,50,82,135,141,407,419,450,465,489,490,500,586,602,665,793,836,844,904,906,920,926,986,1010,1017,1053,1101,1110],"C4":["ACACACCAGATAACTTCATG"],"strict_signature":"SIG_83025a37ce72","index":2893,"n_C4":1,"n_states":30},{"id":"FULL_89da326a1a7983fc7b","states":[31,465,586,665,793,844,856,986,1053],"C4":["CTGATATGACGGCTAGACAG"],"strict_signature":"SIG_a8d26a5ee2f2","index":2894,"n_C4":1,"n_states":9},{"id":"FULL_89ff1d934c068b9c7e","states":[465,586,665,674,793,904,906,986,1053],"C4":["AGTCATTATTTGAGGTGGTT"],"strict_signature":"SIG_40c71c0c19a0","index":2895,"n_C4":1,"n_states":9},{"id":"FULL_8a30d3fb0e99bd4c91","states":[141,904,1053,1110],"C4":["ACGATGTCGTTGCACTGTCT","CTGAACCACAGATCATCAGC","GAAGGCAAGCGCCGCGACTT","GATCCGAGGCGTGCCACCTG"],"strict_signature":"SIG_aa8c7e2e39b7","index":2896,"n_C4":4,"n_states":4},{"id":"FULL_8a3d06b4677199e81f","states":[602,1049,1053],"C4":["GATATGGCAAACATCATTGC"],"strict_signature":"SIG_1dab68cac831","index":2897,"n_C4":1,"n_states":3},{"id":"FULL_8a4fc5ec7c96de76e2","states":[465,850,986,1053],"C4":["TACAGCCGAGAGGCACACCT"],"strict_signature":"SIG_a49ca1a8b973","index":2898,"n_C4":1,"n_states":4},{"id":"FULL_8a6675b48e5d733eb4","states":[395,500,793,1053],"C4":["GGTGAGGTGCATCAGAGTCA"],"strict_signature":"SIG_44c585932071","index":2899,"n_C4":1,"n_states":4},{"id":"FULL_8a66a28fed999fc999","states":[5,21,301,327,450,465,481,586,588,793,904,986,1053],"C4":["GAACGCCGTGTACTAATGGC"],"strict_signature":"SIG_d2e15d2438f0","index":2900,"n_C4":1,"n_states":13},{"id":"FULL_8a6770bbf0029208ca","states":[234,844],"C4":["GTGTTAACTACCACAGGTAT"],"strict_signature":"SIG_50956065c3b3","index":2901,"n_C4":1,"n_states":2},{"id":"FULL_8a7833e45361e18d6e","states":[465,481,793,904,1053],"C4":["CCGATTCCAAGGACACTCTT","CTACGTAGGTCTACAATACG","CTCGAGCTAGAACGCATTCG","GTGCGGTTCAAATGGCCGAG"],"strict_signature":"SIG_db991fa170e3","index":2902,"n_C4":4,"n_states":5},{"id":"FULL_8a7f87098cd5165f5c","states":[465,793,799,836,904,1053],"C4":["GTAACCTTGTGCTCGGTATG"],"strict_signature":"SIG_7e376f66a736","index":2903,"n_C4":1,"n_states":6},{"id":"FULL_8a977cc4f77408d0b7","states":[481,586,665,793,904],"C4":["CTTCATAACGTCCTGGTCGG"],"strict_signature":"SIG_e371f2ed09dd","index":2904,"n_C4":1,"n_states":5},{"id":"FULL_8a9ea8274e2181c0f9","states":[31,35,175,465,481,586,772,793,844,904,906,986,1053,1111],"C4":["TACGCTTCGATCGACAGACC"],"strict_signature":"SIG_e2cbbfec76bb","index":2905,"n_C4":1,"n_states":14},{"id":"FULL_8aa54924f70d2deb2c","states":[108,586,669,793,986],"C4":["TTGTACATTAAGATCGCCTA"],"strict_signature":"SIG_25a393236818","index":2906,"n_C4":1,"n_states":5},{"id":"FULL_8ab07ee77cd6f4383f","states":[31,586,904,906,1053],"C4":["TCGAAGTACGTGTCCGCGAT"],"strict_signature":"SIG_42d9319386fb","index":2907,"n_C4":1,"n_states":5},{"id":"FULL_8ab240fe054994f8fb","states":[301,465,986],"C4":["TAATTGTATACGACCACTGA"],"strict_signature":"SIG_5a8b872c7429","index":2908,"n_C4":1,"n_states":3},{"id":"FULL_8ab26a3d412ce302da","states":[489,793,904,1053],"C4":["GTTGACGGCTAACCTAGTAG","TGTGCAGTTGTCCTGATCAA"],"strict_signature":"SIG_1981ddb6deeb","index":2909,"n_C4":2,"n_states":4},{"id":"FULL_8ab5b68f68e05b1a09","states":[31,141,450,465,586,793,844,904,926,986,1053,1077,1110],"C4":["TAACATCTAGAACATATGGC"],"strict_signature":"SIG_732f13e35060","index":2910,"n_C4":1,"n_states":13},{"id":"FULL_8abc13ae68143ce664","states":[407,1053],"C4":["CCTCGCCTCTCTACTGATGG"],"strict_signature":"SIG_8d34e0be70b7","index":2911,"n_C4":1,"n_states":2},{"id":"FULL_8ac21876f047207a60","states":[35,327,379,793,904,1053],"C4":["GCAAGATGAATTATTGTCGA"],"strict_signature":"SIG_37a7c5957932","index":2912,"n_C4":1,"n_states":6},{"id":"FULL_8ac8902762f097dbc4","states":[5,665,793,1053],"C4":["CGCCTCATCTAGTGTGAATC"],"strict_signature":"SIG_c5eb0834f6a1","index":2913,"n_C4":1,"n_states":4},{"id":"FULL_8ac94bfae2cd8e9454","states":[5,586,793,904,906,1053],"C4":["ACGTTGTACGGCAACCTCGC","TAGGAACTCGTTATTCACTC"],"strict_signature":"SIG_90dc94845701","index":2914,"n_C4":2,"n_states":6},{"id":"FULL_8acc23038aeea23df8","states":[793,1055],"C4":["GCGAATCGACATTATGAATA"],"strict_signature":"SIG_7e5b1ee5b4da","index":2915,"n_C4":1,"n_states":2},{"id":"FULL_8ad80331103ad92d97","states":[31,141,465,586,793,904,986,1053],"C4":["GAATCCATGAGTCCGTCACA"],"strict_signature":"SIG_1ef18e932035","index":2916,"n_C4":1,"n_states":8},{"id":"FULL_8aeda7b48076656a7c","states":[465,793,986,1053],"C4":["AAGTCCATGGCTACTCATCC","AATCGATAGGCGACTTAGTG","AGACCGATCGGTAGGTACCT","ATTAGTGGTCTTCAGTGCGG","CAGGCTAAGATGACTGTCAG","CCGCATACGTCGGCGTGTAA","GCGACAGTGTACCTCTCCTG","GCGGCGCACTCTTCATAACG","TATATGCGTTGCTACAATCA","TCTCGCGACCCTCCTCCTAA","TTCGACCGGCATCAGAGTCA"],"strict_signature":"SIG_fd087748229b","index":2917,"n_C4":11,"n_states":4},{"id":"FULL_8afa93bc9a5f8cb981","states":[271,465,904,1053],"C4":["AAGTAAGTTACTGGCTTCCG"],"strict_signature":"SIG_5967487507fb","index":2918,"n_C4":1,"n_states":4},{"id":"FULL_8b0682b744c4ff4904","states":[500,586,793,1053,1088,1110],"C4":["GTTAATAATCTTACCAAGGT"],"strict_signature":"SIG_10203f7f5747","index":2919,"n_C4":1,"n_states":6},{"id":"FULL_8b157939759ca90475","states":[3,5,441,450,793,904,1053],"C4":["GCGTATGCGGATAGCTGGAT"],"strict_signature":"SIG_aecfe7138a89","index":2920,"n_C4":1,"n_states":7},{"id":"FULL_8b1ed10360965e10dc","states":[407,442,586,713,793],"C4":["TTCAGTAATCTCACGCCGCG"],"strict_signature":"SIG_e6d9b17af673","index":2921,"n_C4":1,"n_states":5},{"id":"FULL_8b2f8b74fc77882b9c","states":[31,793,1053],"C4":["AAGTTCGACCACCGCGGTAA","AGCCACCATTGACTAAGGTC","ATGTAATTCCATCACTGGAA","CCTGATCGCATGACTTCGTA","GCGACAGTGTTTATTATCAG","GTCTACCTTCAGGCAGTTCC","TCGACGTCAGCTTGTGGTTG","TCTCCATGACCAGCGCCTTG","TCTGGATAGTGAGTAGATTG","TGTCTCATCCATCGATTCTG"],"strict_signature":"SIG_da055efb00cf","index":2922,"n_C4":10,"n_states":3},{"id":"FULL_8b32f2b03f754ae5b0","states":[793,1148],"C4":["TAACATTGTGACAGGATAGA"],"strict_signature":"SIG_7e5b1ee5b4da","index":2923,"n_C4":1,"n_states":2},{"id":"FULL_8b352c5b07e6092c36","states":[5,31,120,141,450,465,481,586,665,793,844,904,936,986,1010,1053,1110],"C4":["TGATTGCTAGTGTCCTACCT"],"strict_signature":"SIG_a7f55a903337","index":2924,"n_C4":1,"n_states":17},{"id":"FULL_8b35c447eb0d95e489","states":[3,465,586,588,793,904,1053,1110],"C4":["GTCGTCACGGCTACCGGACC"],"strict_signature":"SIG_43cc0942b219","index":2925,"n_C4":1,"n_states":8},{"id":"FULL_8b3da8da16d0aa275e","states":[793,1053,1094,1110],"C4":["CGATGCTGACTACTGCTACA"],"strict_signature":"SIG_35be84bb31e2","index":2926,"n_C4":1,"n_states":4},{"id":"FULL_8b3e13cabae6d107c0","states":[129,450,586,793,904,986,1053],"C4":["ACGACGACTGAACAGACGAC"],"strict_signature":"SIG_55f6639b2159","index":2927,"n_C4":1,"n_states":7},{"id":"FULL_8b525a1dcc4a2cc0ef","states":[389,793,904,1053],"C4":["AGAGGAGGCGAGTGTCTAGA"],"strict_signature":"SIG_37a7c5957932","index":2928,"n_C4":1,"n_states":4},{"id":"FULL_8b5e74bd3f28d8f0f1","states":[0,5,108,141,201,301,304,412,465,481,500,572,586,602,629,642,665,727,783,793,828,844,904,906,926,986,997,1053,1110,1124],"C4":["GCTATGCGCTTGGCTTGCCT"],"strict_signature":"SIG_decd270d56ab","index":2929,"n_C4":1,"n_states":30},{"id":"FULL_8b69625bd27d01d4a2","states":[3,465,586,793,904,1053],"C4":["ATAGCTGGATGCCTACCTGA"],"strict_signature":"SIG_9eba00261b3d","index":2930,"n_C4":1,"n_states":6},{"id":"FULL_8b7b69ee23572b19c4","states":[793,899,904,1053,1110],"C4":["GACTCACTGATCGCGTTAGG"],"strict_signature":"SIG_9c4e3d29b434","index":2931,"n_C4":1,"n_states":5},{"id":"FULL_8b859142065e216bdb","states":[793,926],"C4":["AGGAGCTCCAGCGGTGCAGA"],"strict_signature":"SIG_7c41d940112f","index":2932,"n_C4":1,"n_states":2},{"id":"FULL_8b93604eefa4872dfc","states":[636],"C4":["TGAGGCGGCCGTAGGCGAGG"],"strict_signature":null,"index":2933,"n_C4":1,"n_states":1},{"id":"FULL_8b9802c68652386b74","states":[35,465,793,844,904,1053],"C4":["ATATTGATATGAAGAGCCTT"],"strict_signature":"SIG_71ff5f693ded","index":2934,"n_C4":1,"n_states":6},{"id":"FULL_8ba8aa8d4bf60bc7e8","states":[799,904],"C4":["CATATTAGGAAGCCTCCGGA"],"strict_signature":"SIG_864aeafefcbf","index":2935,"n_C4":1,"n_states":2},{"id":"FULL_8bb48d03d5f8492894","states":[3,906],"C4":["CTTGTTGCTAAATCCGCACT"],"strict_signature":"SIG_26bfa09eeb30","index":2936,"n_C4":1,"n_states":2},{"id":"FULL_8bc26b2a050e96a75a","states":[465,586,793,904,986],"C4":["CAACAGACAGTTCGACCGGC","GAAGAGCCTTTATCTACACA","GGTTGGTAACCTAGTGTAAT"],"strict_signature":"SIG_c22521601ddd","index":2937,"n_C4":3,"n_states":5},{"id":"FULL_8bcd5dd104edcefdc5","states":[465,783,904,1053],"C4":["AATACGACCTACGTTGTACG","ACGTTGTACGAACATATGGC","CATGAAGTGTTCTGAATGAT","CGACATCACAAGTCCAGAGC","GCTAAGTACTTTACTGCCTT"],"strict_signature":"SIG_a60ce0597e9a","index":2938,"n_C4":5,"n_states":4},{"id":"FULL_8bf85936b53e261b94","states":[5,301,586,1053],"C4":["CGACTTAGTTACGTAGATAA"],"strict_signature":"SIG_d17f3861cbe0","index":2939,"n_C4":1,"n_states":4},{"id":"FULL_8c17e661ceb880805b","states":[643],"C4":["ATCTGAGATGTGACGACCAA"],"strict_signature":null,"index":2940,"n_C4":1,"n_states":1},{"id":"FULL_8c2ac9e506848b979b","states":[465,586,665,783,793,844],"C4":["CGTGAGCTCCAGGCACTTGG"],"strict_signature":"SIG_3b081816ff2f","index":2941,"n_C4":1,"n_states":6},{"id":"FULL_8c38bbffa0d61d00e8","states":[465,586,764,844,986,1053,1110],"C4":["CAGAGTGCCACTTCTACGAT"],"strict_signature":"SIG_1fd193c09ec1","index":2942,"n_C4":1,"n_states":7},{"id":"FULL_8c4cdc3846309d71d8","states":[500,793,1053],"C4":["AAGGAACTAAAGTTCTTGCT","AGTCTACGAAGCTCAACTAA","ATGATCATTAGCACATTGCG","CAGAGTGCCAAAGTAAGCGT","GACATCGGTGTAGTCGGAAT","GACCATGTGCCACGGAGACC","GATCCGAGGCAGGCGCCATG","GCAAGACCGTTAAGGTATTC","GCTATTACATCTAGTGTAAC","GGAGCTATGGTCAGTACACG","GTGCCGTGTTGCCGCGATGA","TAAGGAGAAGTGAGTCTAGT","TTACCAAGGTATATCCGAAT","TTCCTCATAGAATAGACTCT"],"strict_signature":"SIG_12e63b95535d","index":2943,"n_C4":14,"n_states":3},{"id":"FULL_8c4e3b752990e97d90","states":[3,120,500,1053],"C4":["GTCGCCTTGAAGAGCAGCGG"],"strict_signature":"SIG_1fa3aa57755b","index":2944,"n_C4":1,"n_states":4},{"id":"FULL_8c52ded88618f5d9a5","states":[1,3,5,120,141,179,450,481,500,586,665,713,783,793,836,844,904,906,986,1053,1094,1110],"C4":["TCTACTGCAGAGGTTAGGAG"],"strict_signature":"SIG_9c9e75f45e6c","index":2945,"n_C4":1,"n_states":22},{"id":"FULL_8c5b98124b1ad89904","states":[586,655],"C4":["GAGACTATAGCATCTATATA"],"strict_signature":"SIG_ccc251231995","index":2946,"n_C4":1,"n_states":2},{"id":"FULL_8c62afa4355d186146","states":[588,793,850],"C4":["CTGAACCACAGGAAGCACTA"],"strict_signature":"SIG_41bcedf1350f","index":2947,"n_C4":1,"n_states":3},{"id":"FULL_8c6a23800efad2b3e9","states":[141,783,904],"C4":["CGCTCGCCTCAATGGCCGAG","TCGACATCGACTCTTCTCAA"],"strict_signature":"SIG_bea66471b028","index":2948,"n_C4":2,"n_states":3},{"id":"FULL_8c8813ed71833d5107","states":[31,665,793,932,1053],"C4":["TATTCTTAATTAGTTAGACG"],"strict_signature":"SIG_11a5b18f64b7","index":2949,"n_C4":1,"n_states":5},{"id":"FULL_8c8b49b032c14df4d0","states":[372,793],"C4":["AGCCGCACCGCTCTTCTCAA","CATCACTTCCGACGCCTAGT"],"strict_signature":"SIG_09289c726370","index":2950,"n_C4":2,"n_states":2},{"id":"FULL_8c9a0a9b4a39a1314e","states":[3,5,35,120,141,237,275,372,383,407,450,465,481,500,572,586,588,605,665,713,783,793,836,844,904,906,926,932,986,1053,1110],"C4":["TGAGGAGGAAATCCACTAAG"],"strict_signature":"SIG_31984200cc76","index":2951,"n_C4":1,"n_states":31},{"id":"FULL_8c9b4789718facb811","states":[141,651,793,904],"C4":["GCACTTCACGTGCTCAGAAG"],"strict_signature":"SIG_f25cf0598e0c","index":2952,"n_C4":1,"n_states":4},{"id":"FULL_8ca564d7010c64e09d","states":[50,586,665,793,844],"C4":["CGACCACTGAGCGTTAACGC"],"strict_signature":"SIG_e7afef150a18","index":2953,"n_C4":1,"n_states":5},{"id":"FULL_8ca5bc1c63b90adfb2","states":[646],"C4":["TGGCATTAACCTATCAAGCA"],"strict_signature":null,"index":2954,"n_C4":1,"n_states":1},{"id":"FULL_8cbd5c21e2a7934e08","states":[450,586,713,904],"C4":["TCAACGAACCTTCGAGATAA"],"strict_signature":"SIG_cd4e71c6d16c","index":2955,"n_C4":1,"n_states":4},{"id":"FULL_8ccd60ce71f4bd0f98","states":[141,465,586,665,793,904],"C4":["TCCTCGTGCGGATCGTCGAC"],"strict_signature":"SIG_2410a536cace","index":2956,"n_C4":1,"n_states":6},{"id":"FULL_8cd28ef51ba6436888","states":[465,793,904,1053,1110],"C4":["AGTCGGTGAGATCCACTAAG","AGTGACCGGAGGCAGACCTA","AGTGTTGCTTACGTTAGCAC","CGGCCTCATCCCTTACCACA","CTATCGCCTTGACTCACCTT","CTTGTGGTTGTCGACATCGA","GGCTTCGTCGCTACTCATCC","GTGTGAAGTTAATATTATGG","TAGATCTAATCCTGCGAACA","TGCTGCAGTAGTGTCAATCA"],"strict_signature":"SIG_9b213db351eb","index":2957,"n_C4":10,"n_states":5},{"id":"FULL_8ce9f2d832ff7a11ac","states":[793,904,997,1053],"C4":["ACCAGCGCATTGAGTCTAGT","CTGCACTCTGTCGACACGAT","GTGTCACGAGTGAGTGGTTG"],"strict_signature":"SIG_37a7c5957932","index":2958,"n_C4":3,"n_states":4},{"id":"FULL_8d0166a036579b2c1e","states":[5,50,141,450,465,481,586,588,665,793,844,904,906,932,986,1053,1110],"C4":["GTTAATAATCTGTCAGGCAC"],"strict_signature":"SIG_1e89a8d8ff03","index":2959,"n_C4":1,"n_states":17},{"id":"FULL_8d036e55833619ff01","states":[395,465,793,1053],"C4":["GCCGTGTCGGACTATGCGCT"],"strict_signature":"SIG_e0cc5c235be8","index":2960,"n_C4":1,"n_states":4},{"id":"FULL_8d182f0e9f2de6ac61","states":[5,31,35,141,328,385,450,465,481,500,572,586,588,602,651,669,713,783,793,836,844,904,906,986,1053,1055,1101,1110],"C4":["GAATTCTCGGTCAGCGCAAT"],"strict_signature":"SIG_c687fa57827a","index":2961,"n_C4":1,"n_states":28},{"id":"FULL_8d19931bd9235c498d","states":[296,450,793,904],"C4":["AGCCGGACGCGCGCACCAGG"],"strict_signature":"SIG_5dcc54195030","index":2962,"n_C4":1,"n_states":4},{"id":"FULL_8d1f968ca745d92c04","states":[141,444,450,465,588,602,651,793,844,904,932,1053],"C4":["CTATCAAGCAGTGCGGTTCA"],"strict_signature":"SIG_04da84a36728","index":2963,"n_C4":1,"n_states":12},{"id":"FULL_8d26afe2e8b8e5f93e","states":[301,465,586,793,904,1053],"C4":["CTTCATAACGTTACGAACCT"],"strict_signature":"SIG_3faa96d9dcd5","index":2964,"n_C4":1,"n_states":6},{"id":"FULL_8d2d51a2b905519601","states":[407,669,904,1053],"C4":["CGCCTGGAGACTTCTACGAT"],"strict_signature":"SIG_ad1e3718b2e3","index":2965,"n_C4":1,"n_states":4},{"id":"FULL_8d388b852225ab4c65","states":[465,586,665,793,904,916,1053],"C4":["TGATGGACCTCTACTAATAA"],"strict_signature":"SIG_d1f5aebd0d91","index":2966,"n_C4":1,"n_states":7},{"id":"FULL_8d4e6e5d0fdc9b5dd1","states":[793,1049,1053],"C4":["GCTTCTGTACAGAAGCGTAT"],"strict_signature":"SIG_4de923f2d2cc","index":2967,"n_C4":1,"n_states":3},{"id":"FULL_8d5c26ffba48147859","states":[5,793,906,1053],"C4":["ATCCACTAAGGAGGTGCCGC","CTTGGCGGCCACGACCGACG","TGTAGAGTCCAATACGACCT"],"strict_signature":"SIG_a5065c1b7d50","index":2968,"n_C4":3,"n_states":4},{"id":"FULL_8d5db1cea12d62f4fa","states":[141,586,602,793,904,1053],"C4":["CAGGTGTAGAGACTCGAGCA","CTGTGCTAGGTCCGTGGCTG"],"strict_signature":"SIG_ce3812b174a7","index":2969,"n_C4":2,"n_states":6},{"id":"FULL_8d617cfcd0a96a8e29","states":[586,665,844,904,1053],"C4":["AGCCTCCTATGACCTGATAA"],"strict_signature":"SIG_af4d26a7f026","index":2970,"n_C4":1,"n_states":5},{"id":"FULL_8d67c779a310d9d584","states":[5,586,793,904],"C4":["ACGAGTAGCTTCGCATCTTG","AGCCGCTCTAGTGGTGCATC","CGAGCAGGTTATCATTCAGC","CGATAAGCACCGTATCGCCT"],"strict_signature":"SIG_c6e03394a0aa","index":2971,"n_C4":4,"n_states":4},{"id":"FULL_8d7519672ceac211c3","states":[669,904,1053],"C4":["GTTCCTGGTTGTAGGCGAGG"],"strict_signature":"SIG_99c99ba57ddb","index":2972,"n_C4":1,"n_states":3},{"id":"FULL_8d76f0143d956d6d97","states":[648],"C4":["AACGGTTGAGGTATTGGCTA"],"strict_signature":null,"index":2973,"n_C4":1,"n_states":1},{"id":"FULL_8d81b61e29464eb97c","states":[465,586,986,1053,1101],"C4":["CGATAGTACGCTGATATGAC","CTATCGCTGACTACTCATCC"],"strict_signature":"SIG_9aabe15d1a18","index":2974,"n_C4":2,"n_states":5},{"id":"FULL_8d997032f684596554","states":[450,465,586,793,904,906,1053],"C4":["TGCCTGCCTCTTCTGTCGAC","TTCTGTGACTTGATTACCTT"],"strict_signature":"SIG_6ba1e4031294","index":2975,"n_C4":2,"n_states":7},{"id":"FULL_8d9986d9189cf82f51","states":[5,465,793,844,904,986,1053],"C4":["TAGTTGTCACGCCAGCACGT"],"strict_signature":"SIG_3cbce7ee811d","index":2976,"n_C4":1,"n_states":7},{"id":"FULL_8db474a345cf9b3282","states":[651],"C4":["ATATCGAGCTTGCTCTATTC","CAGCGCCTTGGTCCTTGCAC","CGTACGTAGGGACTCGTGTG","CTGCGAGGTGTCTTCATCTC","GCCGCGATGAAAGATCAATT","GGAGTGACCTAGTCTATCGT","GGAGTTGACCAGACTGGAGG","GGCGGCATGATCCTGGATCT","GTTACTGGTTAGAGGAGGCG","GTTCATGGTTAGAGGAGGCG","GTTCCTGATTAGAGGAGGCG","TAACATCTAGTGTGGCCACG","TCCTCGAGTAAGAGGAGGCG","TGATCGAGGTGTACATAGGC","TGTCTTACGACATCAACGTA","TGTGTGTAACCGGTCCGCTC"],"strict_signature":"SIG_07df404655d5","index":2977,"n_C4":16,"n_states":1},{"id":"FULL_8dc8096261967bf6d1","states":[572,793,904],"C4":["AACCTGGTGAAGTTCTTGCT","AGTCCAACTGCACATGTTAC","AGTGAAGAGTCTAAGATATT","CCTATTGGTGATAACATACG","CTAGCGGCATCCGGTCTCCT","GACATTCAAGTGTCTGTCCT","GGATGTGCTAGACGCTGCTA","TCCGACCGTAATGTTAGTAT","TTGTAGCCGCAGATCTTGAG","TTGTTGCATCTACAGTACGC"],"strict_signature":"SIG_df1cd8126f9c","index":2978,"n_C4":10,"n_states":3},{"id":"FULL_8dc9015a80e5d03b65","states":[363,450,465,793,1053],"C4":["CTGGTGTTGTCCTAGTGTGG"],"strict_signature":"SIG_7ed36189a883","index":2979,"n_C4":1,"n_states":5},{"id":"FULL_8dcb24b29fee5550a8","states":[214,465,586,986],"C4":["ATAGCTGGATAGGAACGGAC"],"strict_signature":"SIG_4188fb465f92","index":2980,"n_C4":1,"n_states":4},{"id":"FULL_8dd32f5b8f19cf5967","states":[85,586,783,793,904],"C4":["AATATGACGACCTATCCAAG"],"strict_signature":"SIG_46d97d785c03","index":2981,"n_C4":1,"n_states":5},{"id":"FULL_8ddd4cdcbb37f0ebdb","states":[793,1053,1094],"C4":["ATCCTGGAGTTAATCTTACG","ATCGTCGCAGGTCCAGACGA","CAAGCAATTCGACCAGAATA","CGACGTTCCTAATGGTACGC","GCTGGCCGTATGAAGGAAGG","GGTGTTATAATCGACGTCAG","GTGACCTAACTCCTCCAGCG"],"strict_signature":"SIG_ac9e156c7e80","index":2982,"n_C4":7,"n_states":3},{"id":"FULL_8dde723b13b08f1ce3","states":[3,586,665,793,1053],"C4":["CACGCAAGTGACTAACTTAA","GTTGTATGCAACGTCCGCGT"],"strict_signature":"SIG_ffd61760f935","index":2983,"n_C4":2,"n_states":5},{"id":"FULL_8df7dc959066f8df93","states":[450,465,586,793,1110],"C4":["ATGTTGAAGCTATTGAGGTC"],"strict_signature":"SIG_5279f1f52a58","index":2984,"n_C4":1,"n_states":5},{"id":"FULL_8e00f56184fff922a1","states":[141,588],"C4":["ATCATTCAGCGTTGCGCCGG"],"strict_signature":"SIG_f43043b57ce5","index":2985,"n_C4":1,"n_states":2},{"id":"FULL_8e2bb86bc4a5d1a0bc","states":[655],"C4":["CTTGACCGGTAAGGAACTAA","GCCATCAGGATGTACTGGAT","GCGTTAACGCGCTAAGTACT"],"strict_signature":"SIG_f6b6c12156bb","index":2986,"n_C4":3,"n_states":1},{"id":"FULL_8e4ab99eb479088083","states":[1,3,5,35,50,120,141,231,341,357,423,436,450,465,481,508,586,588,602,651,665,712,733,783,793,844,904,906,934,946,986,997,1012,1053,1094,1110],"C4":["ATACCGAGCTTGCTCTATTC"],"strict_signature":"SIG_cf093101b0f1","index":2987,"n_C4":1,"n_states":36},{"id":"FULL_8e4acff17b0f9602e5","states":[5,586,760,793],"C4":["AGCAACATGACCAGATATCT"],"strict_signature":"SIG_af30e615a342","index":2988,"n_C4":1,"n_states":4},{"id":"FULL_8e4ce18335eeb61fb8","states":[465,588,793,844,904],"C4":["GTCGCCTTGAGGCGTCAGTA"],"strict_signature":"SIG_68a0d85c7f0e","index":2989,"n_C4":1,"n_states":5},{"id":"FULL_8e4f9d52fc7aecc0d1","states":[450,793,836,872,926],"C4":["GTCAGCATGCGAGATGCGTG"],"strict_signature":"SIG_3c63b3fe706c","index":2990,"n_C4":1,"n_states":5},{"id":"FULL_8e6dbb86e971a49743","states":[5,35,113,141,299,412,465,484,586,602,793,836,844,904,906,986,1053,1110],"C4":["CCACTGGATTACGACCGACG"],"strict_signature":"SIG_300ca6077490","index":2991,"n_C4":1,"n_states":18},{"id":"FULL_8e7e40a871df2669c8","states":[44,273,669,1053],"C4":["AACTTCCAGGACGACCGACG"],"strict_signature":"SIG_064f1ef5c3ef","index":2992,"n_C4":1,"n_states":4},{"id":"FULL_8e91a1414275d3ef74","states":[5,500,586,665,793,984,1053],"C4":["CTACAATACGAACGAGTATT"],"strict_signature":"SIG_b0292a9f79e3","index":2993,"n_C4":1,"n_states":7},{"id":"FULL_8eba6417ef082c851d","states":[586,602,793,904,1053],"C4":["TACCGTCAGCCATGGCAGCG"],"strict_signature":"SIG_e1310cf08b23","index":2994,"n_C4":1,"n_states":5},{"id":"FULL_8ec8d6ed6fa6e8e62d","states":[141,450,465,586,665,696,736,793,904,986,1053],"C4":["GTGACATACAATAAGCGGAG"],"strict_signature":"SIG_78263762dc22","index":2995,"n_C4":1,"n_states":11},{"id":"FULL_8eda5d70bac0452211","states":[141,586,602,844,904,1053],"C4":["CTGAGCATGGGACGTGGCCG"],"strict_signature":"SIG_11362dd3adf3","index":2996,"n_C4":1,"n_states":6},{"id":"FULL_8edc7d1950a7b69336","states":[35,141,783,793,904],"C4":["CTAGCGGCATCACTATGAGA"],"strict_signature":"SIG_41821c3fc738","index":2997,"n_C4":1,"n_states":5},{"id":"FULL_8ee85c484f3c627525","states":[450,586,665,793,844,904,1053,1110],"C4":["TAATCTAATATCCTGATCAA"],"strict_signature":"SIG_7c1faa23a9e9","index":2998,"n_C4":1,"n_states":8},{"id":"FULL_8eea6be1e6a7c077cc","states":[465,586,844,904,906,1053],"C4":["AGCTTCCGGATTCTGCACGG","GTGCTTAGTTCGATTCCGGC"],"strict_signature":"SIG_1abfddd041e7","index":2999,"n_C4":2,"n_states":6},{"id":"FULL_8efb916a74d77c9d73","states":[444,793,904,906,1053],"C4":["GGAGTTGACCGCCTGAGTAT"],"strict_signature":"SIG_886c29b2dd0d","index":3000,"n_C4":1,"n_states":5},{"id":"FULL_8f06c9897377a24b4e","states":[793,844,1017,1053],"C4":["GGCTATATAAACATATGCGA"],"strict_signature":"SIG_38812c4c1cc8","index":3001,"n_C4":1,"n_states":4},{"id":"FULL_8f0c0aebe8e7420922","states":[658],"C4":["CCGAGTGACCTCCGACCGTA","CTACCGTCGAGACTCTCCAA"],"strict_signature":null,"index":3002,"n_C4":2,"n_states":1},{"id":"FULL_8f1779a2edbbeed771","states":[301,904,1110],"C4":["CATCAATTAATGATGATTAA"],"strict_signature":"SIG_1f8b10e52bf4","index":3003,"n_C4":1,"n_states":3},{"id":"FULL_8f2080902fa2a01fdc","states":[5,465,793,904,906,1053,1110],"C4":["ACCAATCTAACTCCTCTGTA"],"strict_signature":"SIG_0041221db289","index":3004,"n_C4":1,"n_states":7},{"id":"FULL_8f2421811cf9cea54e","states":[465,481],"C4":["CTCGAACTGACCGATTCCAA"],"strict_signature":"SIG_771ac6e8096b","index":3005,"n_C4":1,"n_states":2},{"id":"FULL_8f27f2aecd393c298f","states":[441,465,793],"C4":["CTGCACTCTGTTGTACATTA"],"strict_signature":"SIG_e11d6090a507","index":3006,"n_C4":1,"n_states":3},{"id":"FULL_8f3863d2bd78a15ea0","states":[363,407,1053],"C4":["TGTATTCAGATCTAACACGT"],"strict_signature":"SIG_5f58245c29c9","index":3007,"n_C4":1,"n_states":3},{"id":"FULL_8f3b578745497ea33f","states":[793,904,986,1053],"C4":["AAGTCACGGCTATCGCTAGC","AATCGATAGGGGACATGAGA","AATTCCAACCTTCGTTGTGC","AGGCACTTGGTGGTTCGGAC","AGTAAGCTCTGTCCGATAAC","ATAGCTGGATTACGCTGACC","ATGTCTGCCATGGCATTCAC","CATACCAGTCTTGTACATTA","CCGCGGCACTGGCCGATACG","CCTAGTGTGGTTCCTCATAG","GACAGTTAGGCACATGTTAC","GACCTATCCTTTCTGTCGAC","GACTCACCTTGAGAACGCTA","GACTCGCTAGGTGACAGCGC","GCACTTCACGGCAATCGAGT","GCGAACACGGGAACGAATTC","GCTCGGAACAGACCATGTGC","GTCGCCTTGAACTACTGCCA","GTCTGAGCACGTGCTAAGAA","GTGAACGAGAGTTAACAACT","TACCGTCAGCTGCTCAGAAG","TATATGTTATTAGAACTCGA","TGGTTAGGCAGTAGTGCCAA","TTATTGGACCGCAATGCGAG"],"strict_signature":"SIG_9b5629581943","index":3008,"n_C4":24,"n_states":4},{"id":"FULL_8f5925c8a905148fbe","states":[31,103,465,586,711],"C4":["CACATGTTACACGTTGAATA"],"strict_signature":"SIG_2aa0a6871064","index":3009,"n_C4":1,"n_states":5},{"id":"FULL_8f7a1c39b7efed3e65","states":[5,231,586,793,836,904,1053],"C4":["CACCTTGGTTCTTCAATAAT"],"strict_signature":"SIG_b0b9253e97db","index":3010,"n_C4":1,"n_states":7},{"id":"FULL_8f8a684f0412b8759a","states":[284,793,1053],"C4":["ATATGTCTCAAGCAACATGA"],"strict_signature":"SIG_08bb66a604c6","index":3011,"n_C4":1,"n_states":3},{"id":"FULL_8fa64e726dab16a10c","states":[783,1053,1110],"C4":["TGATGATTAAAATCAGTGGA"],"strict_signature":"SIG_540c6984b4a5","index":3012,"n_C4":1,"n_states":3},{"id":"FULL_8fb5662f78172b3503","states":[450,465,586,793],"C4":["ACCGACATTACTGGTGTTGT","GTAGTTCTAGGACGTCTACA","TAGTCTACACTTACGATTGG"],"strict_signature":"SIG_b4861ede8cee","index":3013,"n_C4":3,"n_states":4},{"id":"FULL_8fb6fbd85c25f0dad1","states":[5,31,44,271,465,586,588,793,904,986,1053,1101,1110],"C4":["GTGTCCATACCAGGCGTACT"],"strict_signature":"SIG_55c7607628e4","index":3014,"n_C4":1,"n_states":13},{"id":"FULL_8fc34210c4247fb199","states":[1,465,586,793,904,1053],"C4":["TTCTGTCGACGCAACCTCGC"],"strict_signature":"SIG_86630084d0d9","index":3015,"n_C4":1,"n_states":6},{"id":"FULL_8fd109f02bfc8e0df1","states":[363,465,651],"C4":["GCTAGTAGAAGTTAACAACT"],"strict_signature":"SIG_006d8c6e3924","index":3016,"n_C4":1,"n_states":3},{"id":"FULL_8fd59f1aa2e064b0fa","states":[5,793,844],"C4":["CACCTAGGAACATTCTGGTC","CCTGTTAATGGTCGCCTCTT","TAGAAGGAGGACGGCCTGTA"],"strict_signature":"SIG_e4005fbf3bd0","index":3017,"n_C4":3,"n_states":3},{"id":"FULL_8feaecf21e42ba76ef","states":[465,481,1053,1110],"C4":["TTGGACATTAACACCTTGTC"],"strict_signature":"SIG_789a2a3d3fdf","index":3018,"n_C4":1,"n_states":4},{"id":"FULL_8ff34e34463b13be69","states":[31,395,450,465,481,586,665,696,783,793,844,904,936,986,1053],"C4":["GCCATCAGGATTCCACTACA"],"strict_signature":"SIG_30ea03b36de3","index":3019,"n_C4":1,"n_states":15},{"id":"FULL_8ff3bfb594a6e33e3c","states":[141,602,783,793,904,1110],"C4":["ACGAGGCCATACTTGGTGTC"],"strict_signature":"SIG_fcba5cc417b0","index":3020,"n_C4":1,"n_states":6},{"id":"FULL_900c61e35af50d0a54","states":[50,793,906,927,1053,1110],"C4":["TTGACATCTCCCTGTGAAGT"],"strict_signature":"SIG_a724be876a6d","index":3021,"n_C4":1,"n_states":6},{"id":"FULL_900f08ac1d0e237df7","states":[40,50,141,465,793,904,1053],"C4":["ATTCACGGTGACGATGATCG"],"strict_signature":"SIG_3db9f95543b5","index":3022,"n_C4":1,"n_states":7},{"id":"FULL_901212e7f4952679b6","states":[659],"C4":["CATCTATATACTCTATGTGT"],"strict_signature":null,"index":3023,"n_C4":1,"n_states":1},{"id":"FULL_901c146a6626ce3a60","states":[465,604,793,844,944,1053],"C4":["GTTCGCAATGTCCTAAGGCC"],"strict_signature":"SIG_a94bb239ff24","index":3024,"n_C4":1,"n_states":6},{"id":"FULL_902d5e2eb4621c852a","states":[1,3,5,21,31,35,50,108,113,120,141,231,301,372,383,389,407,409,444,450,464,465,481,489,500,501,550,552,572,586,602,610,625,639,651,665,669,713,754,760,783,793,836,844,904,906,932,986,1004,1010,1051,1053,1055,1081,1094,1101,1110,1132],"C4":["GCGCAGCACCGCGTTAGATG"],"strict_signature":"SIG_8be0a853612c","index":3025,"n_C4":1,"n_states":58},{"id":"FULL_903498b055ad3229da","states":[586,793,889],"C4":["CTTACCGGTGGACTCGCTAG"],"strict_signature":"SIG_d72de72ecfbc","index":3026,"n_C4":1,"n_states":3},{"id":"FULL_903fe5ca00d3dccc6e","states":[5,231,465,586,625,793,844,904],"C4":["CATGGCAGCGTCTCCATGAC"],"strict_signature":"SIG_44ed343581b7","index":3027,"n_C4":1,"n_states":8},{"id":"FULL_9041ba4fedf61770ab","states":[5,793,872,932],"C4":["GCCGTGATCTCTTGTCTAGT"],"strict_signature":"SIG_51d30f201a1e","index":3028,"n_C4":1,"n_states":4},{"id":"FULL_9056563300f7b4fc1e","states":[35,50,327,1053],"C4":["GGTACTCTGCTGCTGCTGCG"],"strict_signature":"SIG_0a5daf91c4c2","index":3029,"n_C4":1,"n_states":4},{"id":"FULL_907386cba9be529d23","states":[465,481,586,793,986,1053,1129],"C4":["TCTAATGACGAACGTATCTG"],"strict_signature":"SIG_5e3f7cec8727","index":3030,"n_C4":1,"n_states":7},{"id":"FULL_90793525254e0eaa73","states":[1,3,5,50,103,120,141,301,367,444,450,465,586,654,665,793,844,904,906,986,1045,1053,1110],"C4":["AGAAGTTAATCAGCAAGCAG"],"strict_signature":"SIG_4902fe0a5ed3","index":3031,"n_C4":1,"n_states":23},{"id":"FULL_907d0e8d0547a68452","states":[906,986],"C4":["CACTACTTGATACGCTCTCC"],"strict_signature":"SIG_e65a4ddc448e","index":3032,"n_C4":1,"n_states":2},{"id":"FULL_909ef91e338f2fa793","states":[35,141,586,793,844,1053],"C4":["ATGGACGGAATTATTGCGAT"],"strict_signature":"SIG_c385ffca47b8","index":3033,"n_C4":1,"n_states":6},{"id":"FULL_90bdb6d37f20d49733","states":[372,465,793,904,986,1053],"C4":["AAGTTGGAGGGGAGATTAAT"],"strict_signature":"SIG_5f44400809ea","index":3034,"n_C4":1,"n_states":6},{"id":"FULL_90c9bc335874568758","states":[141,231,465,586,793,844,904],"C4":["GCAAGCTGCCTACTATCCTC"],"strict_signature":"SIG_4acda8a24d3c","index":3035,"n_C4":1,"n_states":7},{"id":"FULL_90cd50a296f605a04c","states":[5,141,465,481,586,602,665,713,783,793,844,904,906,916,1053],"C4":["CGATTGATAAAAGCCTTGAC"],"strict_signature":"SIG_ceca9284428f","index":3036,"n_C4":1,"n_states":15},{"id":"FULL_90d76a0945f80d5a31","states":[664],"C4":["TGATTGCTAGCAGGAACGAA"],"strict_signature":null,"index":3037,"n_C4":1,"n_states":1},{"id":"FULL_90db91fb6e2f6b9966","states":[5,465,793,904,1110],"C4":["TATACATTCGGATATTGTAG"],"strict_signature":"SIG_5164e5933e38","index":3038,"n_C4":1,"n_states":5},{"id":"FULL_910180c742948da740","states":[5,465,586,904,1053],"C4":["ATGTCCGTGCTTGTACATTA","GCTTGTCATATAACTTCATG","TTATTCGAGGCAGGCTAAGA"],"strict_signature":"SIG_89a68a1516cc","index":3039,"n_C4":3,"n_states":5},{"id":"FULL_9116f3bf3a8e922f50","states":[141,465,481,586,793,904,986,1053],"C4":["TTCCACTACACATTCACACA"],"strict_signature":"SIG_36289ee1ac9b","index":3040,"n_C4":1,"n_states":8},{"id":"FULL_9119121ef88f96fd17","states":[3,5,96,465,586,793,850,904,1053],"C4":["TTCTCACTCCATTACTAACG"],"strict_signature":"SIG_7084445f7ebe","index":3041,"n_C4":1,"n_states":9},{"id":"FULL_911b274df08c527efe","states":[465,586,783,836,904,986,1053],"C4":["GGAGTGACCTGACCAGTACG"],"strict_signature":"SIG_0b93666da2f7","index":3042,"n_C4":1,"n_states":7},{"id":"FULL_9122ed92290f5d33a0","states":[3,465,793,986],"C4":["TGGTTCGGACCCTCAGGTCG"],"strict_signature":"SIG_f48db8942688","index":3043,"n_C4":1,"n_states":4},{"id":"FULL_91283699e643605c7d","states":[567,793,904,1053],"C4":["TGACTGTCAGATCTCCAGAA"],"strict_signature":"SIG_ccde8f41fcba","index":3044,"n_C4":1,"n_states":4},{"id":"FULL_912b2478c93fc61fe0","states":[383,481,906,1053],"C4":["TACTAATGGCCTTCATTATA"],"strict_signature":"SIG_cac472719fae","index":3045,"n_C4":1,"n_states":4},{"id":"FULL_91319ab88e64b70d4f","states":[141,273,793,836,904],"C4":["TAATCCGTCGCATCATTCGA"],"strict_signature":"SIG_5c8aca58edf4","index":3046,"n_C4":1,"n_states":5},{"id":"FULL_9132c5d7ac1f611317","states":[465,904,986,1101],"C4":["ATAGAACTGCAACCTAGTAG"],"strict_signature":"SIG_1262372fd8d8","index":3047,"n_C4":1,"n_states":4},{"id":"FULL_913f4e2074ecfe294c","states":[412,465,793,904,1053],"C4":["CGTCTAAGCAAACCTAGTAG"],"strict_signature":"SIG_64ded4632aab","index":3048,"n_C4":1,"n_states":5},{"id":"FULL_9148d14c0c87f2f320","states":[465,793,904,1053,1101],"C4":["ATATTGATATCTTCCATCCT","TATATGTTATTAGCTGCTAC"],"strict_signature":"SIG_6ee679b833df","index":3049,"n_C4":2,"n_states":5},{"id":"FULL_914f0b23d4b2e77043","states":[3,5,35,120,141,231,304,363,450,465,481,572,586,588,602,713,727,783,793,836,844,904,906,944,986,1053,1110],"C4":["AACGCATTCGCAATAGAGTG"],"strict_signature":"SIG_254254d9cd73","index":3050,"n_C4":1,"n_states":27},{"id":"FULL_9159c3e4f9ea2b26a8","states":[586,588,665,1053],"C4":["CGTGGCAACAGGCATACGTT"],"strict_signature":"SIG_ab0996598dc8","index":3051,"n_C4":1,"n_states":4},{"id":"FULL_91670f32d8b1bd5ac8","states":[3,5,31,35,141,225,301,357,383,450,465,506,572,586,588,613,665,713,793,802,836,904,906,1053,1110],"C4":["GTTGCATGGTCATACCAGTC"],"strict_signature":"SIG_0e12194fadd5","index":3052,"n_C4":1,"n_states":25},{"id":"FULL_916e107bf8a517ae4c","states":[793,904,1060],"C4":["CATCACTTCCGACTCACTGA"],"strict_signature":"SIG_8c5e2c2179a0","index":3053,"n_C4":1,"n_states":3},{"id":"FULL_916e900d7a128264b4","states":[5,465,793,844,904,1053,1101],"C4":["GAGACTCGCAGTTGCGCCGG"],"strict_signature":"SIG_1f6992d7f1d5","index":3054,"n_C4":1,"n_states":7},{"id":"FULL_91978e398a78a1e78b","states":[665,906,1053],"C4":["GAATCCATGAACGGCCTGTA","GAATCGGACTCATTCACACA","GGAACGTGCCTGTGCAGTTG"],"strict_signature":"SIG_2378cd0c24b6","index":3055,"n_C4":3,"n_states":3},{"id":"FULL_9199e2fc82f64b4754","states":[3,9,35,141,231,301,343,450,465,500,586,783,793,836,904,906,986,1010,1053,1148],"C4":["CGACCACTGAGACTCTCCAA"],"strict_signature":"SIG_666709151858","index":3056,"n_C4":1,"n_states":20},{"id":"FULL_919a7c38dadfbcffd2","states":[904,950],"C4":["ATACTCTGTCGCTCTCGGTT"],"strict_signature":"SIG_1b550e3cc678","index":3057,"n_C4":1,"n_states":2},{"id":"FULL_91a68e2dc69e245083","states":[383,465,665,708,793,844,904,906,1053],"C4":["CGAGGAGTCACTCGTGCATG"],"strict_signature":"SIG_b6c116b6ce64","index":3058,"n_C4":1,"n_states":9},{"id":"FULL_91ac1116f9eb0c4ea9","states":[665],"C4":["AACACCTGATACATGCCTGT","AACGAGGTCCGTCTGAGCAC","AACGGTTGAGCACAACAAGA","AAGGCTGTGGAGCAACATGA","AAGTCCATGGGTGGAGTGTC","AATACGACGATTGGCGCTTA","ACAGGATAGATATTCATATA","ACATATGCGAAATATTATGG","ACCAATCTAACTTCCATCCT","ACCTGATCCGCAACGCTCTC","ACGGCCAGTAAACGAGTATT","ACGTTCGCCAACATTCTTAT","ACGTTGTACGACCTGATCCG","ACTAACTTAAATTAATACAG","ACTACTGCCACTCTGTCTCC","AGAGCCTAAGCTTAAGCTCA","AGCACAGTTGTGACACGCGT","AGCAGCCACGTATGAACAGC","AGCGATCCATCAATCTCATG","AGGTATAGACGCTACAATCA","AGGTCGCAACCGTCCGCTCT","AGTAAGCTCTGATAGGCACC","AGTGGTGGTATGGTATTGTC","ATAAGTCATGGTAATTGACA","ATATACGCCTCATTCACACA","ATATATGCCTCATACACTTG","ATATCTCGTTAATGCGCCAC","ATCCTAATACAGAGACTCCG","ATCCTAATACGTGCTAAGAA","ATCGACATGCGCAACAGAAC","ATCTGAGATGATCTCCATAA","ATGCTCCAGTCCAGCAATAC","ATGCTCCAGTGCGGTACAAG","ATGTAAGATTTCCGACTTAA","ATGTACTTAAAGTTCACTCA","ATTAGCGGCTTGGCTTGCCT","CAAGACAAGTACGGCCTGTA","CAGATTCAACAATCGATAGG","CATCATCGATCCGAGTGACC","CATCTCGTATGTGTTGGAAC","CATTCCGACTTTACGGTTAA","CATTCTGGTCCGTATTGCTC","CCAATAGGCAGTTCAACTAA","CCAGAGTTGAGATTACGCGC","CCAGATTCGGGTGCACTGGT","CCTTGACGGCACAGTCCACC","CGAATATAGGTAATTGAACG","CGATACCAGCTCCTTGCCAG","CGATAGAATAGAAGAGCCTT","CGATATGTGCGACATTCGAA","CGCGCATACGTCTGGATAGT","CGGTTGGTGGCGCGAGGACC","CGTGAGCTCCAAGGTTGGCC","CTCCGGATTCAGAGACTCCG","CTCGATTGGTACATTAGATA","CTCTATGCTAATCGTCGCAG","CTGCAGGATAAAGTGCTGGT","CTGCTAGTGGGTCTGAGCAC","CTTAGCAACCACGACGTCCA","CTTGAGGAAGAGGCACACCT","GACTAAGGTCGTTGATGGTC","GACTCGAGCAGCAATGCGAG","GACTTACTCTCTTGTCTACA","GAGTATATGTGCTCGTTAGT","GAGTATTACGATAAGTCATG","GATTGATGGCACCGACTTCG","GCAACCTCGCGTAGACGGAG","GCACCGCATAATACGGATTA","GCCGAATAGTAGCTTCCGGA","GCCTGGGTATTGCTGCTGCG","GCGGAACCTGGCAGTCAGGT","GCTTGCGGAAATCTCAAGCC","GCTTGTCATATCTTCATCTC","GGACGCCATATAATAGTTAA","GGAGCAACAGCTTGTCTAGT","GGCAGGAGCTGCGTTAGATG","GTAGGATCAGATGCGAGCGT","GTGTCAATCAAATCGTCGTG","GTTCGCAATGTCACTGCTTC","GTTGGATCCTCTTAGCAACC","TAACCGCACAGACCTGATAA","TAATAGTTAAGACCAGTACG","TACGCTGACCAGATTGAGAG","TCAACGAACCACGTAATCCT","TCCTGATCAAATTACTGCCA","TCTTCCACAGAACGGTTGAG","TGAAGGAAGGTTCGTAGCAC","TGACACGTTACCGAGGTTGG","TGACCGCGCGAGTTATCAGA","TGACGTCTGATGTCGTATGT","TGAGCATAACGGCATACGTT","TGAGCCGCGCCCGAGCGATT","TGAGGAGGTTCTAGACACTT","TGATCTCGTAGATATTGTAG","TGCACTTATCGTCGCCTCTT","TGCTGTAGTACACGTACCAA","TGGCGTTCACCTATCAAGCA","TGGTATTGTCAGCGCTGTCT","TGTAATCCATTCCGTGCCTG","TGTCAGGCACCCTGAATTCT","TGTCAGGCACCTCACTGTAG","TGTGCAGTTGTAACATTGTG","TTAACGTAGGAATTACACAC","TTAATTGCTCTAATCTTACG","TTACCAAGGTAATATTATGG","TTATCCATCCTGCGGTTACG","TTATTCGAGGAGGCACTTGG","TTCGACCGGCACTTCAACAC"],"strict_signature":"SIG_bace9c280b2f","index":3059,"n_C4":108,"n_states":1},{"id":"FULL_91aed75c64d5afe68d","states":[103,141,328,465,481,586,665,793,844,904,1053],"C4":["GTGTTAACTATCCAGGTACT"],"strict_signature":"SIG_6258a670fdf5","index":3060,"n_C4":1,"n_states":11},{"id":"FULL_91b0ffa2179c55f899","states":[141,456,586,665,793,904],"C4":["TATGAACAGCTTAGGCTATG"],"strict_signature":"SIG_9b12c319b9bb","index":3061,"n_C4":1,"n_states":6},{"id":"FULL_91d004daa895dd09ac","states":[450,602,603,793,904,1053],"C4":["ATGAGGCTACCAGCGAAGTC"],"strict_signature":"SIG_581089cd0920","index":3062,"n_C4":1,"n_states":6},{"id":"FULL_91d2b737b67c680a5e","states":[141,586,665,904],"C4":["CATCGGCATGAGTGTTGTGA"],"strict_signature":"SIG_593d71772002","index":3063,"n_C4":1,"n_states":4},{"id":"FULL_91e661192aaa948b34","states":[407,465,793,904,986,1053],"C4":["AGTAAGCTCTTTCCACTACA"],"strict_signature":"SIG_3cb0a261f671","index":3064,"n_C4":1,"n_states":6},{"id":"FULL_9203610c1a061d5762","states":[541,844,904,1053],"C4":["TGTAGCGTAACAGCCGTCAC"],"strict_signature":"SIG_1c666bd9f5fe","index":3065,"n_C4":1,"n_states":4},{"id":"FULL_9228fc9425e6afcc83","states":[3,44,465,669],"C4":["GCCTCCGGTCCATGAAGTGT"],"strict_signature":"SIG_4cff12787ede","index":3066,"n_C4":1,"n_states":4},{"id":"FULL_922c65ab5ef96f97db","states":[441,793,844,904,1053],"C4":["AGCCGGACGCCGTATGAATT"],"strict_signature":"SIG_7398e11417bc","index":3067,"n_C4":1,"n_states":5},{"id":"FULL_924f1682bfc7f740a6","states":[450,836,904,1053,1110],"C4":["TCGACGTCAGCAGATTCAAC"],"strict_signature":"SIG_1df67e0b7ff2","index":3068,"n_C4":1,"n_states":5},{"id":"FULL_925d708de6c1597819","states":[1,3,5,21,35,50,103,141,145,301,327,343,347,357,363,372,383,407,450,465,481,489,500,541,560,586,588,602,665,696,712,713,783,793,836,844,904,926,932,944,981,983,986,1053,1110],"C4":["TTGCAGCCGCAGATCTTGAG"],"strict_signature":"SIG_53fb559421ae","index":3069,"n_C4":1,"n_states":45},{"id":"FULL_926b8205b5dacd33ba","states":[21,141,586,588,665,793,904,1053,1081,1110],"C4":["GACCTGATAATTATCAATAA"],"strict_signature":"SIG_c79ac98b5107","index":3070,"n_C4":1,"n_states":10},{"id":"FULL_9285b822b5b39d0e0a","states":[450,586,793,844,904,906,1053],"C4":["TCGTAGATCGGAGCGGTACT"],"strict_signature":"SIG_5bdd9955ae03","index":3071,"n_C4":1,"n_states":7},{"id":"FULL_92872f0ac4841d180c","states":[465,481,793],"C4":["CCTCAGGTCGTGAAGGAAGG"],"strict_signature":"SIG_cb2eecee6b21","index":3072,"n_C4":1,"n_states":3},{"id":"FULL_928e5c518cc9686970","states":[586,793,852,1053],"C4":["TTATTCGAGGGCTTAGTCGG"],"strict_signature":"SIG_146e08d268a5","index":3073,"n_C4":1,"n_states":4},{"id":"FULL_9298886d0f92d96280","states":[3,465,904,1110],"C4":["TGACAATAATCTGAGGATCC"],"strict_signature":"SIG_6b0348624e55","index":3074,"n_C4":1,"n_states":4},{"id":"FULL_92b5dc04955224f8d4","states":[3,141,301,360,372,450,465,481,586,602,665,712,793,836,844,904,906,986,1053,1101,1110],"C4":["CGAATATAGGTACAAGCACC"],"strict_signature":"SIG_9072bb74cb43","index":3075,"n_C4":1,"n_states":21},{"id":"FULL_92b60b007fa0ec9373","states":[1,3,5,31,50,103,141,201,301,343,444,450,465,472,562,586,713,783,793,844,850,904,906,986,1053,1110],"C4":["CTATCTCCGGGACGCGGTTG"],"strict_signature":"SIG_63122deb72f4","index":3076,"n_C4":1,"n_states":26},{"id":"FULL_92b6aed1754f2b30fe","states":[5,17,40,141,465,586,793,904,1053],"C4":["ATCTGAGATGCTTCAATAAT"],"strict_signature":"SIG_b8dfd60d6c5a","index":3077,"n_C4":1,"n_states":9},{"id":"FULL_92bd51953374a7e62e","states":[5,586,713,793,904,986,1053],"C4":["CCAATAGGCACGTCCGCTCT"],"strict_signature":"SIG_c73473778be5","index":3078,"n_C4":1,"n_states":7},{"id":"FULL_92d91bb439394cd0ac","states":[668],"C4":["ACCATACAATTAAGGAGAAG","GGAGAATATAGTTACGCGTC"],"strict_signature":null,"index":3079,"n_C4":2,"n_states":1},{"id":"FULL_92e2705d54a848d4a9","states":[35,357,450,465,586,793,844,904,906,1053,1110],"C4":["TTATTATCAGCTGAACCACA"],"strict_signature":"SIG_da71cf87821c","index":3080,"n_C4":1,"n_states":11},{"id":"FULL_92e92e347249f36510","states":[35,141,295,345,465,481,572,586,641,713,793,844,904,926,986,1053,1094],"C4":["CCTGAATTCTGTGTTAACTA"],"strict_signature":"SIG_c32da6f7c0b1","index":3081,"n_C4":1,"n_states":17},{"id":"FULL_92eb0273a815860bc7","states":[141,450],"C4":["GATGAGAGGTGACTCGAGCA","TGATCGAGGTAGTCTACGAA"],"strict_signature":"SIG_1ffc55239d05","index":3082,"n_C4":2,"n_states":2},{"id":"FULL_92eb534987fe8ee9d5","states":[541,713,904],"C4":["TTCTGTGACTGAGTATATGT"],"strict_signature":"SIG_4903c1de417b","index":3083,"n_C4":1,"n_states":3},{"id":"FULL_92f1b0ea7464b4f076","states":[3,793],"C4":["AAGGTTCAATTCCGTCTATA","ACGTAATCCTCCTCATGCCA","ATACGTACTGAGTTTCTGTC","CAGATTCAACCCTGAATTCT","CCACTGGATTTCCTCGAGTA","CCGAGACGTACTCTGTCTCC","CCGAGGTTGGAGCGCTGGAC","CCTGAAGAGACCACAGGTAT","CCTGATATAGATTGCTGGCG","CCTGTGAAGTCACTGTGGAA","CGAATATAGGAGCTTGATAC","CTATCACTAGAACGTGCGTT","CTGGATTAAGCCGATGAGCA","CTTAAGGACACCGAATCAGT","GAAGGCAAGCACGCATAGTG","GACCTATCCTTATCACTGAC","GAGATATTGAGTAATTGACA","GCTCGGTATGAGGAACGGAC","GGAGTTGACCTGGTTCGGAC","GGTGATTACGCGCTCGCCTC","GGTGCAACCTCAAGCAATTC","GTAATCTTCAGATATGGCAA","GTCTTCGGCTTGCACTGTCT","GTGATATAGTTAGGAACTCG","GTGCGTATGTTACAGTACGC","TAGATCTAATATATACGCCT","TCCGAAGATTGCGAATGACT","TTATTGCGATGAATTCTCGG","TTCTCCAGCGAGCTTAGAGT"],"strict_signature":"SIG_4995802386d5","index":3084,"n_C4":29,"n_states":2},{"id":"FULL_92fcee505fb09cf85b","states":[669],"C4":["AATGCGCCACGCTTGTCATA","ACGATTACCACCTCCAAATT","CAATCTCATGCGGTTGGTGG","CAGTAGAACCGTGCTACTCG","CTCTGTCTCCAGAATTCAGT","CTTACCGGTGTCTAATGACG","GAACGAATTCTGTGCAGTTG","GACTCCAAGCATACGGATTA","GATGAACTCTTATGGCATAG","GCAAGACCGTTCTTCATCTC","GCCAGCACGTGTGCTACTCG","GCGGCGAGGCACGAGACTTG","GGCATCGATAACGCAGAGGT","GTCTACTGACGAGGCAAGTC","GTGATCGCATGTATTGGCTA","TAACCGCACAACGTTGTACG","TATAGGCCTACGGACCTTGG","TGTAGAGTCCTCAGCGCAAT","TTACTATGTGCCATGCTCAG"],"strict_signature":null,"index":3085,"n_C4":19,"n_states":1},{"id":"FULL_92ff4fc50638fd2b97","states":[1,31,450,465,500,586,651,665,669,793,844,904,906,932,986,1053,1110],"C4":["GATATAGCGGCGATGCTGAC"],"strict_signature":"SIG_9f79803b21bc","index":3086,"n_C4":1,"n_states":17},{"id":"FULL_93055dfdb301a46927","states":[450,793,904,1053,1110],"C4":["ACAGAATGAAGTGGAGTGTC","ATATCCGAATGCATTGTACA","ATGGAACAATATTAAGCGCG","GCAATTACCGCATTCCGGCT"],"strict_signature":"SIG_a7ee6909698b","index":3087,"n_C4":4,"n_states":5},{"id":"FULL_9308320a91361d8897","states":[103,465,793,904,932,1053],"C4":["ATCATTCAGCCAGGAACGAG"],"strict_signature":"SIG_f61ffb0f4a04","index":3088,"n_C4":1,"n_states":6},{"id":"FULL_930fb14d26ae092bc9","states":[383,586,665,844,904,1053,1110],"C4":["TCCTTATGATAATTCGAAGG"],"strict_signature":"SIG_5720619006e7","index":3089,"n_C4":1,"n_states":7},{"id":"FULL_93188c2a5c7e96539e","states":[327,586,665,713,793,904,1053],"C4":["ATACTCTGTCTATTGTCACA"],"strict_signature":"SIG_1641e0d748da","index":3090,"n_C4":1,"n_states":7},{"id":"FULL_931f3fa216ba4cadcb","states":[793,836,904,986,1053],"C4":["ATAAGCGGAGGATCATCAGC"],"strict_signature":"SIG_28be6328b55f","index":3091,"n_C4":1,"n_states":5},{"id":"FULL_932534af97811f9d63","states":[465,793,904,1053,1094,1110],"C4":["CACAGAAGCCGCTGCTCTTC"],"strict_signature":"SIG_e7c80a019a1d","index":3092,"n_C4":1,"n_states":6},{"id":"FULL_9325a19d306a28fb62","states":[12,465,586,793,904,1053],"C4":["AGAAGCGTATAACAGACGAC"],"strict_signature":"SIG_90f32504d80c","index":3093,"n_C4":1,"n_states":6},{"id":"FULL_934892a6d68e190b66","states":[3,5,141,400,450,465,586,602,642,665,674,793,802,844,904,906,986,1053,1141],"C4":["CGTGGCAACATTGGACGGCG"],"strict_signature":"SIG_232a1fda3bd0","index":3094,"n_C4":1,"n_states":19},{"id":"FULL_9348e24a7801d74252","states":[357,465,793,1053,1110],"C4":["GTCCTTGCACTGGAGAACTC"],"strict_signature":"SIG_619e023371ff","index":3095,"n_C4":1,"n_states":5},{"id":"FULL_934a6b728936880570","states":[1,904,1053],"C4":["GAGAGTGGATGCCATCAGGA","TACTGTTCCTGAGATGTTAG","TCACGGCGGCGAGGCCTGAG"],"strict_signature":"SIG_f741535d3ac9","index":3096,"n_C4":3,"n_states":3},{"id":"FULL_935d855649392e7396","states":[500,586,1053],"C4":["ACCATACAATAGATCTCTTG","CCACGCTGTGGGAGTGACCT","CGATATGTGCAGCGATCCAT","GAGAGTTGATTGTGTAGCCG","TTCCTACGACTTCTCCAGCG"],"strict_signature":"SIG_9c154159776c","index":3097,"n_C4":5,"n_states":3},{"id":"FULL_936a1e8641c66f3750","states":[562,586,793,904,1053],"C4":["TACGGTTGCAACTTCAACAC"],"strict_signature":"SIG_b66a14649daf","index":3098,"n_C4":1,"n_states":5},{"id":"FULL_937a43a70b831d4932","states":[465,850,1053,1110],"C4":["GCGTAAGTAGAGGAGCACTG"],"strict_signature":"SIG_2c55af14164d","index":3099,"n_C4":1,"n_states":4},{"id":"FULL_9382eabfd5d1377ba9","states":[5,34,141,301,412,793,812,844,904,1053],"C4":["AGGAACGGACAGCTTAGAGT"],"strict_signature":"SIG_90d3aec8c6be","index":3100,"n_C4":1,"n_states":10},{"id":"FULL_938fc5260140df49fb","states":[7,465,793,844,872,904,986,1053,1109],"C4":["TAATCTTACGTGAACCGGTG"],"strict_signature":"SIG_e8750ad4b17b","index":3101,"n_C4":1,"n_states":9},{"id":"FULL_9393f467d3fffa8af8","states":[341,836],"C4":["GCCAGGTTGCGCATTGGCGC"],"strict_signature":"SIG_fb09cd900698","index":3102,"n_C4":1,"n_states":2},{"id":"FULL_93a23002e104b93a6b","states":[383,586,1053],"C4":["AGCCACCATTTCATCCACCT","GACAATTGAGAACCTGGTGA"],"strict_signature":"SIG_244a6442e61e","index":3103,"n_C4":2,"n_states":3},{"id":"FULL_93b01e7a3e444a8dfe","states":[450,586,788,793,904],"C4":["AAGGACCTCCATGGCGTGCG"],"strict_signature":"SIG_80aa0f71fa06","index":3104,"n_C4":1,"n_states":5},{"id":"FULL_93b68ff37b8381acfa","states":[450,465,586,677,793,904,1053],"C4":["CGCGCATACGACCTTAAGTT"],"strict_signature":"SIG_0cf4e1b91926","index":3105,"n_C4":1,"n_states":7},{"id":"FULL_93c8cc8a99d63878b2","states":[31,465,586,793,904,1053],"C4":["CTGTGCTAGGTACGGACTCT"],"strict_signature":"SIG_3f4208fb9f85","index":3106,"n_C4":1,"n_states":6},{"id":"FULL_93cbbe79a393d3beda","states":[357,450,465,500,793,904,906,1053,1110],"C4":["GAGAGTCCGATAGTTGTCAC"],"strict_signature":"SIG_be4b416ad485","index":3107,"n_C4":1,"n_states":9},{"id":"FULL_93d9d258bf62bb1ae8","states":[141,450,465,586,588,793,836,850,904,926,986,1053,1110],"C4":["AGAAGATATAGATCGTCGAC"],"strict_signature":"SIG_0c03bdf4e026","index":3108,"n_C4":1,"n_states":13},{"id":"FULL_93e6f447378fe28df2","states":[465,586,793,1053,1121],"C4":["TGTCTTACGAGTTCCTGGTT"],"strict_signature":"SIG_1507ae0526e6","index":3109,"n_C4":1,"n_states":5},{"id":"FULL_93f74ccf2d5ecb9b67","states":[450,586,696,793,904,1053],"C4":["ACGTGCGGCTAACGCATTCG"],"strict_signature":"SIG_2ce297c49018","index":3110,"n_C4":1,"n_states":6},{"id":"FULL_94011374aacaa5d965","states":[141,327,481,586,783,793,844,904,1053],"C4":["CGAAGACAAGTAGATCTAAT"],"strict_signature":"SIG_25c1ab8f2449","index":3111,"n_C4":1,"n_states":9},{"id":"FULL_9423059793c5bc79df","states":[34,465,812,1053],"C4":["CCGCATACGTCATCATTCGA"],"strict_signature":"SIG_88f0c9691f93","index":3112,"n_C4":1,"n_states":4},{"id":"FULL_942d8a7cda5eea208c","states":[465,586,713,793,904,1053],"C4":["GGATTCGGCCGCAATCGAGT"],"strict_signature":"SIG_a334e0b5a868","index":3113,"n_C4":1,"n_states":6},{"id":"FULL_944a2e4bce31bd5177","states":[395,586,904],"C4":["GTTGCGCCGGGCATCCGTTG"],"strict_signature":"SIG_5ebee833a8cd","index":3114,"n_C4":1,"n_states":3},{"id":"FULL_94509ee6845e80ccb2","states":[35,465,793,904],"C4":["TATAAGTATTGACTAAGGTC"],"strict_signature":"SIG_64ce8609e80a","index":3115,"n_C4":1,"n_states":4},{"id":"FULL_9459f22134c12a6709","states":[31,724,793,904,1053],"C4":["CTTCCATCCTTGCACTTATC"],"strict_signature":"SIG_5b13610c617f","index":3116,"n_C4":1,"n_states":5},{"id":"FULL_946b908ee732cfbf2a","states":[119,141,465,572,586,588,665,669,783,793,836,904,906,986,1053,1110],"C4":["AATTCCAACCCGTTGGTGGT"],"strict_signature":"SIG_0de7587472b2","index":3117,"n_C4":1,"n_states":16},{"id":"FULL_9470815c3db60eddf0","states":[588,793,891,1053],"C4":["GTTGACGGCTTAACCGCACA"],"strict_signature":"SIG_70b4c106f123","index":3118,"n_C4":1,"n_states":4},{"id":"FULL_9474eb2696d8502240","states":[586,904],"C4":["AACCTAGTAGATAGAGAGCC","AACGTGCGTTCGTTCACGCG","AACTGAGCGGACGTTAGCAC","AATTCTAATTTATCATCTCT","ACAGATCTATTCCGTGGCTG","ACAGTTCATTGGCACTTCCA","ACATTAGATAGACGTATAAC","ACCAATCTAAGACTCTCCAA","ACCAATTGTATCCTGCGAGA","ACGAGGCCATATACTCTGTC","ACGATGATCGACGAGGCCAT","ACGTAGCGCGACCTGGCGCT","ACTGCACAGGGCGTATGCGG","ACTGTCGGCGAACTTCCAGG","AGATCGCTGTAATACTCGAT","AGATGTATATGATTGATGGC","AGGAACGGACAGCCTCCTAT","AGGCACACCTTAGTTGTCAC","AGGCAGTTCCGGTATATGCC","AGGCGCCATGGGCACTGAGC","AGTCCAACTGAGACCGTCGT","AGTCTACGAAGCCTGAGTAT","AGTGTGAATCAGGTCGCAAC","AGTTGTTCGTCGATCTCGTA","ATACCGAGCTGCAACGACTA","ATACCGAGCTTGCTCTATTT","ATCACTGGAAACTGCACAGG","ATCAGTTAACACGATGTCGT","ATCTCGCTGCGGATATCTCC","ATGACGGATAAGACCGCGAA","ATGAGCACTGGCTCGGTATG","ATGGTACCGACTTCTTCGTA","ATGGTATGATGCAAGTCTAT","ATTACATAATATCCGGTGCC","ATTATAGTACAAGACTGTGG","ATTATTGTGCCGCACTGGAT","CAAGCCTTAGGTCTGAGCAC","CACGTACCAAGACTTGAGGT","CATCTCGTATGCCGTGTCGG","CCATAAGGAGCGACGCTCTC","CCGACACTCTAGCAAGCGAC","CCGATACTGACGCACTGGAT","CCGCAGGAGCCACTCAGTCA","CCGGTCATGTCACTATGAGA","CCGTGCAACCCCTTACCACA","CCTATTGGTGCAAGCCTTAG","CCTCTATCTCCCATAAGGAG","CGACGGACGAGTTCGCAATG","CGAGCAGGTTTAGAATGATT","CGATACTAGCGTCCTAGTGC","CGATATGTGCGAGAGATGTA","CGATGAAGTGTAGTTGTCAC","CGCGAATCAGCGTCTGCTGA","CGTGGTAACATTGGACGGCG","CTACCGCGATTTCGCCGTTA","CTACCGTCGAGGCATATGTT","CTTAGTAACCATCCGGTGCC","CTTCTACGATTAAACCGCTC","GACTTGAGGTCTTCCGCGCG","GAGACATTCTGTTCGCAATG","GAGATATTGATGTATTCAGA","GAGATTCGGTCCTTGGATCC","GAGTAGATTGACATTCTTAT","GATGCGCATGGGCTTCGTCG","GATTACAATGCCTCGTTGAC","GATTCAGAGAGGTGATTACG","GCACTTCACGTCATCTCGGC","GCCAGGTTGCCTTGTTGCTA","GCGTATAATCCATGTCTTGA","GCTACCATACGCCGCAATAG","GCTCAACTAACTTAGCAACC","GCTTCCTAACCATAGAATAT","GGAGCAACAGTGGAGAGAGG","GGCTTCGTCGCAAGACAAGT","GGTATCCTTAGAGTAGTTCA","GGTCCGGTGTCGAATCGCAG","GTAACTGAGTAACGTATCTG","GTAGGTACCTTCTGTTCATA","GTCGCGATTCCCAATAGGCA","GTCGCGATTCGCAGTCAGGT","GTGCTAAGAACTGCACTCTG","GTGCTAAGAAGCTCGTTAGT","GTGTCAATCACTCTATGCTA","GTTAACAACTCAGCGCTGAG","GTTCGCAATGGGAGAATATA","TAAGGCTCGGCGCCTGGAGA","TAAGGCTCGGGCGTATGCGG","TAGGACAGCCCGTCGTTCAG","TATATCACACATGGAAGGCC","TATCAATGCAGCTATGCGCT","TATCCACACACATGTCTTGA","TATCGGAATAGACCGTCTCT","TATTACTCTCCGGACTGAGG","TATTCATATACGATACTAGC","TCAACCGCTCATACGTACTG","TCACGAACCCATACGTTCCA","TCACTGCTTCGTTATAGATG","TCAGCGCAATTTAACCGCGA","TCATGACAAGATTGGAGTAG","TCCGTGGCTGTTCGTGTACG","TCCTGGATCTAGTCGGCTTG","TCGCGTTAGGATGGTACCGA","TCGTAGATCGAACATATGGC","TCGTGGCAGACTCGCAGGTC","TCTGAACCGACTTCCGCGCG","TCTGTTCATATTACGTTCAG","TGAGCATAACGGAGATTAAT","TGAGGCCAATACGCAGATGT","TGAGGCGGCCGATTGATGGC","TGATGTCGATGCCTGTGTTA","TGCGGTTACGCTCTCACGAC","TGGACGTGACCGGTCCGCTC","TGGCATTCACCTATCGAGCA","TGGCTTGCCTCCTGTTAATG","TGGTACTGCTCATCCTGCAC","TGGTTGGTGGAACACCTGAT","TGTCCTACCTCTGATACTTC","TGTGGCCACGATTAATACAA","TTATCCATCCCACTAGATTC","TTATCGATGGTTCAGCAACT","TTATTCACTCCGATAGTACG","TTCCAGGCCGCGGACGGATT","TTCGACCGGCCTGGATTAAG","TTGAATGCGTCGTATTGCTC"],"strict_signature":"SIG_7f295460299d","index":3119,"n_C4":124,"n_states":2},{"id":"FULL_94760f2d0497c19fdf","states":[586,669,793,1110],"C4":["CCTAACTGAGCCGGCTGATG"],"strict_signature":"SIG_c923a0d1c455","index":3120,"n_C4":1,"n_states":4},{"id":"FULL_9495abd81076ba378e","states":[588,793,904,906,986,1053],"C4":["CTCAACATGTATGATCACGT"],"strict_signature":"SIG_67ecd970fe25","index":3121,"n_C4":1,"n_states":6},{"id":"FULL_9499d0e0d20718bd4e","states":[301,586,793,904,1053],"C4":["ACTATGGCTGTGGACGTGAC","AGCAGCCACGCGTACTTATT","AGTGTCTAGAAGTGGTGGTA","ATACGGATTATCTAATGACG","GCTCACCTCCGGAGCAACAG","GGCACGACGTATGTAAGATT","TCGAACGCCATGCTCTATTC"],"strict_signature":"SIG_807752fe7521","index":3122,"n_C4":7,"n_states":5},{"id":"FULL_94a07f477479ac95b6","states":[3,383,450,586,588,602,665,743,793,904,906,986,1053,1110],"C4":["AACGGTTGAGATGATCATTA"],"strict_signature":"SIG_098dfcdf782e","index":3123,"n_C4":1,"n_states":14},{"id":"FULL_94a264528cf8818e07","states":[674],"C4":["AAGGAACTAAAAGATGGCCT","ACGATTACCAGCGCAGCACC","ATGGCGTGCGTTAACCGCGA","CATAGGACTGAACGGTCTTG","GCGTATGCGGAGAAGATATA","GGAACGTGCCTAGAATGATT","TGCTCTATTCCGTTCAATAA"],"strict_signature":null,"index":3124,"n_C4":7,"n_states":1},{"id":"FULL_94aa999b5c9a3db5e8","states":[572,793,1110],"C4":["AAGATCAATTGGAACGTGCC","TTGGACGGCGTAGAACTCGA"],"strict_signature":"SIG_ba34f0e6aa9d","index":3125,"n_C4":2,"n_states":3},{"id":"FULL_94ae765b6338e49aed","states":[327,1053],"C4":["CGAGTTCAGCGATAAGGAGT"],"strict_signature":"SIG_064f1ef5c3ef","index":3126,"n_C4":1,"n_states":2},{"id":"FULL_94ba61af13c6e4ca7f","states":[328,904,1053],"C4":["GCCGTACGGTTACAAGCACC"],"strict_signature":"SIG_99c99ba57ddb","index":3127,"n_C4":1,"n_states":3},{"id":"FULL_94c25c5f07251d44c9","states":[506,1053],"C4":["AACGGTCTTGGAAGACAGAC"],"strict_signature":"SIG_064f1ef5c3ef","index":3128,"n_C4":1,"n_states":2},{"id":"FULL_94cae7a4cf1902eac6","states":[5,120,141,793,904,906,1053],"C4":["TGGCCTTACCTATATCACAC"],"strict_signature":"SIG_87751c048c4f","index":3129,"n_C4":1,"n_states":7},{"id":"FULL_94d3805c529f4bc168","states":[44,500,793,844,986,1053],"C4":["TTCGAGATAATCGACGTCAG"],"strict_signature":"SIG_2678990d39fa","index":3130,"n_C4":1,"n_states":6},{"id":"FULL_94dd5d704209f61bf6","states":[465,783,904,1053,1110],"C4":["CGGACGGATTGTACATAGGC"],"strict_signature":"SIG_e40ce53b3570","index":3131,"n_C4":1,"n_states":5},{"id":"FULL_94e34d841dc8608838","states":[904,926,1053],"C4":["AATAGTAGTGAAGGAACTAA","ATGTTAGTATAGCCACCATT","CATCATGACCTTATGGTGGT","CTCACCTAAGAAGGTCGGTT","GCGCCTAGCCTAATTCGCTG"],"strict_signature":"SIG_e62e1c26b04a","index":3132,"n_C4":5,"n_states":3},{"id":"FULL_94e95d6958cb958212","states":[120,481,575,793,1053],"C4":["AGATCAAGCTACTCTGCCGC"],"strict_signature":"SIG_3daf0e749a08","index":3133,"n_C4":1,"n_states":5},{"id":"FULL_94eb5aab78d1906e6f","states":[120,141,465,586,605,783,793,904,926,986,1053],"C4":["ACGACAATATTTAACCTACC"],"strict_signature":"SIG_4c35409e98f6","index":3134,"n_C4":1,"n_states":11},{"id":"FULL_94f20976b7781e8420","states":[35,383,465,586,651,793,904,1053],"C4":["GACCTGATAACGTTGTAGCA"],"strict_signature":"SIG_ea6aad30aa3d","index":3135,"n_C4":1,"n_states":8},{"id":"FULL_94f240fb8c1aedd8f5","states":[1,3,5,31,141,301,407,444,465,472,586,588,665,783,793,836,844,904,906,944,986,1053,1094,1110],"C4":["ACATGCCTGTACGACGTCCA"],"strict_signature":"SIG_fc0d24987fd7","index":3136,"n_C4":1,"n_states":24},{"id":"FULL_94f842fe612252458f","states":[465,793,906,1053],"C4":["AACACTCTCCGTGCTAAGAA","AAGACCTAGGTCTTCATCTC","ACGGCCTGTACTGCAGGATA","AGGCCAGTCGTCATCCACCT","CTCCATGGAAGCTGGATTCC","GACTTACTCTAGAAGTTAAT","GAGAAGAACAATATCAATCG","GAGTAGTTCAGCTAGAAGTT","GTGAGCGGAACTCTTCTCAA","TAGTACAATTCTCCGGATTC","TGACGTCTGATTCGGCGGCT"],"strict_signature":"SIG_217290d0b1b7","index":3137,"n_C4":11,"n_states":4},{"id":"FULL_951adda1e357bcd2aa","states":[5,301,450,465,586,665,793,844,904,906,932,986,1017,1052,1053],"C4":["CTCTGTCTCCTGATCTAGTG"],"strict_signature":"SIG_5dfbe6387cd3","index":3138,"n_C4":1,"n_states":15},{"id":"FULL_951cc75a3938b102b7","states":[783,793,844,904,986,1053],"C4":["AGTTGTCGAATGTGCAGTTG"],"strict_signature":"SIG_050d7085f0ca","index":3139,"n_C4":1,"n_states":6},{"id":"FULL_95275e130c261bb2a4","states":[5,465,481,793,836,904],"C4":["TACTGTGTCAATTAAGATAA"],"strict_signature":"SIG_51136ec53468","index":3140,"n_C4":1,"n_states":6},{"id":"FULL_952acca97651d11bbf","states":[586,793,932],"C4":["GTCTACTGACGGATGTGCTA"],"strict_signature":"SIG_6f20c6eb3bc7","index":3141,"n_C4":1,"n_states":3},{"id":"FULL_952ff6d6dd3a1b119f","states":[465,586,665,793,844],"C4":["GCAACACGCTGACCTGCGCG"],"strict_signature":"SIG_0362d1220511","index":3142,"n_C4":1,"n_states":5},{"id":"FULL_95605f2e16c535bf5d","states":[481,586,844],"C4":["GTAACCTTGTACGTTCGCCA"],"strict_signature":"SIG_f7c786dfc241","index":3143,"n_C4":1,"n_states":3},{"id":"FULL_9567328789473f7b30","states":[141,586,836,904,926,1053],"C4":["GCCGTACGGTATGACGGATA"],"strict_signature":"SIG_6692e84609e4","index":3144,"n_C4":1,"n_states":6},{"id":"FULL_95701e1fe673cd1749","states":[450,465,588,665,793,815,1053],"C4":["TCCTAACAATGTGAGCGGAA"],"strict_signature":"SIG_17d0f67f8b76","index":3145,"n_C4":1,"n_states":7},{"id":"FULL_9570273f1997ff483b","states":[3,481,793,904],"C4":["GGCATGACCATACGCTTCGA"],"strict_signature":"SIG_84762a0d3b6e","index":3146,"n_C4":1,"n_states":4},{"id":"FULL_95745e81380d51585b","states":[586,793,850,904,1053,1110],"C4":["TGGAGAGAGGAATCAACTTG"],"strict_signature":"SIG_eddd30c1ce6d","index":3147,"n_C4":1,"n_states":6},{"id":"FULL_9577de556bb1ef75a1","states":[40,141,586,793,844,904,1053],"C4":["AGTTGTTCGTTACTCAGGAA"],"strict_signature":"SIG_628fa366a4c2","index":3148,"n_C4":1,"n_states":7},{"id":"FULL_957986f24728eb747e","states":[1,465,586,986,1053],"C4":["ACCATACAATAGTCATTATT"],"strict_signature":"SIG_be0be3f6e104","index":3149,"n_C4":1,"n_states":5},{"id":"FULL_95a6eb8956cdd71e23","states":[586,793,904,1053,1110],"C4":["AACGTCACACATATTTCGTT","AATAGACTCTTCTAACACGT","ACCAATTGTAGATTACGCGC","ACTGATCTCGTTACGGTTAA","AGCTTAGAGTAACTGAGCGG","CATCGGCATGGCTTGTCATA","CCAATTCATCGCCATGTGTC","CGGCAGAGTCGCTTCCTAAC","CTTGACCGGTGTCACTAGGA","CTTGGTGGTTGCCGTGATCT","GAGTATATGTATATTAACTG","GCATTGGCGCCGATCACGAT","GCCGAATAGTAATACATTAA","GCGTAGGCTTAAGATGGCCT","GTAGTGCCAAAATAGTAGTG","TGATGATTAAGCGTACAACT","TGTCTGTCCTAGAGACTCCG","TTCGCCGCGTTCGCGGTATT"],"strict_signature":"SIG_cf256a796909","index":3150,"n_C4":18,"n_states":5},{"id":"FULL_95bdd22775e2ea352e","states":[275,465,793],"C4":["ATAAGCGGAGATGTCTGCCA"],"strict_signature":"SIG_e11d6090a507","index":3151,"n_C4":1,"n_states":3},{"id":"FULL_95d05aee47ce82d03a","states":[450,465,783,793,904],"C4":["AGAAGATATACAGTAAGGTG"],"strict_signature":"SIG_c399f0a4fe18","index":3152,"n_C4":1,"n_states":5},{"id":"FULL_95d0fa42eb2aab8ade","states":[3,986,1053],"C4":["AATTAATCTGGATGAGAGGT"],"strict_signature":"SIG_0b8f0bbf557d","index":3153,"n_C4":1,"n_states":3},{"id":"FULL_95d1af5e3f2f2b9549","states":[31,465,586,904,1053],"C4":["GCTAGTAGAATCATCTACTC"],"strict_signature":"SIG_ec5be96e54c1","index":3154,"n_C4":1,"n_states":5},{"id":"FULL_95e1684dd93178b0d1","states":[35,586,783,793,1053],"C4":["AAGTCACGGCAATCCGCACT","TCGATGCGCGATGCACTGGT"],"strict_signature":"SIG_88bb7e39a254","index":3155,"n_C4":2,"n_states":5},{"id":"FULL_95e41ea7ef37605ee8","states":[141,481,586,793,1053],"C4":["ACGCATTGCACCTCTATCTC"],"strict_signature":"SIG_a27a09fb9958","index":3156,"n_C4":1,"n_states":5},{"id":"FULL_95e57c54a344331e92","states":[363,793,986,1053],"C4":["AGTTGTTCGTAAGATCAATT"],"strict_signature":"SIG_ae685e966e15","index":3157,"n_C4":1,"n_states":4},{"id":"FULL_95e9e32a95624cb5ca","states":[586,793,844,1053],"C4":["ACATATTACCACATTCTTAT","AGACCGTCGTATAGCTGGAT","ATTAGCGGCTTCGTGGCAGA","CGCGCATACGCACTCAGTCA","CGGCGAGCGACATTAACCAA","CTGCTAGTGGTCGTGACAAG","CTTCATAACGGATAATACGC","CTTCTACGATGTGTCCATAC","GCCGTCGAGAGCATTGTACA","GGTACACCACCGACGTTCCT","TAATCTTACGGTTGGTACAG","TCACGGCGGCACTAACTTAA","TCGACACGATCACGTACCAA"],"strict_signature":"SIG_e1ca98d81f16","index":3158,"n_C4":13,"n_states":4},{"id":"FULL_95f8129d416f56bb9e","states":[5,301],"C4":["AGAGCCTAAGCTCTATGTGT"],"strict_signature":"SIG_c629bd9f6b05","index":3159,"n_C4":1,"n_states":2},{"id":"FULL_9601af099f88a9ba79","states":[35,904],"C4":["CGTGGCAACAGTGACCTAAC","GACGTGGCCGAATAGTTGCA","GTCGGACCTCGCTGGATTCC","TATTCATATACTGCACTTTG"],"strict_signature":"SIG_d5b75a406639","index":3160,"n_C4":4,"n_states":2},{"id":"FULL_9607ca17fbc2a59aea","states":[465,793,904,997,1053],"C4":["AGGTATAGACGCTCAGCTGG"],"strict_signature":"SIG_55a857f9fa08","index":3161,"n_C4":1,"n_states":5},{"id":"FULL_960874b31985ba326d","states":[50,141,665,793,904,1053],"C4":["GACCTGATAAGCACCGCATA"],"strict_signature":"SIG_1d874a539b1f","index":3162,"n_C4":1,"n_states":6},{"id":"FULL_96274ebf7fea368af9","states":[472,844,904,1053],"C4":["ATTGATTCTGATTCCGCTCA"],"strict_signature":"SIG_f8ed36471e62","index":3163,"n_C4":1,"n_states":4},{"id":"FULL_9631bac8010ba5f96a","states":[5,450,465,986,1053],"C4":["CGAGCAGGTTAGGAACCACT"],"strict_signature":"SIG_bb79c4bfaab1","index":3164,"n_C4":1,"n_states":5},{"id":"FULL_963c3dbc95582f53b5","states":[684],"C4":["GAGGCAAGTCATAGGAGTCT"],"strict_signature":null,"index":3165,"n_C4":1,"n_states":1},{"id":"FULL_9649faf826927860dc","states":[141,793,904,926],"C4":["GGATGTGCTATCTAATGACG","GTGCCACCTGTTCGGACACA"],"strict_signature":"SIG_c751231ccd4c","index":3166,"n_C4":2,"n_states":4},{"id":"FULL_9653b152d3131199aa","states":[450,586,783,793,904],"C4":["TGAGCCGCGCAGTCCAACTG"],"strict_signature":"SIG_a3f24b94dfe0","index":3167,"n_C4":1,"n_states":5},{"id":"FULL_9654afd3f684e46f96","states":[363,713,1053],"C4":["ACTGATCTCGCTATGTCGCG"],"strict_signature":"SIG_91390ffa592b","index":3168,"n_C4":1,"n_states":3},{"id":"FULL_9654bf4beacf3a6504","states":[141,793,904,1053,1110],"C4":["ATACCTCCATCGCGAGCGAT","CCGCAGGATCCATGGACTCC","CTAGACACTTCACTTAGCTA","TAAGGAGAAGATCGTATAGG","TCATCGGATTCCTGTTGCGC"],"strict_signature":"SIG_c9b2d1bfc254","index":3169,"n_C4":5,"n_states":5},{"id":"FULL_965f14d09e31c21d39","states":[572,586,605,793,904,1053],"C4":["TTATTGGACCGTTGTATGCA"],"strict_signature":"SIG_79e0e3969b7c","index":3170,"n_C4":1,"n_states":6},{"id":"FULL_968e60eb43bd43d58d","states":[793,906,986,1053],"C4":["CGTATGAATTGACCTGATAA","GTCAGTTCTGGGCATCGATA"],"strict_signature":"SIG_5d8b0131bada","index":3171,"n_C4":2,"n_states":4},{"id":"FULL_969dddf785fb3e609b","states":[386,586,793,836,904,906,1053],"C4":["TCACTGCTTCTGATGGACCT"],"strict_signature":"SIG_4f313acdbc72","index":3172,"n_C4":1,"n_states":7},{"id":"FULL_969de7db7adf9b3099","states":[141,586],"C4":["AGCTTGATACCCGGTCTCCG","CATACCAGTCCTTCACGTTA","GGATACTGATTTCGAGATAA","TTATAGTAATCTCTCACGAC","TTGAAGAAGCGCTACAATCA"],"strict_signature":"SIG_68a7e0c95190","index":3173,"n_C4":5,"n_states":2},{"id":"FULL_96a1b25da051ee86ec","states":[35,465,793,904,1053],"C4":["CAGCCGTCACAACAACATAG"],"strict_signature":"SIG_55a857f9fa08","index":3174,"n_C4":1,"n_states":5},{"id":"FULL_96abd6bfebc029df8b","states":[793,906,1053],"C4":["AACCTTGCGGACGACGACTG","AACTGTTCCTGAGATGTTAG","AAGACGTACCCAGTCCAGGA","AAGGAATGTAATGTCTGCCA","ACAGTTCATTCGAAGACAAG","ACCTCTCCTGTCAACCGCTC","ACGACGTCCAGCAACCGACA","ACGTTGAATAAAGTCCATGG","ACGTTGAATATCATCTACTC","ACTAACTTAACCATAAGGAG","AGACCGCGAACCAATTCATC","AGTCGGCTTGGCAGCAAGAC","ATACCACCTATCAGTACACG","ATAGAACTGCATCATTCAGC","ATATACGCCTCTTCATTATA","CACATGTTACATGGCGTGCG","CACTATGAGAGCCTGTGTTA","CATACATGAGGACTCTCCAA","CATAGAATATATAAGTCATG","CCAGAGTTGAACTGGTAAGA","CCTCTATCTCAGGAGCTCCA","CGCGAGGACCGCTTGCGGAA","CGGCAGAGTCACACAACTCT","CGTGAGCTCCACGTAGATAA","CTCAAGTCGCACGTTGAATA","CTCGAACCTTTACGTGACGA","CTCTGTCTCCTGTGGCCACG","GAACGCCGTGTCCGAAGATT","GAATCGGACTAAGACTGTGG","GAATGTAGGCGGCATACGTT","GACATCGGTGGTTACGCGTC","GACGAAGACTGAAAATGATG","GAGCGGTACTTGACGTCTGA","GATGTAGGTCTCCGTCAACG","GATGTAGGTTCGGCAGAGTC","GCAACGACTATATCCACAGT","GCAGCAAGACGCCGCAATAG","GCGACAGTGTTATACAACTA","GCTCACCTCCCAGCTAATGC","GGTACTCTGCGTGATCGCAT","GTAACGGATGATCCGGTGCC","GTGTAGTACTAGCTCATCGC","TAATAGTTAACGTCAACATG","TACTGTGTCACACACTATAC","TAGTTAGACGCACTCTTAAC","TATGAACAGCCTGAGGATCC","TCCGACTTAATCGTAGATCG","TCGTAGTCGTTCGCTCGGTG","TGACCATCCTGTTATTATAC","TGAGCATAACACTGGTAAGA","TGAGGAGGAATCAATGGTGG","TGAGGTGGTTCTTCATTATA","TGGTTCCACTAGACTAATAT","TGTAGAGTCCCATTCACACA","TGTTCTCCGGATACGTACTG","TTATAGTAATGAACGAATTC","TTATTGGACCACAGGATAGA","TTCCAATAACAGTCTACGAA","TTCCTCATAGCTGGATTAAG","TTCGTGTACGCGCTGAATTC","TTGATAGATTCCGGCAATAC"],"strict_signature":"SIG_28e6c6d47ee2","index":3175,"n_C4":61,"n_states":3},{"id":"FULL_96ae8d4c6d0db70ca9","states":[685],"C4":["AAGGACCTCCCATACATGAG","GCCGTGTCGGACAGAACTTA","TTCACTGGCGTAATCTTACG"],"strict_signature":null,"index":3176,"n_C4":3,"n_states":1},{"id":"FULL_96b111ae5f04564e69","states":[5,665,904],"C4":["TCACTGCTTCCGTACTTATT"],"strict_signature":"SIG_cc51ebedfe05","index":3177,"n_C4":1,"n_states":3},{"id":"FULL_96bd6c69efd3ab13e4","states":[1,5,986,1053],"C4":["CTCTATGTGTATCGGACAAG"],"strict_signature":"SIG_45357e2c17f0","index":3178,"n_C4":1,"n_states":4},{"id":"FULL_96cbf47eaac0c4aabd","states":[231,1053],"C4":["TCGATATCCTGTTGCATGGT"],"strict_signature":"SIG_604b4a5881a6","index":3179,"n_C4":1,"n_states":2},{"id":"FULL_96eac1fa47b6910675","states":[40,586,793,1053],"C4":["TTCCAGGCCGAAGTCCTCCT"],"strict_signature":"SIG_3fceea7512c7","index":3180,"n_C4":1,"n_states":4},{"id":"FULL_96ec7aa4a9148306ca","states":[793,904,926,1053,1110],"C4":["GTGCCACCTGGCAATGATCA"],"strict_signature":"SIG_11c3f10d308b","index":3181,"n_C4":1,"n_states":5},{"id":"FULL_96f1352eb90ea4e174","states":[69,904],"C4":["AGATGTATATTGACTATCGA"],"strict_signature":"SIG_d5b75a406639","index":3182,"n_C4":1,"n_states":2},{"id":"FULL_9701031deca567331d","states":[31,793,904,906,1053],"C4":["GCGGAGCCATGCAATGATCA","GTCTGGTACGGTGTGAAGTT"],"strict_signature":"SIG_c1104d025f91","index":3183,"n_C4":2,"n_states":5},{"id":"FULL_971c9e9d388bbf4d21","states":[450,465,793,1053],"C4":["ACGCAGAGGTCGCTGCCGTG","AGACTTACGTGTAGGATCAG","AGTCGATGGAACTATGGCTG","ATGTCTGCCATCTGTTCATA","CGTCAACATGTAATTGAACG","CTGTGCTAGGTACTGTGTCA","GACTCGAGCATCCTGCGAGA","TCCTCCTGGCAGCCGCACCG","TCTAACACGTGTTGTATGCA"],"strict_signature":"SIG_692d72ac37c8","index":3184,"n_C4":9,"n_states":4},{"id":"FULL_9722d195e180410425","states":[481,793,850,904,1053],"C4":["AGTGCCGTTCTGGCTCAAGG"],"strict_signature":"SIG_89325aa5dc96","index":3185,"n_C4":1,"n_states":5},{"id":"FULL_972c23ea3912f10623","states":[586,1010,1053],"C4":["AGCATGTAACCTCGATTGGT"],"strict_signature":"SIG_44ee210ae646","index":3186,"n_C4":1,"n_states":3},{"id":"FULL_973a547fc879e65eef","states":[450,793,850,904,1053],"C4":["AACATATGGCCATACGCCAT"],"strict_signature":"SIG_e33292665ff8","index":3187,"n_C4":1,"n_states":5},{"id":"FULL_973fef99c7dd393fb7","states":[5,793,904,1053],"C4":["AACGAGTATTTACTGTGTCA","AAGTCACGGCACCTCGTGAA","AGGATCTGCTAATACGACCT","ATATACGCCTTAATCTTACG","ATGTACTTAACCAGATATCT","ATTACATAATGATTACTACA","CACTCAGTCAACAGAATGAA","CGTTCGATGGGTAGGCGAGG","CTCGGTTAATCTACTAATAA","GATTGATGGCCTAGACACTT","GCCAGCTTCGTTCAGTAATC","GCTCAACTAAGCTAGTCTCG","GCTTAGATCTGAGAACGTGT","GGAGTTGACCGCAACACGCT","GTAGATCATGGTGACAGCGC","GTGAGTCATATTGGCGCTTA","TAATCCGTCGACCTGAACTA","TATGCTCTCCAATACGACCT","TCGTTATAGGTGACGACCAA","TGGTATTGTCACAGGATAGA","TGTTCACTAGGCAAGCTGCC","TTCTCACTCCGTCTGAGCAC"],"strict_signature":"SIG_de110cd503f7","index":3188,"n_C4":22,"n_states":4},{"id":"FULL_975c2442683c2c7ef7","states":[301,586,793,904,932,1053],"C4":["GACGCGGTTGTGAACCGGTG"],"strict_signature":"SIG_c639915d1b56","index":3189,"n_C4":1,"n_states":6},{"id":"FULL_975fd893380c4b9fd5","states":[1,3,5,31,35,50,111,120,128,141,156,199,301,328,341,350,363,395,407,450,465,468,481,541,575,586,588,605,651,665,674,716,783,789,793,833,836,844,852,904,906,944,986,1053,1081,1094,1101,1110],"C4":["GCTCTCGGTTAACGGTCTTG"],"strict_signature":"SIG_5236cfc3c8e2","index":3190,"n_C4":1,"n_states":48},{"id":"FULL_9772d1066b63dc6f9f","states":[793,916],"C4":["GTAATCTTCAGAGAACGCTA"],"strict_signature":"SIG_7e5b1ee5b4da","index":3191,"n_C4":1,"n_states":2},{"id":"FULL_977aa5c6a3b9107566","states":[5,465,904,986,1053],"C4":["GAATCCACTTCTAGACACTT"],"strict_signature":"SIG_1bb564ad2cb6","index":3192,"n_C4":1,"n_states":5},{"id":"FULL_978609597fcedb4c04","states":[586,783,793,1053,1110],"C4":["ACGACAATATCTGGCTACTA","TAATTCGCTGTATTGTCACA"],"strict_signature":"SIG_c04fb4d3e6c7","index":3193,"n_C4":2,"n_states":5},{"id":"FULL_97987e3be208ace1b4","states":[1,793,904],"C4":["CACTAGATTCAGTCCAACTG","CATGGACTCCCGTCTAAGCA","CGTAGACACTGTACCGCAGC","GCGCTGTGCCGTTAAGGTGA","TCTTCCACAGTCAGCGCAAT","TGACACGCGTTCTGATCTAA"],"strict_signature":"SIG_e245d4402e1f","index":3194,"n_C4":6,"n_states":3},{"id":"FULL_97a2683f8ebcc8ade1","states":[304,793,904,1053],"C4":["GTGAGCGGAAAGCTGCTGAA"],"strict_signature":"SIG_42110e116731","index":3195,"n_C4":1,"n_states":4},{"id":"FULL_97d9ab6f4f8a722c03","states":[586,793,904,926,1053,1110],"C4":["CGAGTTCAGCTCCTGCGAGA"],"strict_signature":"SIG_12ac197c525d","index":3196,"n_C4":1,"n_states":6},{"id":"FULL_97edeb8af567f7d0ea","states":[31,450,793],"C4":["TAGGAACTCGTGACGTCCTT"],"strict_signature":"SIG_fe18f5e7c8b8","index":3197,"n_C4":1,"n_states":3},{"id":"FULL_981d716c919ea3f045","states":[586,904,1110],"C4":["ACGGATCAGCGTCGTCACGG","CAGGTTAACTGATTCAGAGA","CTCCATGGAAGCATCCGTTG","TATGCCTGATCCTAGAGCAG"],"strict_signature":"SIG_469133de44d2","index":3198,"n_C4":4,"n_states":3},{"id":"FULL_982df557ca361f5f6a","states":[5,450,465,793,1053],"C4":["CTGGCTACTATCATGGCCAA"],"strict_signature":"SIG_7ddfe92d1483","index":3199,"n_C4":1,"n_states":5},{"id":"FULL_9837ce669e925074ed","states":[5,872,1110],"C4":["ATGATCTTCGCTCTCACGAC"],"strict_signature":"SIG_e0dc383868da","index":3200,"n_C4":1,"n_states":3},{"id":"FULL_9842b4274f1ae4f213","states":[108,586,986],"C4":["TCGACGTCAGATGATCTTCG"],"strict_signature":"SIG_588096af51c3","index":3201,"n_C4":1,"n_states":3},{"id":"FULL_984db1f88a664c5992","states":[1040,1053],"C4":["TCAACCGCTCAGCTTGATAC"],"strict_signature":"SIG_064f1ef5c3ef","index":3202,"n_C4":1,"n_states":2},{"id":"FULL_986276a5025dbc48c0","states":[3,586,793,904,906,1053],"C4":["GCTTGACAATTTCGTTGTGC","TTGAAGAAGCTTCGTGAATA"],"strict_signature":"SIG_b825a24d54d6","index":3203,"n_C4":2,"n_states":6},{"id":"FULL_986ab974b5cc846318","states":[1,1053],"C4":["AGGCTAGCTGTCCAATAGAA","CCATGCTCAGCTCGAGAGCA","GAGGCCTGAGGGAGCCTCTC","TCTACTGCAGTTCGTGAATA","TGCAAGATACAACCTAGTAG","TTGAAGAAGCGAACCGCCTC","TTGTACATTAGCCTCTCAAC"],"strict_signature":"SIG_1bd3d372f2ef","index":3204,"n_C4":7,"n_states":2},{"id":"FULL_987650da6f81bee3f7","states":[667,793,1053],"C4":["CACCTTGGTTCTCAAGGACA"],"strict_signature":"SIG_08bb66a604c6","index":3205,"n_C4":1,"n_states":3},{"id":"FULL_987b31e4bd37d8d2a3","states":[5,141,301,465,586,783,793,844,904,932,1053],"C4":["GATTCGGAAGTAGTCGGAAT"],"strict_signature":"SIG_be189620c159","index":3206,"n_C4":1,"n_states":11},{"id":"FULL_98997a903f5067890c","states":[3,906,1053],"C4":["CAACCGTATACACGGAGACC"],"strict_signature":"SIG_c58477ed02b5","index":3207,"n_C4":1,"n_states":3},{"id":"FULL_989aa2c2d8e771ef70","states":[271,465,793,906,986,1053],"C4":["TAATAGTTAATCACGACGGC"],"strict_signature":"SIG_1bd0f6ae6570","index":3208,"n_C4":1,"n_states":6},{"id":"FULL_989ba1529e6a78018f","states":[3,588,763,1101],"C4":["CATGTCTTGACTTCACGTTA"],"strict_signature":"SIG_ed4fc02383d2","index":3209,"n_C4":1,"n_states":4},{"id":"FULL_98a15265e65084c43c","states":[447,904],"C4":["ATATTAGAGCATTCACGGTG"],"strict_signature":"SIG_d5b75a406639","index":3210,"n_C4":1,"n_states":2},{"id":"FULL_98aadb3124b08fb3ff","states":[586,665,793,904,1053],"C4":["ACAGAACTTACTATGAACGA","ACGGCCTGTATCCTAACAAT","ACGTAGCGCGCGATAAGCAC","AGAGCAGCGGCTGGATTAAG","AGTCGATGGACGACGGACGA","AGTCTATCGTCACGCATGCA","ATCGACATGTCATCAACGTA","ATCGGACAAGTACTGTGTCA","ATGTAATTCCGGCACGACGT","CACTGTGGAATCGTAGTCGT","CAGCAAGCAGGCTGCTCTTC","CATACATGAGCGTCGGTTAA","CATCCTGCACGCAACCTCGC","CGCCTCTCGGGAATCCACTT","CGGACCACCTTCAGCGCAAT","CTTCCTACAGGCACATAGTA","CTTTCGATAAAACACTCTCC","GCAACCGACAATATTAACTG","GCCGAATAGTGTAGGTACCT","GCGCTGTGCCTCGCATCTTG","GGACATGAGAGACCAGTACG","GGTATCCTTAAACGTATCTG","GTCCTAGTGCTAGAAGGAGG","GTGACATACAAGGTTAGGAG","GTGTTGGAACTCCTGGTCGG","TCTACAGTGGAGCAACATGA","TTGAGCCTGATCAATGGTGG"],"strict_signature":"SIG_b439117718c8","index":3211,"n_C4":27,"n_states":5},{"id":"FULL_98ab8922a215218a92","states":[5,450,674,793,904],"C4":["TTCACTGGCGCCATGCTCAG"],"strict_signature":"SIG_4ddd1e1c46c8","index":3212,"n_C4":1,"n_states":5},{"id":"FULL_98b36b638c3410a02a","states":[5,465,665,793,812,904,906,1053],"C4":["AATCAGTGGATGACAATAAT"],"strict_signature":"SIG_8187906e21b1","index":3213,"n_C4":1,"n_states":8},{"id":"FULL_98d140a603c7485fc2","states":[141,481,586,665,793,904,1053],"C4":["TGAGTAGCATTATTATATGG"],"strict_signature":"SIG_51e14228a2ab","index":3214,"n_C4":1,"n_states":7},{"id":"FULL_98de34c9a7e5bde72f","states":[301,793,856,1053],"C4":["TCCAGGTACTGACGCCTAGT"],"strict_signature":"SIG_8c2c10b290ce","index":3215,"n_C4":1,"n_states":4},{"id":"FULL_98e2d9b6746abfde82","states":[692],"C4":["TACGTTATGGCAGGCGTACT"],"strict_signature":null,"index":3216,"n_C4":1,"n_states":1},{"id":"FULL_98ed63464b2cfd91aa","states":[141,465,586,588,793,844,904,1053],"C4":["AGCTGCTGAAGTAATCTTCA"],"strict_signature":"SIG_c13b001d57b9","index":3217,"n_C4":1,"n_states":8},{"id":"FULL_98f33430435a703d3e","states":[651,904,1053],"C4":["ATCATTCAGCCTGATACTTC","GGCACGACGTTACGTAACAG"],"strict_signature":"SIG_9755b65a3027","index":3218,"n_C4":2,"n_states":3},{"id":"FULL_98fc5bb1a0796ca423","states":[481,586,665,793],"C4":["CCACAGGTATTTGAGCCTGA"],"strict_signature":"SIG_e8006c8cf7b5","index":3219,"n_C4":1,"n_states":4},{"id":"FULL_99000cd09fa9c349c2","states":[299,407,465,586,793,904],"C4":["TGATTGCTAGCATACATGAG"],"strict_signature":"SIG_43ec99d847b2","index":3220,"n_C4":1,"n_states":6},{"id":"FULL_992992104bc4a8a390","states":[162,596,793],"C4":["CCTAGGTACCGGAAGCACTA"],"strict_signature":"SIG_06be3d448d07","index":3221,"n_C4":1,"n_states":3},{"id":"FULL_9929af0647a85e8962","states":[574,1053],"C4":["ATACGTACTGCTTGGTGGTT"],"strict_signature":"SIG_064f1ef5c3ef","index":3222,"n_C4":1,"n_states":2},{"id":"FULL_9933c067ea8bb3cd14","states":[468,586,793,904,1053],"C4":["ATACTCTGTCGGTCTGGTCA"],"strict_signature":"SIG_b66a14649daf","index":3223,"n_C4":1,"n_states":5},{"id":"FULL_993697b69514207178","states":[60,1053],"C4":["GCAGCCTGTGCTATCGCTGA"],"strict_signature":"SIG_064f1ef5c3ef","index":3224,"n_C4":1,"n_states":2},{"id":"FULL_993e8eb3e1bc6e61ac","states":[344,793,844,904,1053],"C4":["GTTCGTGTCAGAGATATTGA"],"strict_signature":"SIG_7398e11417bc","index":3225,"n_C4":1,"n_states":5},{"id":"FULL_99745853eb66c6037a","states":[141,852,1053],"C4":["CTACTACGCGAATGCGCCAC"],"strict_signature":"SIG_15ce78937b02","index":3226,"n_C4":1,"n_states":3},{"id":"FULL_997d5f80f6ec1adf19","states":[559,904],"C4":["ATGGTATGATTTACGATTGG"],"strict_signature":"SIG_90f84d340189","index":3227,"n_C4":1,"n_states":2},{"id":"FULL_9990ad752cc42e1a2c","states":[50,141,301,357,363,450,463,465,500,541,566,572,586,655,669,713,783,793,844,872,904,926,986,1053,1101,1110],"C4":["CTCGGCGTATAGTGTGAATC"],"strict_signature":"SIG_4fd57985cfc5","index":3228,"n_C4":1,"n_states":26},{"id":"FULL_99943397be57037601","states":[3,713,793,904,1053],"C4":["CTTCCGATAAGGATTCGGCC"],"strict_signature":"SIG_14c15b7c1a1c","index":3229,"n_C4":1,"n_states":5},{"id":"FULL_99ac8b5c4e73845557","states":[3,465,586,793,836,904,986],"C4":["GCAAGCTGCCATATATGCTC"],"strict_signature":"SIG_454de1ec469f","index":3230,"n_C4":1,"n_states":7},{"id":"FULL_99aea9acddb03490d3","states":[3,793,844,904,1053],"C4":["CGCACTCACCAGGCACACCT"],"strict_signature":"SIG_b5fc04891d88","index":3231,"n_C4":1,"n_states":5},{"id":"FULL_99b39bf7025432d661","states":[713,783,844,1053],"C4":["TTCGAGATAACGAAGACAAG"],"strict_signature":"SIG_8d2dc34b3373","index":3232,"n_C4":1,"n_states":4},{"id":"FULL_99bb74460b2b501c0f","states":[674,793,904,1053],"C4":["GAAGAATGTGAGATCGCCTA","TACGAAGTGCTTCTCCTGTA"],"strict_signature":"SIG_37a7c5957932","index":3233,"n_C4":2,"n_states":4},{"id":"FULL_99cb7d21340332a237","states":[35,450,586,793,904,1053],"C4":["CACTATGAGACTTCGACCAA","CTGAGCATGGTCCGTCAACG","GTCGTCGATCGTTAACAACT"],"strict_signature":"SIG_cac29d17ce60","index":3234,"n_C4":3,"n_states":6},{"id":"FULL_99cd78324746366ee7","states":[141,793,844,904,906,1053],"C4":["GTCACGTGCTAAGACCTAGG"],"strict_signature":"SIG_69d6527b1467","index":3235,"n_C4":1,"n_states":6},{"id":"FULL_99d2e14e35a480947b","states":[3,141,160,588,793,904,1053,1110],"C4":["CGGCAGAGTCAGACCGCGAA"],"strict_signature":"SIG_61c1300a878f","index":3236,"n_C4":1,"n_states":8},{"id":"FULL_99d7742b0fc14a9908","states":[141,412,904,1053],"C4":["CTCGAGAGCAGACTGTTCCT"],"strict_signature":"SIG_276d75cd5152","index":3237,"n_C4":1,"n_states":4},{"id":"FULL_99d98e58232c4b775f","states":[141,793,844],"C4":["AACTTGCACCACGTTAGCAC"],"strict_signature":"SIG_41bdfbc8a0e0","index":3238,"n_C4":1,"n_states":3},{"id":"FULL_99da859b47c97177a7","states":[3,793,836,904,1053],"C4":["ATCGACATGCGCTAGTAGAA"],"strict_signature":"SIG_49cd981621fa","index":3239,"n_C4":1,"n_states":5},{"id":"FULL_99dfa2fe4ae6fde645","states":[465,586,904,986,1053,1101],"C4":["TGTTCTCCGGATACTCCTAC"],"strict_signature":"SIG_118cdefdce00","index":3240,"n_C4":1,"n_states":6},{"id":"FULL_99ebe7071a1547854c","states":[128,793,1053],"C4":["TCCGACCGTATTCTGTCGAC"],"strict_signature":"SIG_08bb66a604c6","index":3241,"n_C4":1,"n_states":3},{"id":"FULL_99f7071b58e8468f3c","states":[31,586,793,904,1053,1110],"C4":["CCAGAATTAGCACAGAAGCC"],"strict_signature":"SIG_8090ebf4c9af","index":3242,"n_C4":1,"n_states":6},{"id":"FULL_99fa98ff354f1f04dd","states":[465,736,836,844,904],"C4":["ATCTCCAGAATCTCGCGACC"],"strict_signature":"SIG_6cd6c97a406a","index":3243,"n_C4":1,"n_states":5},{"id":"FULL_9a0921bf0cb2fc2bd8","states":[450,793,904,906,932,1053],"C4":["TCGCGGTATTGACGCGGTTG"],"strict_signature":"SIG_d4652432bf11","index":3244,"n_C4":1,"n_states":6},{"id":"FULL_9a19dec8c0939a8f30","states":[450,572,793,844,904],"C4":["CATCGGCATGACAGAACTTA"],"strict_signature":"SIG_d48761bac702","index":3245,"n_C4":1,"n_states":5},{"id":"FULL_9a2f3b7876f5ecf895","states":[665,793,889],"C4":["AGAAGTTAATGTTCGATAAC"],"strict_signature":"SIG_790c08d06b69","index":3246,"n_C4":1,"n_states":3},{"id":"FULL_9a401bbd7f66e46361","states":[793,850,1110],"C4":["ACGTTGTACGGACTGCTCTC"],"strict_signature":"SIG_8a3a8005ffdd","index":3247,"n_C4":1,"n_states":3},{"id":"FULL_9a40d0a555f2362b15","states":[31,301,904,906,1053],"C4":["CACAACAAGATTCTGCACGG"],"strict_signature":"SIG_8fa683058d02","index":3248,"n_C4":1,"n_states":5},{"id":"FULL_9a4a435ce166d33de0","states":[433,586,1053],"C4":["ACTGTCGGCGATATTAGAGC"],"strict_signature":"SIG_44ee210ae646","index":3249,"n_C4":1,"n_states":3},{"id":"FULL_9a590dfa95336d79d6","states":[3,5,21,35,121,249,271,363,450,465,481,586,588,594,605,696,713,783,793,844,904,912,986,1053,1101,1110],"C4":["GAGAGTTGATTCCGACTTAA"],"strict_signature":"SIG_53b8bb592aed","index":3250,"n_C4":1,"n_states":26},{"id":"FULL_9a8a59a28244cc0983","states":[696],"C4":["CTATCACTAGAGTTCCTGTC"],"strict_signature":"SIG_9bedabcb44f0","index":3251,"n_C4":1,"n_states":1},{"id":"FULL_9a9490de57f3b5a0b1","states":[3,35,327,783,793,904],"C4":["ATGAGGCTACAGGAGCTCCA"],"strict_signature":"SIG_8119cdc1a040","index":3252,"n_C4":1,"n_states":6},{"id":"FULL_9aa0b919e401f4a3c0","states":[301,343,783],"C4":["ACAGATCTATGTAATACGTC"],"strict_signature":"SIG_ea8ca51db9c8","index":3253,"n_C4":1,"n_states":3},{"id":"FULL_9aa87883742a398814","states":[1,465,481,586,793,904,986,1053,1101,1110],"C4":["TATAAGTATTCTCTAAGCAT"],"strict_signature":"SIG_8ed07ab4f016","index":3254,"n_C4":1,"n_states":10},{"id":"FULL_9aad24fe3090512be0","states":[5,465,586,793,904,986,1053],"C4":["CCGCGGCACTCTGTGAGCAG","GACGCGGTTGTAGGCTCAGG"],"strict_signature":"SIG_bd8891929456","index":3255,"n_C4":2,"n_states":7},{"id":"FULL_9ab8f176fe54322a67","states":[586,793,904,1053,1135],"C4":["TGTTGTCGCGACGATGCGAA"],"strict_signature":"SIG_b66a14649daf","index":3256,"n_C4":1,"n_states":5},{"id":"FULL_9ab8f728aaae6c400f","states":[764,793,904,1110],"C4":["TGCGGTTACGTGACGTCTGA"],"strict_signature":"SIG_dc23c6a80b90","index":3257,"n_C4":1,"n_states":4},{"id":"FULL_9acd05fb344e4382d3","states":[35,586,793],"C4":["AATGCCAGTTTGCGTGTAAT"],"strict_signature":"SIG_d72de72ecfbc","index":3258,"n_C4":1,"n_states":3},{"id":"FULL_9ae90f49d9aac6cf2d","states":[402,465,793,1053],"C4":["AGAAGTTAATCGATTCCGGC"],"strict_signature":"SIG_5aa656b4ab4b","index":3259,"n_C4":1,"n_states":4},{"id":"FULL_9ae96a2d426199927e","states":[3,465,793,844],"C4":["GCAATTACCGGTGCTAAGAA"],"strict_signature":"SIG_050d0d8860b4","index":3260,"n_C4":1,"n_states":4},{"id":"FULL_9af68ff358926211dc","states":[141,301,450,465,500,586,588,783,793,844,904,986,1053,1101],"C4":["CAGCCAGACGCAGAGTGCCA"],"strict_signature":"SIG_ec9cb08e2955","index":3261,"n_C4":1,"n_states":14},{"id":"FULL_9af9ee8d7aee3b0a66","states":[605,793,1053],"C4":["AGCTGCTGAAGACGGACAGC","TTCAGTGCGGCTTCCTACAG"],"strict_signature":"SIG_66bebb9de2dd","index":3262,"n_C4":2,"n_states":3},{"id":"FULL_9b00fa5183cdfe35fa","states":[35,465,586,793],"C4":["ATATGTCTCAACTTCGGATA"],"strict_signature":"SIG_673ceaa5b126","index":3263,"n_C4":1,"n_states":4},{"id":"FULL_9b0fbe59d013b77f61","states":[120,481,586,793,1053],"C4":["ATTATCTAGCACATAGGTGG"],"strict_signature":"SIG_41901691ef31","index":3264,"n_C4":1,"n_states":5},{"id":"FULL_9b140e13c2b7f6dae6","states":[783,904],"C4":["AACCTTGCGGCACGTGCCGG","AAGTGCTGGTAATTCTAATT","ATATCATTGCGCACTTCACG","CCGGTCTCCGAGGCACTTGG","CCTGCCGCTACTACCGCGAT","CTGGCTATGTTTATCCATCC","CTGGTTCGAGGCCGCTGATC","GCAGCCTGTGAGCGAACCTA","GCCTCCGGTCACACGCCGAA","GCTAGAAGTTGACGTCAATG","GTCAGGATCGCGAATCGCAG","GTGTCAATCAGCGCACCAGG","TACAAGCACCGTGACATACA","TATATCACACGCGCAGCACC","TGAGCCTACACACTGTGGAA","TGGTATTGTCAGTACTGTCT"],"strict_signature":"SIG_e10a7899b7de","index":3265,"n_C4":16,"n_states":2},{"id":"FULL_9b2c3b2ac9aed900c6","states":[586,793,904,1110],"C4":["AATGGTACGCGAGGTGCCGC","ACTGCACAGGACGACGACTG","AGCGAACTGTGGCACGACGT","ATGTTGAAGCTGGCTTGCCT","CATTAATGGTAAGTAAGTTA","CGCGTGTAATTAACAGCCAA","GCGTACAACTTACTGTGTCA","GGTTAGTGGCGCTCTACATA","GTGTTGGAACACCGATGACG","TAGTTAGACGTACGGTTGCA","TTATGGCCAAGCTGCTCTTC"],"strict_signature":"SIG_89735d1ea0e3","index":3266,"n_C4":11,"n_states":4},{"id":"FULL_9b2f88e7736ddb700d","states":[465,588,665,783,793,904,1053],"C4":["GCCGACGCATTTGTACATTA"],"strict_signature":"SIG_511d5af3c030","index":3267,"n_C4":1,"n_states":7},{"id":"FULL_9b32ffc471eb820775","states":[141,407,586,665,674,793,844,904,986,1045,1053,1063,1110],"C4":["CCAATAGGCAAAGTAAGTTA"],"strict_signature":"SIG_f27279fa2cf5","index":3268,"n_C4":1,"n_states":13},{"id":"FULL_9b3791fe9cb9d14a3d","states":[450,465,481,793,904],"C4":["CCGTGCAACCTGCAGTGGTA"],"strict_signature":"SIG_13ccf9090b25","index":3269,"n_C4":1,"n_states":5},{"id":"FULL_9b4a4008a2703330f8","states":[5,31,586,793,904],"C4":["TTCGGACACAGGTGCGCGTA"],"strict_signature":"SIG_512c2c3066f9","index":3270,"n_C4":1,"n_states":5},{"id":"FULL_9b4c63f63915893a25","states":[295,586,793,904,1053,1110],"C4":["ACATAGGTGGGTCTACTGAC"],"strict_signature":"SIG_e9d5f89fe9c4","index":3271,"n_C4":1,"n_states":6},{"id":"FULL_9b5781f054cf6f7295","states":[481,560,586,665,793,904,986,1053],"C4":["GATAATGATGCACCTAGGAA"],"strict_signature":"SIG_c8ac33e78591","index":3272,"n_C4":1,"n_states":8},{"id":"FULL_9b58c034cc657ed97a","states":[605,665,793,904,1039],"C4":["CACAACAAGAGTTCGCAATG"],"strict_signature":"SIG_002a0fa84b4f","index":3273,"n_C4":1,"n_states":5},{"id":"FULL_9b6d4e444e35f7a269","states":[120,793,1053],"C4":["ACGACGTCCAGGCACGTTCG","ATGATCACGTGGAGTATTAA","TTAGGCAACAGCCAGGTTGC","TTGTCAGTGGGACTGTTCCT"],"strict_signature":"SIG_883edb347d1e","index":3274,"n_C4":4,"n_states":3},{"id":"FULL_9b6efddb607f5a59b0","states":[5,141,412,465,651,793,812,904,926,1053],"C4":["GAACGTGAAGTGATTGCTAG"],"strict_signature":"SIG_5f93939a63db","index":3275,"n_C4":1,"n_states":10},{"id":"FULL_9b6f22067b91700d5b","states":[465,669,793,904,986,1053],"C4":["CTGGATTAAGGTGTTAACTA"],"strict_signature":"SIG_89c2bde1302c","index":3276,"n_C4":1,"n_states":6},{"id":"FULL_9b7339a1d16183c573","states":[455,586,783],"C4":["TATTCTTAATGTCGGACCTC"],"strict_signature":"SIG_2686fd4870e2","index":3277,"n_C4":1,"n_states":3},{"id":"FULL_9b7b49f25dc283a9c2","states":[141,231,465,586,588,793,844,904,1053],"C4":["CGATAGTACGATCTCCAGAA"],"strict_signature":"SIG_f708872c73f9","index":3278,"n_C4":1,"n_states":9},{"id":"FULL_9baab5418472393bc4","states":[5,31,35,108,141,235,284,301,372,383,465,481,500,586,588,613,651,665,685,713,783,793,836,844,904,906,926,986,1053,1110],"C4":["AATACCGATTCATCATGACC"],"strict_signature":"SIG_16ffe6269de0","index":3279,"n_C4":1,"n_states":30},{"id":"FULL_9bac4a46fa1b2ee40f","states":[3,5,21,153,450,465,572,586,588,793,904,986,1053,1086,1101],"C4":["GGACGTGGAACCGGTGGACA"],"strict_signature":"SIG_deaed1f5001b","index":3280,"n_C4":1,"n_states":15},{"id":"FULL_9bb8fd9eaf66e6a117","states":[500,586,793,844,904,986,1053],"C4":["ACCAATTGTATCGAAGTACG"],"strict_signature":"SIG_d0dadd4414d3","index":3281,"n_C4":1,"n_states":7},{"id":"FULL_9bc044fbcef01b983e","states":[44,50,669,793,1036,1053],"C4":["GCACCGCATAGGCGGCATGA"],"strict_signature":"SIG_5bc64877f111","index":3282,"n_C4":1,"n_states":6},{"id":"FULL_9bd123cc142a07e9ae","states":[31,450,793,904],"C4":["GAACGCTTAGACACCACCGC"],"strict_signature":"SIG_3c2b3982915f","index":3283,"n_C4":1,"n_states":4},{"id":"FULL_9bd470b6eec85bf2fe","states":[465,586,793,904,906,986,1053],"C4":["TCGTTATAGGGAGAGTTGAT"],"strict_signature":"SIG_b34c48d1d890","index":3284,"n_C4":1,"n_states":7},{"id":"FULL_9bf1bd5e1bf26df8ae","states":[465,586,665,793,844,1053],"C4":["GTGTCCATACTCGAACGCCA"],"strict_signature":"SIG_0ca9487acb25","index":3285,"n_C4":1,"n_states":6},{"id":"FULL_9c11481978850c4cf3","states":[141,450,586,793,844,904,906,1053],"C4":["CACAACAAGACGGCAGAGTC"],"strict_signature":"SIG_0de6b425cf13","index":3286,"n_C4":1,"n_states":8},{"id":"FULL_9c1a37d68ff65780e7","states":[793,844],"C4":["AACAGACGACCACGGATCGA","AACGTCACACGCGTAGGCTT","AATCCGCACTCAGAGTGCCA","AATCGCGCAGGTACGAGTTG","AATTCGAAGGCCATAAGGAG","ACGCAACTCTCTATCGCCTT","ACTCTGCCGCCTCTATGTGT","AGTCATTATTCTGCACTCTG","ATACCTCCATCAACAGACAG","ATACGGATTAATGTTGAAGC","ATCCTAATACACGACTATTG","ATCGAGCGAATGATCTAGTG","ATCGGACAAGTACTGCTACA","ATGCTCCAGTGACCGCTGAC","CATAGGACTGATAGCTGGAT","CATTGTAACGTGAGCCGTGC","CATTGTAACGTGAGTCGCGC","CCAATTCATCTTACGAACCT","CGAAGACAAGCGACGTTCCT","CGAATCGCAGTAGATCTAAT","CGACCTTGGTCAACCGTATA","CGATTGATAAGAGGCAAGTC","CGGCCTCATCAGCCCATCCA","CTGCAGGATAGCTCTCGGTT","CTGGTCACGCTCCTGCGAGA","CTTATTGTGTTGTCTCATCC","CTTGCCAATGAACGGTCTTG","GACCTGATAATAATCGGTGC","GAGGCAAGTCTATCGCGCCA","GATAAGGAGTCTTGGCGGCC","GATTACAACGGGCTATCGCG","GCAACTATTGCGATTGATAA","GCCGCGATGACCTTGACGGC","GCCTGTGTTAAACACCTGAT","GTCCTAGTGCGTGTAGTACT","GTCGCCTTGAAAGTCGATCC","GTCTTCGGCTTAATCCGTCG","GTGGACAGGAGAGTCCGTAG","TAACAGCCAAACAGAACTTA","TAGCTGCTACATGGAACAAT","TCAACCGCTCTCTCGCGACC","TCACGGCGGCCTCGAACCTT","TCCTAAGGCCGTGTTGGAAC","TGTTCTCCGGTTCGTTGTGC","TTATCGATGGGCACCGCATA","TTCTGCTTCTAATGGTACGC"],"strict_signature":"SIG_b197e3dcd8bb","index":3287,"n_C4":46,"n_states":2},{"id":"FULL_9c2c7178c4d3233daf","states":[465,586,651,793,1053],"C4":["GTGTCAATCAGGATTCGGCC"],"strict_signature":"SIG_a0aa1289e74d","index":3288,"n_C4":1,"n_states":5},{"id":"FULL_9c2d5e9545f33878f3","states":[44,273,572,669,793,986],"C4":["TGGCATTCACCGCGTGTAAT"],"strict_signature":"SIG_b2a16cc53911","index":3289,"n_C4":1,"n_states":6},{"id":"FULL_9c365f874f39fd60a3","states":[465,665,793,1053],"C4":["CATACACTTGTTCGTCGCCA","CTGTGCTAGGAATACTCGAT","GCGGTACAAGAAGGAGCTGG"],"strict_signature":"SIG_c079e87af6a0","index":3290,"n_C4":3,"n_states":4},{"id":"FULL_9c3c2df91490cbfc42","states":[5,465,586,602,713,793,904,986,1053],"C4":["CGGACCTTGGGCCTGTGCGT"],"strict_signature":"SIG_a0903d3068ce","index":3291,"n_C4":1,"n_states":9},{"id":"FULL_9c453c2b77cab2d928","states":[696,793,904,986],"C4":["ACGTCCGCGTCTGGATTAAG"],"strict_signature":"SIG_d8b278aade83","index":3292,"n_C4":1,"n_states":4},{"id":"FULL_9c45e2c8c996aa88f9","states":[783,793,806,850,904,1053],"C4":["GCCATGTGTCCTGCGAGGTG"],"strict_signature":"SIG_6a70482e2e90","index":3293,"n_C4":1,"n_states":6},{"id":"FULL_9c48eec5659c8acf30","states":[120,141,665,793,904,1053],"C4":["CGGTAAGATATCCTTGCCAG"],"strict_signature":"SIG_6a20867cee29","index":3294,"n_C4":1,"n_states":6},{"id":"FULL_9c5b8477334fbc8a34","states":[1,5,120,586,793,904,906,1051,1053],"C4":["CTAGACACTTAGTGTGAATC"],"strict_signature":"SIG_de69a1b0b0d3","index":3295,"n_C4":1,"n_states":9},{"id":"FULL_9c65ab1b0bae3d428e","states":[141,450,588,793,1110],"C4":["CCTGCCGCTAGCACTTCACG"],"strict_signature":"SIG_73c2d33beb9b","index":3296,"n_C4":1,"n_states":5},{"id":"FULL_9c6856df151ed69bb9","states":[450,793,856,1053],"C4":["GTAATATTACGCGCAGCACC"],"strict_signature":"SIG_5f4475f26d61","index":3297,"n_C4":1,"n_states":4},{"id":"FULL_9c6d4168fd71d52119","states":[5,140,465,793,904,1053],"C4":["ACGTTGTACGACGACCGACG"],"strict_signature":"SIG_5aa0e5e1e741","index":3298,"n_C4":1,"n_states":6},{"id":"FULL_9c85a112ed49674f61","states":[586,793,836,904,1053],"C4":["ATAAGCGGAGATATTATCCA","ATAAGTCATGTTATTCGAGG","CGTTGTAGCATATGTATGGC","CTGGCTACTATCGACAGACC","CTTGACTCAAAGCCGCTCTA","GTCAGCATGCGTCGTCACGG","TCCGAAGATTGCTAAGGTTC","TCGACATCGACCGGCTGATG","TTATGACCGGAGTGACCGGA"],"strict_signature":"SIG_38561dbaf32a","index":3299,"n_C4":9,"n_states":5},{"id":"FULL_9c9bab878f0f2be6cc","states":[1,3,5,31,35,37,50,120,141,155,168,197,231,295,297,301,328,335,371,374,407,418,450,465,481,500,530,562,572,575,586,588,665,669,696,698,712,713,783,793,799,836,844,872,885,889,904,906,921,932,944,986,997,1032,1053,1058,1066,1082,1110],"C4":["CATTGTAACGTGAGCCGCGC"],"strict_signature":"SIG_8e927bc96339","index":3300,"n_C4":1,"n_states":59},{"id":"FULL_9caf917f50fce83f67","states":[500,586,904],"C4":["TTAACCTACCATGACCTCTG"],"strict_signature":"SIG_66a5f1a43ea3","index":3301,"n_C4":1,"n_states":3},{"id":"FULL_9cc27bb764dd4902b7","states":[141,713,793,904,986,1053,1101],"C4":["TGACCATCCTTGTCTGTCCT"],"strict_signature":"SIG_119fba777ffe","index":3302,"n_C4":1,"n_states":7},{"id":"FULL_9ceae4aca71f464443","states":[586,793,904,1053,1094,1110],"C4":["AGTTCCTGTCATCTCGCTGC"],"strict_signature":"SIG_0f1c16fe051e","index":3303,"n_C4":1,"n_states":6},{"id":"FULL_9cfddd959a8b1283cf","states":[708],"C4":["GCCGCGACTTGACGTCTACA","GCGTCCACATCTCAGAGGCG","TCTTGGAGACTAGGAACTCG"],"strict_signature":null,"index":3304,"n_C4":3,"n_states":1},{"id":"FULL_9cfe2ba60788903ade","states":[40,904],"C4":["GACGCCTAGTATCGGACAAG"],"strict_signature":"SIG_9b2710457cbe","index":3305,"n_C4":1,"n_states":2},{"id":"FULL_9cfe8af9382634fea1","states":[3,588,1053],"C4":["GTGCGAACATTCGACAGACC"],"strict_signature":"SIG_3035eeef7303","index":3306,"n_C4":1,"n_states":3},{"id":"FULL_9d0053e6dd3302f88f","states":[202,450,793,844,904,1053],"C4":["GATGGAGTGCACATTCCGTT"],"strict_signature":"SIG_43e78b664003","index":3307,"n_C4":1,"n_states":6},{"id":"FULL_9d114c33e41224997f","states":[273,586,793,986,1053],"C4":["TATTATATGGGTGCTTAGTT"],"strict_signature":"SIG_ebe54d67290b","index":3308,"n_C4":1,"n_states":5},{"id":"FULL_9d12d144df396b9e5f","states":[586,648,665,793,904],"C4":["CGGTCCAAGGCTATCAAGCA"],"strict_signature":"SIG_dce1e75b6a80","index":3309,"n_C4":1,"n_states":5},{"id":"FULL_9d13767c6657fcbdae","states":[407,586,588,793,904,932,1053],"C4":["GTCGCCTCTTACACACCAGA"],"strict_signature":"SIG_cda62501e177","index":3310,"n_C4":1,"n_states":7},{"id":"FULL_9d2b658db13b33d8bb","states":[120,481,793,852,904,1053],"C4":["GATCCACTCCCATCTCGTAT"],"strict_signature":"SIG_9420639b118c","index":3311,"n_C4":1,"n_states":6},{"id":"FULL_9d3bffe5ddc46ee515","states":[474,586,904,1053],"C4":["CTCGAACTGACTGGCAACAT"],"strict_signature":"SIG_6a920d5caebf","index":3312,"n_C4":1,"n_states":4},{"id":"FULL_9d5101907a152e2e2b","states":[273,586],"C4":["ACATACGTCCGGAGTTGACC","ATAAGTCATGTTCAGCAACT","TAGTACAATTGACGCGGTTG"],"strict_signature":"SIG_d782e52502fb","index":3313,"n_C4":3,"n_states":2},{"id":"FULL_9d54cd52fd069f1ad8","states":[465,481,651,793,904,1053,1110],"C4":["ATGATTATTACTGGCAACAT"],"strict_signature":"SIG_0ca949ab3d60","index":3314,"n_C4":1,"n_states":7},{"id":"FULL_9d65559213d4eadf44","states":[586,754,793],"C4":["GAACGTGAAGTGGCTCAAGG","TAGCGCTTCGCTATGAACGA"],"strict_signature":"SIG_d72de72ecfbc","index":3315,"n_C4":2,"n_states":3},{"id":"FULL_9d66717b9eb4b9e1c3","states":[141,465,586,793,844,872,904,1053],"C4":["TCCGTCAACGAAGTAAGTTA"],"strict_signature":"SIG_88679a50d4a8","index":3316,"n_C4":1,"n_states":8},{"id":"FULL_9d6978688829551fc2","states":[5,31,35,88,299,383,407,450,465,586,588,665,793,836,844,889,904,906,932,986,1053,1101,1110],"C4":["CTCTATGTGTGTTGTTCTCT"],"strict_signature":"SIG_b231b4b3fb94","index":3317,"n_C4":1,"n_states":23},{"id":"FULL_9d79cfd0c21283e9ed","states":[586,665,904],"C4":["AGCGATCCATATCGGACAAG","ATATATGCTCTTCGGACACA","CCGGTCATGTGACGTCAATG","CCGGTGGACACGAGTTCAGC","CGAGGTTAACGTCCTAGTGC","GACTGGACGAGGAGATTAAT","GCAGTCAGGTAGACCGTCGT","GCTAGAAGTTCGCGAATCAG","GGACGCCATAAAGGTACATA","TAGGACAGCCATACCTCCAT"],"strict_signature":"SIG_a87345731088","index":3318,"n_C4":10,"n_states":3},{"id":"FULL_9d877c36b8e6ae7b8e","states":[710],"C4":["ACATACGTCCGCCGTGATCT"],"strict_signature":null,"index":3319,"n_C4":1,"n_states":1},{"id":"FULL_9da1a0a0bfcec549f2","states":[5,793,812],"C4":["TTGTACACGTGCATATACAA"],"strict_signature":"SIG_f259c9ab4da7","index":3320,"n_C4":1,"n_states":3},{"id":"FULL_9da647e7231a964fa3","states":[141,793,904,1092],"C4":["CCTAACTGAGCAACAGACAG"],"strict_signature":"SIG_23e529a197ad","index":3321,"n_C4":1,"n_states":4},{"id":"FULL_9da991c8bb02bc0ae8","states":[906,1053,1110],"C4":["TCCTGCGAGACATTCCGGCT"],"strict_signature":"SIG_8de98820d173","index":3322,"n_C4":1,"n_states":3},{"id":"FULL_9daeacdc1f7e8f14c8","states":[711],"C4":["AGATCTCTTGGCTCGGTATG"],"strict_signature":null,"index":3323,"n_C4":1,"n_states":1},{"id":"FULL_9db223762870b3d2e7","states":[712],"C4":["ATGGAACAATCACCTTGGTT","CCTTACCACATGGTACTGCT","CTCCTCTGTATGATTGCTAG","GCATTGGCGCTCAATGGTGG","GGTGATTACGTAACCGCACA"],"strict_signature":null,"index":3324,"n_C4":5,"n_states":1},{"id":"FULL_9db7b784e959d64aea","states":[40,141,450,500,586,588,793,844,904,1053],"C4":["CTCCTCCTAACGGTCGAACC"],"strict_signature":"SIG_ad1218fdfc5a","index":3325,"n_C4":1,"n_states":10},{"id":"FULL_9dbad08c0c53ea20c0","states":[141,783,793,904,1053],"C4":["ATGCTCCAGTCCGGTGGACA","ATTATTGTGCTATAGAAGCT","TTGTCTGCAGCGATATGTGC"],"strict_signature":"SIG_270ea732ac84","index":3326,"n_C4":3,"n_states":5},{"id":"FULL_9dbb80009ae77a14cb","states":[141,465,665,793,904],"C4":["AGTGTCTAGATCTACAGTGG"],"strict_signature":"SIG_a3fc1a916056","index":3327,"n_C4":1,"n_states":5},{"id":"FULL_9dc1bde44d889f9da9","states":[713],"C4":["AAGGAACTAAACATTAGATA","AATCGATAGGAACCTAGTAG","AATTGTCAAGCACTATGAGA","ACATAAGTAACCGATACTGA","ACCATAGGCCAGCAACATGA","ACGACGTCCAGCAGGTATCC","ACGGCACTCCGCGCACCAGG","ACGTGCGGCTGCAAGATAAA","AGAGAGTCGCAATCTCTAAG","AGCCGCACCGCCTTCCTGGT","AGGCACTTGGGTCGTGCATC","AGGTATAGACACGCAGAGGT","AGTCTACGAAATACGGATTA","AGTGCCGTTCTCCAATCTCG","ATAAGTCATGCTCAACATGT","ATACATGGACCACTGTGGAA","ATACCGAGCTCATGGACTCC","ATAGAGAGCCGTAACTGAGT","ATATTGATATATTATCTAGC","ATCGGACAAGTGAGCCAATG","ATGTTCTATATCACGCCGCG","ATTATAGCACAAGACTGCGG","ATTATAGCACGAGACTGTGG","ATTATAGCCCAAGACTGTGG","ATTGGCAACTCTAGCGGCAT","ATTGGTAATCTATCGCTAGC","CAATAGAGTGGATATGGCAA","CAATCTCATGTACCTAGTAC","CACTCAGTCACTTCCAATGG","CAGCCAGACGGTCAGGTCGT","CAGCTAATGCACTTCAACAC","CAGTAAGGTGAAGATGGCCT","CATAGTATTACTCTCCATAG","CCACTGGATTGGTGATTACG","CCATGCTCAGAGATCGCCTA","CCGCATACGTCATGGACTCC","CCGTGCAACCAGCCTCCTAT","CCTCTATCTCTTCCATGTCA","CCTGATATAGACCAAGCCAG","CTCGAACTGAATGGTATGAT","CTGTACCTTGTTAGGCTATG","GAATCCATGACCGGTCTCCG","GACGGACAGCCATAGCGACG","GACTGTTCCTAGTGCCGTTC","GAGAACGCTAATCCTCATCA","GATTGATGGCCGCCTGGAGA","GCAACTATTGTGTTCCGGAC","GCCGCAATAGGCCGTACGGT","GCGGAGCCATGTGTTATCCG","GCTCTCGGTTGGAGTTCGAT","GCTTAGTCGGGTCCTAGTGC","GCTTCAGCGCCGATTGATAA","GGCATTCGAAAAGACTGTGG","GTATTGGTTAGAACGTGAAG","GTCACTAGGAGAATTAGAAG","GTGATATAGTTACTGTGTCA","GTGCCACCTGAGTGCTGTCT","GTGGACAGGAATAGAACTGC","GTGTCAATCAACGATGTCGT","GTTAATAATCTAACATCTAG","GTTGCTCCTTATAGCTGGAT","TAACAGCCAAAGACCGTCGT","TAATTGTATAAGTGGTGGTA","TACAGCCGAGAAGAACGCTA","TATATCACACCACAGGCTGC","TCAATCGTCCCATAGTATTA","TCGGTGCTGCTGTCGGAGTG","TTCCAGGCCGGGCACGACGT","TTCGAGATAAGGCTTCGTCG","TTCTGCTTCTACGTTAGCAC","TTGATATTCCGTACATAGGC","TTGTCTGCAGACGCGCCGAG"],"strict_signature":"SIG_a913cd311a6e","index":3328,"n_C4":72,"n_states":1},{"id":"FULL_9ddce62424de139662","states":[301,572,793],"C4":["GATTGATGGCACTTCTATGC"],"strict_signature":"SIG_0acda8e70846","index":3329,"n_C4":1,"n_states":3},{"id":"FULL_9de05a63ec250dad65","states":[714],"C4":["GTGACCTAACTATATGTGCC"],"strict_signature":null,"index":3330,"n_C4":1,"n_states":1},{"id":"FULL_9df13648b61cd7f7fe","states":[141,465,586,602,793,904,1053,1110],"C4":["AAGTCACGGCTGCACTTATC"],"strict_signature":"SIG_93f73245443d","index":3331,"n_C4":1,"n_states":8},{"id":"FULL_9df45d7902406a7f39","states":[120,450,793,1053],"C4":["GCTGCTCTTCGTAGTTCTAG"],"strict_signature":"SIG_110ff447bc69","index":3332,"n_C4":1,"n_states":4},{"id":"FULL_9e00cbc3256e17eff8","states":[407,465,586,793,904,1053],"C4":["AATACGACCTCTCAAGGACA"],"strict_signature":"SIG_7c230e812609","index":3333,"n_C4":1,"n_states":6},{"id":"FULL_9e176d55f9a9136a66","states":[1,3,50,141,199,235,275,333,444,450,465,481,586,588,665,716,783,793,844,899,904,906,1039,1053,1101,1110],"C4":["AAGGTCGGTTCTCTTCTCAA"],"strict_signature":"SIG_a4b8179b9fe8","index":3334,"n_C4":1,"n_states":26},{"id":"FULL_9e1c830e9bc4205470","states":[141,466,586,793,904,1053],"C4":["GCCAGTGACGTGGAGAACTC"],"strict_signature":"SIG_280fef30a5cc","index":3335,"n_C4":1,"n_states":6},{"id":"FULL_9e37145c8a458e5bdb","states":[50,586,793],"C4":["GCCAGTGACATTATCGATGG","TGAGGCCAATACGTAGAGGT"],"strict_signature":"SIG_4ab5bce2741a","index":3336,"n_C4":2,"n_states":3},{"id":"FULL_9e46bba23bd61ce399","states":[35,793,836,1053],"C4":["TATTGTCACATACTGCAATG"],"strict_signature":"SIG_2b83636f6db6","index":3337,"n_C4":1,"n_states":4},{"id":"FULL_9e4f96768d9974df99","states":[602,783,904,1053],"C4":["CTGAGACGGCCACCTTGGTT"],"strict_signature":"SIG_6601e2e480d9","index":3338,"n_C4":1,"n_states":4},{"id":"FULL_9e65aa1119cca66ca8","states":[343,586,904,986],"C4":["GCTAAGTACTTGCAAGATAC"],"strict_signature":"SIG_1df8708a1935","index":3339,"n_C4":1,"n_states":4},{"id":"FULL_9e67a50aa0eaa21562","states":[904,986],"C4":["AACGTATCTGGTTCGATAAC","ACAGTCGGATTACCTCGTAC","ACTAACCGTAGTCAGGCGAA","AGCAGGCAGCTTCCGTCCTC","AGCTTAGAGTCGGTAAGATA","AGTGCTGTCTCCTGCGAACA","CCAATCGGACGCCAGCACGT","CCATGAGAGGACGGCCTGTA","CCTATCCAAGGTTAATAATC","CTCGGCGTATAGTGCGAATC","CTCTATGCTACCGTCCGGTG","CTTCATTATACCTCCAGATT","GAGATGTTAGTCGAGAAGTG","GCCTCTGGCTCCTCGCCTCT","GCTCTCGGTTATTATCTAGC","GTAGTGCCAATATACAATTA","GTGCCACCTGCATTAACCAA","TAGATCTAATCCGGCTGATG","TAGCGCATTAGCGTAGGCTT","TCGGCGCTGCCCGTGCAACC","TGCCTGCCTCAAGTTCGACC","TGCTCAGAAGGCACATTGCG","TTAATTGCTCAGCAAGCGAC"],"strict_signature":"SIG_abe375976976","index":3340,"n_C4":23,"n_states":2},{"id":"FULL_9e6d00a8b4576aeac6","states":[450,586],"C4":["ACTGTCGGTGCCTGTCGTCA","GCTACGTCATCGGACGTTCC","TACGCTGACCCATCGTCAGT","TATACATTCGCGAGCAGGTT"],"strict_signature":"SIG_2a182aa2a52c","index":3341,"n_C4":4,"n_states":2},{"id":"FULL_9e6d9586015d68c3c2","states":[141,586,724,793,1053],"C4":["TAAGGTATTCTATACAATTA"],"strict_signature":"SIG_28a7d406ac3f","index":3342,"n_C4":1,"n_states":5},{"id":"FULL_9e70df60a8370f0e46","states":[141,586,588,793,904,1053,1110],"C4":["TAATCGGTGCAATTCCAACC"],"strict_signature":"SIG_100e281650cc","index":3343,"n_C4":1,"n_states":7},{"id":"FULL_9e71b7c6c798834142","states":[31,904,1110],"C4":["GCTAGTCTCGTAACTTCATG"],"strict_signature":"SIG_74c27fb3bca7","index":3344,"n_C4":1,"n_states":3},{"id":"FULL_9e8967a390d3763b30","states":[588,665,793,1053],"C4":["ATCGAGATCGGTGTCCATAC"],"strict_signature":"SIG_13a754db9159","index":3345,"n_C4":1,"n_states":4},{"id":"FULL_9ea1d67218a92d27ec","states":[120,395,450,465,665,783,787,793,836,904,1053],"C4":["AATATGACGAGCTTAGTCGG"],"strict_signature":"SIG_e1f163114519","index":3346,"n_C4":1,"n_states":11},{"id":"FULL_9eb60d612b622b72e3","states":[793,818,1053],"C4":["AAGTAAGCGTGTTGGATCCT"],"strict_signature":"SIG_51a011a9456d","index":3347,"n_C4":1,"n_states":3},{"id":"FULL_9ebdc0d6f7cc63e84e","states":[88,141,301,465,586,783,793,904,986,1053,1110],"C4":["GTCGTCGATCCTACAATACG"],"strict_signature":"SIG_12097207a2fb","index":3348,"n_C4":1,"n_states":11},{"id":"FULL_9ef35d0711140a496e","states":[3,5,28,35,113,120,141,162,301,328,344,357,363,381,383,407,441,450,465,481,527,572,575,586,588,665,713,745,790,793,808,844,850,904,906,962,977,986,1053,1099,1110,1145],"C4":["CTCTATGCTATCGTTATAGG"],"strict_signature":"SIG_fc7027d0ac4e","index":3349,"n_C4":1,"n_states":42},{"id":"FULL_9ef39ba54f1960cb48","states":[3,465,586,793,906,1053],"C4":["CGAAGACAAGTTCGAGATAA"],"strict_signature":"SIG_3c7d19172a8a","index":3350,"n_C4":1,"n_states":6},{"id":"FULL_9ef8cea488bafb37b6","states":[718],"C4":["GGACGCCATAGGTCTGGTCA"],"strict_signature":null,"index":3351,"n_C4":1,"n_states":1},{"id":"FULL_9f084ac0b9b2eef547","states":[465,481,586,986,1053,1101],"C4":["TATGGCATAGGCGAACACGG"],"strict_signature":"SIG_b66488db5f89","index":3352,"n_C4":1,"n_states":6},{"id":"FULL_9f0de7277853263bfe","states":[468,793,1053],"C4":["CTTCGATGGTCACGCATGCA"],"strict_signature":"SIG_08bb66a604c6","index":3353,"n_C4":1,"n_states":3},{"id":"FULL_9f1b2b6cdc20bad795","states":[602,793],"C4":["ACGAGACTTGCCTTCCTGGT","ATGATCATTAACGATGATCG"],"strict_signature":"SIG_c801852ff000","index":3354,"n_C4":2,"n_states":2},{"id":"FULL_9f1eede4efbdd9e082","states":[120,291,481,793,904],"C4":["TCTGGATAGTACAGATCTAT"],"strict_signature":"SIG_21c518e0968c","index":3355,"n_C4":1,"n_states":5},{"id":"FULL_9f2985a58d9c42e7ff","states":[328,783,1053],"C4":["AACTGAGCGGGCCAAGCATC"],"strict_signature":"SIG_4f0075226964","index":3356,"n_C4":1,"n_states":3},{"id":"FULL_9f5466ebe8a4a79ef5","states":[83,793],"C4":["CCGAATCAGTTCTGATAGCG"],"strict_signature":"SIG_7e5b1ee5b4da","index":3357,"n_C4":1,"n_states":2},{"id":"FULL_9f57d3347b6fe2a12b","states":[465,586,793,844,904,986,1053,1110],"C4":["AACAGCATAGAAGACGTACC"],"strict_signature":"SIG_6ff35334b5ea","index":3358,"n_C4":1,"n_states":8},{"id":"FULL_9f5dfe629549db5897","states":[465,586,588,793,904,986,1053],"C4":["TCGTGACAAGTGACACGTTA"],"strict_signature":"SIG_6b4dd06d7b6f","index":3359,"n_C4":1,"n_states":7},{"id":"FULL_9f6a97435caf446263","states":[3,586,844],"C4":["GCCATGTGTCCGCGAGGACC"],"strict_signature":"SIG_19fc1d0f31c2","index":3360,"n_C4":1,"n_states":3},{"id":"FULL_9f737b29125e64e4d4","states":[596,793],"C4":["GGAGTACGTAGTGACATACA"],"strict_signature":"SIG_7e5b1ee5b4da","index":3361,"n_C4":1,"n_states":2},{"id":"FULL_9fa20181344922acdf","states":[665,793,844,1053],"C4":["AGTGCCTACTCGGACGTTCC","ATGCACTGGTAGGCCAGTCG","CATTGTAACATGAGCCGCGC","CCTCTATCTCAGACTCGACG","CGAATATAGGGTGACATACA","GCTACAATCACAGCGCTGAG","GGTGGAAGGTTCCGCGGTCG"],"strict_signature":"SIG_06785a21ba69","index":3362,"n_C4":7,"n_states":4},{"id":"FULL_9fc8c890d44da59855","states":[31,128,465,586,793,836,844,904,906,1053],"C4":["ATGACTATGCGACTCACCTT"],"strict_signature":"SIG_d8ec56c8992b","index":3363,"n_C4":1,"n_states":10},{"id":"FULL_9fdb9e01819e713812","states":[586,588,783,793,932,1053],"C4":["TAATTCGCTGACGGCACTCC"],"strict_signature":"SIG_5f45c3df77a7","index":3364,"n_C4":1,"n_states":6},{"id":"FULL_9fe04a115667a83491","states":[31,904],"C4":["ATACTGAGGATGATAGCATG","ATGCGCTAATTACGTGACGA"],"strict_signature":"SIG_1d0665e33d67","index":3365,"n_C4":2,"n_states":2},{"id":"FULL_9fea0d8457cbc96d6a","states":[586,793,904,1049,1053],"C4":["AATAGTAGTGGCTGCTCTTC"],"strict_signature":"SIG_11ea7b89a4b7","index":3366,"n_C4":1,"n_states":5},{"id":"FULL_9fec985c8b7b81cf59","states":[31,444,1053],"C4":["ATATTCTCACAATAATGCAC"],"strict_signature":"SIG_a981dd1f6c74","index":3367,"n_C4":1,"n_states":3},{"id":"FULL_9ff136a68b3d71d10f","states":[3,5,793,904,1053],"C4":["ACATATTACCACACCACCGC","ATAAGCGGAGTTAGGCAACA","CGTCTAAGCAGTGGAGTGTC","TAAGGTATTCCTATCAAGCA"],"strict_signature":"SIG_70392bee2dea","index":3368,"n_C4":4,"n_states":5},{"id":"FULL_a02534f95410cf684d","states":[5,450,465,793,904],"C4":["TTGAATGCGTCGCGAATCAG"],"strict_signature":"SIG_fb69638112b9","index":3369,"n_C4":1,"n_states":5},{"id":"FULL_a027be0dafa40bd24d","states":[481,904,986,1053],"C4":["ATCATTCAGCTACGTAACAG"],"strict_signature":"SIG_c7a56ce0e571","index":3370,"n_C4":1,"n_states":4},{"id":"FULL_a028eb9eef2068e1cf","states":[586,713,793],"C4":["CAAGAGGTCACACGCTCTCT","CGATCTCGTATCAATGGTGG"],"strict_signature":"SIG_6d61838eedfe","index":3371,"n_C4":2,"n_states":3},{"id":"FULL_a02e2e27fab26e8b4c","states":[120,465,586,665,783,904,1053],"C4":["TAACAGCCAATGCTCTATTC"],"strict_signature":"SIG_62ed77fa052e","index":3372,"n_C4":1,"n_states":7},{"id":"FULL_a0326ac98265027bc0","states":[3,450,465,793,904,1053],"C4":["ATGTTAGTATACGAGTAGCT","GGTGATTACGGGACATGAGA"],"strict_signature":"SIG_9a0b4617a537","index":3373,"n_C4":2,"n_states":6},{"id":"FULL_a033b0ea8da19a38ba","states":[201,793,1053],"C4":["CTTAAGCTCATCCGTCAACG"],"strict_signature":"SIG_08bb66a604c6","index":3374,"n_C4":1,"n_states":3},{"id":"FULL_a044f30a400cb2aefa","states":[141,415,793,904],"C4":["AGCGATCCATACGTATACAG"],"strict_signature":"SIG_23e529a197ad","index":3375,"n_C4":1,"n_states":4},{"id":"FULL_a04bb5c40acd470b44","states":[1,141,450,465,793,1053,1110],"C4":["AGTAGTTACGTGTCGGAGTG"],"strict_signature":"SIG_35f999b814e0","index":3376,"n_C4":1,"n_states":7},{"id":"FULL_a068f31e8380a3a4f4","states":[357,465,586,904,1053,1110],"C4":["TATTATATGGGGTGTTATAA"],"strict_signature":"SIG_b43f6bf85a3d","index":3377,"n_C4":1,"n_states":6},{"id":"FULL_a075a0f686b3c62783","states":[141,465,582,586,783,793,904,1053],"C4":["CCATCGTGACTTCGCCGCGT"],"strict_signature":"SIG_c76c56310137","index":3378,"n_C4":1,"n_states":8},{"id":"FULL_a08534d16f524219c2","states":[586,665,783,793,1053],"C4":["CACGGTCGTATGGCTTGCCT","GCGTAAGTAGCGTACCGCGA"],"strict_signature":"SIG_8d49a3911bec","index":3379,"n_C4":2,"n_states":5},{"id":"FULL_a0940ff08adfcfb6f1","states":[0,5,31,141,271,284,301,412,450,465,500,541,559,561,586,651,655,665,713,754,783,793,836,844,872,904,906,944,986,1053,1101,1110],"C4":["TTATCCATCCAGGCCAGTCG"],"strict_signature":"SIG_0fccbdcb3091","index":3380,"n_C4":1,"n_states":32},{"id":"FULL_a094e4c620fb88907b","states":[301,906],"C4":["CACGCATGCACGTCCGCTCT","GCCTGAGTATTTCTGCTGCG"],"strict_signature":"SIG_3723ff3a3522","index":3381,"n_C4":2,"n_states":2},{"id":"FULL_a09e66efa0cff97fee","states":[5,357,500,793],"C4":["TCGACAGACCTTACGTTCAG"],"strict_signature":"SIG_bd5505a77519","index":3382,"n_C4":1,"n_states":4},{"id":"FULL_a0c14b651e1dd8c409","states":[586,665,793,906,1053],"C4":["ACTTCGGATATTATAGTAAT","GTCAGTTCTGCGCGTGTAAT"],"strict_signature":"SIG_54e129b0f53e","index":3383,"n_C4":2,"n_states":5},{"id":"FULL_a0c4918c76ab2fcd16","states":[170,425,793,906,1053],"C4":["CACCTTGGTTTAGGACAGCC"],"strict_signature":"SIG_28e6c6d47ee2","index":3384,"n_C4":1,"n_states":5},{"id":"FULL_a0ce2c6c6e2bd5ae09","states":[141,586,793,904],"C4":["AACGAGGTCCAACGGTCTTG","ACGAGACTTGAGTGCCTACT","ACGGCCTGTACTTCACGTTA","ACTAACCGTAGTGAAGATCT","AGAGCTGTAGCCACAGGTAT","AGGATCTGCTTCCTGCGAGA","AGTCCATCCATCACTGCTTC","ATATCAATCGAGTCGGTGAG","ATCATTCAGCGACGTATAAC","ATGATGTTGCGCCAAGCATC","CATAGTATTAGTGCGGTTCA","CGGTCCAAGGCGTTCACGCG","CTGGCTTCCGGACGAAGACT","GCATTGTACAGCCGCGACTT","GGCTCCGCTGACTTGGTGTC","TATTCTTAATGGAGTGACCT","TCAGCGCAATTGATGACGTA","TCTGATAGCGTTAACGTAAG","TCTTCCACAGACTAACCGTA","TGACTTCGTATCTACAGTGG","TTCGAATCCTGATCCACTCC"],"strict_signature":"SIG_eb983bf678b1","index":3385,"n_C4":21,"n_states":4},{"id":"FULL_a0e2f8787b7f65e8a6","states":[31,793],"C4":["ACGACTATTAATTCACGGTG","ACGTTGTACGGTTGCTCCTT","CCTTACCACAGGCTCGTATA","GCAAGACCGTAGGCACTTGG","GCGGAACATGCACAGAAGCC","GGCTATCGCGAGCGAACCTA","TCCGTGGCTGATCGTATAGG","TCGACAGACCCGAGCAGGTT","TTACTGCCTTCCTTGACGGC","TTCTCGAGGCTGAGCATAAC"],"strict_signature":"SIG_06cad9865c17","index":3386,"n_C4":10,"n_states":2},{"id":"FULL_a0e4b2dba15fcecb69","states":[141,465,572,783,904],"C4":["GGTATCCTTACTTCATTATA"],"strict_signature":"SIG_06a63055fd4a","index":3387,"n_C4":1,"n_states":5},{"id":"FULL_a0f77235c5ce3ca16f","states":[71,141,232,350,450,465,572,586,602,665,713,793,844,872,904,926,986,1053,1110],"C4":["ATCCTGGAGTCAATCTCATG"],"strict_signature":"SIG_54d9888aac8f","index":3388,"n_C4":1,"n_states":19},{"id":"FULL_a1204f658148a26fca","states":[465,586,793,1053],"C4":["AAGCGATTCCCACTCAGTCA","AAGGAGCTGGAGACTCCACG","AAGGATCCGAGCCAGTGACG","AATGGTACGCTGTTCACTAG","ACCGATGACGTCCTCGAGTA","ACGTAATCCTGCCAGCATTA","ACGTATACAGGTGACTGTAC","ACGTTGAATAGGCATTATCG","AGAATTCAGTGGAGTACGTA","AGCACAGTTGTCGACAGACC","ATATATGCTCAGACTCGACG","ATCGACATGCTATAGGCTGT","ATGTCTGCCAAGTAGTAATA","ATGTTAGTATGTTATAGATG","ATTCACGGTGGCGCTGTGCC","CAGCAAGCAGTTGACTCGGC","CCTTACCACAACCGACATTA","CGATGCTGACTCCGTCTATA","CGCAATCCACCATTGTTATA","CGTCCGCTCTGCGAACACGG","CTACAATACGTTGCAGCCGC","CTCACCTAAGCGTCTAAGCA","CTTGTTGTGTGGAGGTCCAA","GAACGCCGTGTATGCCTGAT","GATAACATCACGTACTTATT","GCACATTGCGAGTCCAGAGC","GCCGTCGAGAAGCAGCCACG","GCGAATGACTAGTTCACTCA","GCGATCGTACAACGGTCTTG","GGACGCCATACTTCCAATGG","GTAGGTACCTTCGAAGTACG","GTCTGGTACGGATAACATCA","GTGCCACCTGGTGTCAATCA","GTGCTAAGAATGAAGTAATT","TAGCGCACGTTTATTCGAGG","TATAAGTATTTCCAATCTCG","TCCGCGGTCGTGTCGTAGGT","TCTTCTCGGCGAACGAATTC","TGCTGGTGGCTGTTCACTAG","TGGCCAGTAAGATGGAGTGC","TTACGGTTAACGGTAAGATA","TTACTATGTGCGGTCGAACC","TTATCCATCCCCTAACTGAG","TTATCGATGGCATACCAGTC","TTCCTCATAGATGCACTGGT","TTCCTCATAGTTAACCGCGA","TTCGTCGCCATTGGACGGCG"],"strict_signature":"SIG_1507ae0526e6","index":3389,"n_C4":47,"n_states":4},{"id":"FULL_a128d1ee65973d7f30","states":[50,141,588,1053],"C4":["TGCAAGATACCACAACAAGA"],"strict_signature":"SIG_220f76cfc1c4","index":3390,"n_C4":1,"n_states":4},{"id":"FULL_a13d95200c08f797a5","states":[31,450,500,793,904,1053],"C4":["GACTCTCCAAATTAATATAG"],"strict_signature":"SIG_b4cf096c421d","index":3391,"n_C4":1,"n_states":6},{"id":"FULL_a14e3ac8fd03f149af","states":[141,348,904,906,1053],"C4":["CGAAGACAAGTGACCGCGCG"],"strict_signature":"SIG_b518cebe7943","index":3392,"n_C4":1,"n_states":5},{"id":"FULL_a16415fd6e0c026b4e","states":[465,586,793,986,1053,1110],"C4":["GATTACAATGCTTCGATGGT"],"strict_signature":"SIG_003fb89bbd6f","index":3393,"n_C4":1,"n_states":6},{"id":"FULL_a1656b42d0f987c056","states":[35,141,173,271,407,465,586,588,665,783,793,844,904,926,1053,1101,1110],"C4":["TATCAATGCACCATAAGGAG"],"strict_signature":"SIG_d41700d95166","index":3394,"n_C4":1,"n_states":17},{"id":"FULL_a16e66e8f09ca408f1","states":[465,586,793,904,986,1053,1101],"C4":["AGTTGACGTTCTCAAGTCGC"],"strict_signature":"SIG_962be081e47d","index":3395,"n_C4":1,"n_states":7},{"id":"FULL_a16fd0b17dcd6d73d6","states":[586,727,793],"C4":["GACTAAGGTCTGATAGCATG"],"strict_signature":"SIG_a86a6ae08366","index":3396,"n_C4":1,"n_states":3},{"id":"FULL_a173eb6034863f961e","states":[120,481,793,844,904,1053],"C4":["TCTAACACGTGACAGTTAGG"],"strict_signature":"SIG_0be4fa20e66d","index":3397,"n_C4":1,"n_states":6},{"id":"FULL_a182fcc7e8ff12e579","states":[372,586,665,793,904,1017,1053],"C4":["CCGCATACGTTGCTAAGCCG"],"strict_signature":"SIG_42856a343548","index":3398,"n_C4":1,"n_states":7},{"id":"FULL_a1924dd35f7a913108","states":[3,44,120,141,465,500,586,588,665,783,793,844,904,906,944,1053,1094,1110],"C4":["TTAGGCTATGCTAGTGTAAC"],"strict_signature":"SIG_b5d953862d83","index":3399,"n_C4":1,"n_states":18},{"id":"FULL_a19e52414aab62505f","states":[3,450,625,793,904],"C4":["AGCCGCACCGCGTTGGTGGT"],"strict_signature":"SIG_f53d72ba1942","index":3400,"n_C4":1,"n_states":5},{"id":"FULL_a1afb06bc37c994284","states":[5,904,1053],"C4":["AAGATTAACCACTTCTATGC","AATACTCGATGCTTAATCAA","CTATGAACGAAGACCGCGAA","GAGAATTAGTCGATCACGAT","GCCGTACGGTGTTGGTACAG","GCTGGCCGTACAGCCGTCAC","GCTTCAGCGCAGAGCCTAAG"],"strict_signature":"SIG_859e6b649892","index":3401,"n_C4":7,"n_states":3},{"id":"FULL_a1bce38ce4891b116e","states":[407,844],"C4":["GGTCTGGTGTTATAATTAGG"],"strict_signature":"SIG_2c86949d3b74","index":3402,"n_C4":1,"n_states":2},{"id":"FULL_a1c70391e691cef887","states":[141,904,986],"C4":["AGTAGTTACGAAGGACCTCC","TGTAATCCATTGTCAGGCAC"],"strict_signature":"SIG_54ea97d33152","index":3403,"n_C4":2,"n_states":3},{"id":"FULL_a1d912012726ae4118","states":[727],"C4":["ACAGATTGTTGTACGAGTTG","ATCGAGATCGGCGTACAACT","CGATACGCCATAATATTCAG","GCTTCTGTACCGTTCGATGG"],"strict_signature":"SIG_cbdade064f9e","index":3404,"n_C4":4,"n_states":1},{"id":"FULL_a1ddc21cf60a3a7b74","states":[5,275,357,407,572,575,586,588,665,783,793,827,844,904,906,986,1053,1094],"C4":["AAGACTGTGGCTCGCAGGTC"],"strict_signature":"SIG_2a80a2089f9e","index":3405,"n_C4":1,"n_states":18},{"id":"FULL_a1efe34d1089e4d14d","states":[231,586,793,844,904],"C4":["CAACATCGCGTTATCGATGG"],"strict_signature":"SIG_f94fb732bf89","index":3406,"n_C4":1,"n_states":5},{"id":"FULL_a1fb0381387faf2dcf","states":[141,465,793,850,904],"C4":["TACGATGCACTCTTACAACG"],"strict_signature":"SIG_a358c4a9aeda","index":3407,"n_C4":1,"n_states":5},{"id":"FULL_a2016259815d6b03f1","states":[5,343,441,586,793,904,1053],"C4":["TTCTGCTTCTAACAGACGAC"],"strict_signature":"SIG_02fedd49c6c9","index":3408,"n_C4":1,"n_states":7},{"id":"FULL_a20bcbd18c7f23fb2c","states":[407,465,793,904,1052,1053],"C4":["CTCTAAGCATATTAAGATAA"],"strict_signature":"SIG_8ba1de14cf3e","index":3409,"n_C4":1,"n_states":6},{"id":"FULL_a215573e1a6f9f121c","states":[799,844,1053],"C4":["GAAGAGCCTTGTGCGTATGT"],"strict_signature":"SIG_f0cbf21bb829","index":3410,"n_C4":1,"n_states":3},{"id":"FULL_a21a97bc624aae0e4a","states":[465,586,713,793,850,904,1053],"C4":["GATGAGAGGTATGTCTGCCA"],"strict_signature":"SIG_97edb2d0dd61","index":3411,"n_C4":1,"n_states":7},{"id":"FULL_a2359540bdbc5f797f","states":[21,141,400,793],"C4":["GACAGTTAGGCTGGTTCGAG"],"strict_signature":"SIG_7659e0701051","index":3412,"n_C4":1,"n_states":4},{"id":"FULL_a2419aea3305fb96f3","states":[465,588,793,1053,1110],"C4":["AATCACAGTCGTGACATACA"],"strict_signature":"SIG_5135ae0fab0b","index":3413,"n_C4":1,"n_states":5},{"id":"FULL_a24a1379fe52c18da2","states":[465,904,906,1053],"C4":["ATACTGAGGACGGCCTCATC","GCGAATGACTTCACGAATCC","TCTTCTCGGCGATGCGCATG","TGGAGCTCAGGTGACCTAAC"],"strict_signature":"SIG_b5f590a17be4","index":3414,"n_C4":4,"n_states":4},{"id":"FULL_a250ea11df2e69b166","states":[3,35,120,141,301,407,465,500,562,572,586,588,665,713,793,844,904,906,932,986,1010,1053,1094,1110],"C4":["TAATCTAATATGTAGCGTAA"],"strict_signature":"SIG_2303d4632962","index":3415,"n_C4":1,"n_states":24},{"id":"FULL_a253b5de70cf79961c","states":[793,904,986,1053,1110],"C4":["CTCAAGTCGCCTTCTACGAT"],"strict_signature":"SIG_bb23afe42e77","index":3416,"n_C4":1,"n_states":5},{"id":"FULL_a2837fae42e4abd6db","states":[141,844,904,906,1053],"C4":["CTCGGCGTATCATAAGCACT"],"strict_signature":"SIG_248c23b414b8","index":3417,"n_C4":1,"n_states":5},{"id":"FULL_a2909bff5c3eb9a631","states":[233,407,450,586,588,665,793,904,906,1053],"C4":["AAGGTACATACCAATTCATC"],"strict_signature":"SIG_7e59ce518efd","index":3418,"n_C4":1,"n_states":10},{"id":"FULL_a29d6da3d84f42924b","states":[301,395,793,1053],"C4":["ACATTAGATAACACTGAGTC"],"strict_signature":"SIG_3c89eb5da8a6","index":3419,"n_C4":1,"n_states":4},{"id":"FULL_a29fcf52fea3671430","states":[465,586,655,793,904,986,1053,1110],"C4":["GTTATAACGCAATACATTAA"],"strict_signature":"SIG_02129ad4ccdb","index":3420,"n_C4":1,"n_states":8},{"id":"FULL_a2a04ad0dc8e6d8aaa","states":[1,450,465,474,586,588,665,713,783,793,904,906,932,1053,1094,1101],"C4":["TAATCTTACGAATCAACTTG"],"strict_signature":"SIG_5ed6e18208b8","index":3421,"n_C4":1,"n_states":16},{"id":"FULL_a2a0843b718f5e769e","states":[450,586,793,844,904],"C4":["CATTAATGGTGTAACCTTGT","TGACTATCGAACTCTGCCGC"],"strict_signature":"SIG_12215de96793","index":3422,"n_C4":2,"n_states":5},{"id":"FULL_a2a0d72d696ff82749","states":[141,465,793,836,904,1053],"C4":["CATCTATATAAGTCGACCAT"],"strict_signature":"SIG_a263de83e168","index":3423,"n_C4":1,"n_states":6},{"id":"FULL_a2a927979551a4850a","states":[40,793,904,1053],"C4":["TCCTGGTCGGGGTGCATTGG"],"strict_signature":"SIG_b8bb56887d0f","index":3424,"n_C4":1,"n_states":4},{"id":"FULL_a2b03d0d37953c74dd","states":[5,156,793,844,904],"C4":["AAGTACTAATATAGCTGGAT"],"strict_signature":"SIG_7d6db4d896d2","index":3425,"n_C4":1,"n_states":5},{"id":"FULL_a2bc4c16bf6043d409","states":[3,141,412,586,602,793,904,1053],"C4":["CATCATGACCTGCCTCAGAT"],"strict_signature":"SIG_b7a93e776a78","index":3426,"n_C4":1,"n_states":8},{"id":"FULL_a2c798bc84631b1d31","states":[35,372,586,665,793,836,904,1053],"C4":["ACCTTAAGTTCGGCGATACC"],"strict_signature":"SIG_6e4b2317aa8a","index":3427,"n_C4":1,"n_states":8},{"id":"FULL_a2d82a702fc8a4e5c6","states":[407,586,665],"C4":["GCTGGATTCCGTAATTGACA"],"strict_signature":"SIG_90e8b7f1c994","index":3428,"n_C4":1,"n_states":3},{"id":"FULL_a2d82c53a0f6250194","states":[141,651],"C4":["ATGTTAGTATCTCGATTGGT"],"strict_signature":"SIG_23c3444495cf","index":3429,"n_C4":1,"n_states":2},{"id":"FULL_a2e67d8838e12771a2","states":[500,713,793,1053],"C4":["TAGTACAATTGCTCAACTAA"],"strict_signature":"SIG_40c9885bd27c","index":3430,"n_C4":1,"n_states":4},{"id":"FULL_a2f875d3d0aa7afe46","states":[5,141,284,363,407,465,586,665,696,783,793,904,906,986,1010,1053,1110],"C4":["CGGACTGAGGAGTTCCTGTC"],"strict_signature":"SIG_b696d682c22e","index":3431,"n_C4":1,"n_states":17},{"id":"FULL_a30810dcd47df6ac58","states":[586,713,872],"C4":["TTCTCCAGCGTGAGCATAAC"],"strict_signature":"SIG_08640e44e7e7","index":3432,"n_C4":1,"n_states":3},{"id":"FULL_a32460572eb7da6061","states":[21,40,50,141,301,360,450,465,586,588,602,655,665,783,789,793,836,844,904,906,986,1053,1110],"C4":["AGCAGGCAGCGAGAGATGTA"],"strict_signature":"SIG_4486982f286e","index":3433,"n_C4":1,"n_states":23},{"id":"FULL_a3267c9c6dce214519","states":[586,783,793,904,906,1053,1110],"C4":["GCCATCAGGATACGGACTCT"],"strict_signature":"SIG_5a6d1a69df48","index":3434,"n_C4":1,"n_states":7},{"id":"FULL_a32d130d9567ba06b8","states":[31,141,563,586,651,793,836,904,1053],"C4":["AATCAATGAGCGACGGACGA"],"strict_signature":"SIG_d293712ca7eb","index":3435,"n_C4":1,"n_states":9},{"id":"FULL_a335bd43baa7479efd","states":[5,35,327,465,586,793,1025,1110],"C4":["GAATTAGAAGGATTCCTCAA"],"strict_signature":"SIG_317dce58e815","index":3436,"n_C4":1,"n_states":8},{"id":"FULL_a34826334723ef8be1","states":[1,141,465,586,793,904,1053,1110],"C4":["CTACGTAGGTTTGTACACGT"],"strict_signature":"SIG_babb25fedb47","index":3437,"n_C4":1,"n_states":8},{"id":"FULL_a349a7ae14369964d7","states":[3,665,793,904,986,1053],"C4":["AATACACGTAATATCTCGTT"],"strict_signature":"SIG_7b4331bc35d9","index":3438,"n_C4":1,"n_states":6},{"id":"FULL_a3533a6a28f05eafdb","states":[465,1010],"C4":["AAGATTAACCTTACTGCTGA","TCGCATCTTGTGATGTCGAT"],"strict_signature":"SIG_24ab8c36badd","index":3439,"n_C4":2,"n_states":2},{"id":"FULL_a368ad4b03b7417fc1","states":[31,793,904,1053],"C4":["AACGTGCGTTGTAACGGATG","AATAGTTGCAGTCGCCTTGA","AGTTCACTCAACGGCCTGTA","ATGTCCGTGCTTCTATCAGC","CGATTCCGGCGCAACCGACA","CGCGATACCTATGAGACTAC","CTACTGATGGGTCACGTGCT","CTCGATTGGTATACTCTGTC","GCTTAATCAATTCTCACTCC","GGCATGACCATTCGGACACA","TAGTTGTCACGATCGTGACT","TATTACTCTCGTCCAGACGA","TCTGTAGGCCGGTAGGATAC"],"strict_signature":"SIG_5b13610c617f","index":3440,"n_C4":13,"n_states":4},{"id":"FULL_a36fc020b630b1bbeb","states":[65,231,586,836,904,1053],"C4":["GACGCTGCTAAATGGTACGC"],"strict_signature":"SIG_827b3989491d","index":3441,"n_C4":1,"n_states":6},{"id":"FULL_a392b1b22c58a04e59","states":[141,363,481,509,665,713,793,904,906,1053],"C4":["GTGATATAGTGTGGCAGGTG"],"strict_signature":"SIG_2f25e9c9d42c","index":3442,"n_C4":1,"n_states":10},{"id":"FULL_a396553962406a0fcb","states":[141,481,793,1053],"C4":["ACACACCAGAAATATTATGG","GATCGTCGACAGACTCGACG"],"strict_signature":"SIG_0aa60eb656be","index":3443,"n_C4":2,"n_states":4},{"id":"FULL_a39fc56fea607a8676","states":[3,481,783,793,1053],"C4":["AGTTGACGTTGTGATATAGT"],"strict_signature":"SIG_88cd234cf81b","index":3444,"n_C4":1,"n_states":5},{"id":"FULL_a3ac711d259b8f577e","states":[735],"C4":["GCTTGTCATACTCACTGTAG"],"strict_signature":null,"index":3445,"n_C4":1,"n_states":1},{"id":"FULL_a3b007da35f81a43d8","states":[685,906,1053],"C4":["AACGGTTGAGGCCGGTAGCG"],"strict_signature":"SIG_2363a3a1efcf","index":3446,"n_C4":1,"n_states":3},{"id":"FULL_a3b1dd2ebedfc8e7e4","states":[31,35,327,904,1081],"C4":["TGTCCTACCTATATCACGAA"],"strict_signature":"SIG_1d0665e33d67","index":3447,"n_C4":1,"n_states":5},{"id":"FULL_a3c468a40f9f28d1fa","states":[37,586],"C4":["ACGTGTGGCTGTGTCACGAG"],"strict_signature":"SIG_d782e52502fb","index":3448,"n_C4":1,"n_states":2},{"id":"FULL_a3ca05c7467f0154fe","states":[31,141,301,450,465,783,793,844,904,969,1053,1110],"C4":["CGTCTCAGACTACGCTGACC"],"strict_signature":"SIG_04f65a051626","index":3449,"n_C4":1,"n_states":12},{"id":"FULL_a3dd8a6c7e803b1f4a","states":[5,465,586,588,793],"C4":["TAGTCGGAATGATTACAATG"],"strict_signature":"SIG_b0a3d00ba75e","index":3450,"n_C4":1,"n_states":5},{"id":"FULL_a3f1c5e3caa2db636a","states":[141,904,996,1005,1110],"C4":["GGAGTATTAAATACCGAGCT"],"strict_signature":"SIG_9d8581c1b854","index":3451,"n_C4":1,"n_states":5},{"id":"FULL_a3fe72cc49ab4a4050","states":[783,926],"C4":["TCTCGCGACCTGAGGCCAAT"],"strict_signature":"SIG_899926f39424","index":3452,"n_C4":1,"n_states":2},{"id":"FULL_a40900c8516bb7ef61","states":[465,588,793,1053],"C4":["ACCTGTCGCTTGTCCGCGAT","CGGTAAGATAACATACGTCC","TGCGCACATGACGGCGAGGC"],"strict_signature":"SIG_14498f87377a","index":3453,"n_C4":3,"n_states":4},{"id":"FULL_a41a67f2149d86b0d6","states":[1,586,665,1053],"C4":["CCGCGGCACTCCGGTCTCCG"],"strict_signature":"SIG_5c8e3033a11d","index":3454,"n_C4":1,"n_states":4},{"id":"FULL_a420e750e9819eab66","states":[50,141,450,465,586,793,844,904,906,926,1053,1094,1103],"C4":["GTAACTGAGTGACGAAGACT"],"strict_signature":"SIG_5d56ff9e2758","index":3455,"n_C4":1,"n_states":13},{"id":"FULL_a438120ac8d6b811fc","states":[586,844],"C4":["AACGCATTCGCGCGACGAGG","AATATGACGAGCGGAGTGGA","ACGCATTGCAGGCGTCAGTA","ACGCATTGCAGGCGTTAGTA","ATGACCTCTGGGCTCCGCTG","ATGGAACAATCCGAGATTAA","ATGGACAGGACTGCGAGGTG","ATTATCTAGCTCGACACGAT","CGGCAGAGTCGTTAAGGTGA","CTCACAGCGGGCTCAACTAA","GGTCCGGTGTCTTGACTCAA","GTAACCACCGTAGTACAATT","GTCGTCGATCATACCGAGCT","TACTGCTACATAATCCGTCG"],"strict_signature":"SIG_35a7ad650e44","index":3456,"n_C4":14,"n_states":2},{"id":"FULL_a440620dfa8a1828e2","states":[481,586,793,1053,1094],"C4":["ACATGCCTGTGACGCCTAGT"],"strict_signature":"SIG_ec60601cfedc","index":3457,"n_C4":1,"n_states":5},{"id":"FULL_a447570fe60fed6b11","states":[740],"C4":["CGCGAGAACCGAGACTCGCA"],"strict_signature":null,"index":3458,"n_C4":1,"n_states":1},{"id":"FULL_a447a763d27360e33f","states":[50,793,844],"C4":["GCGAACACGGCATGGCTGTA"],"strict_signature":"SIG_9dc4edce5e3a","index":3459,"n_C4":1,"n_states":3},{"id":"FULL_a45530d7800a61e6b3","states":[412,465,904,1053],"C4":["GTAGTACCGGAAGTAAGCGT"],"strict_signature":"SIG_dfa12d43a2f8","index":3460,"n_C4":1,"n_states":4},{"id":"FULL_a463b72ca2ad760d97","states":[383,586,634],"C4":["TAATCTTACGACACGAGAAT"],"strict_signature":"SIG_0c348b180487","index":3461,"n_C4":1,"n_states":3},{"id":"FULL_a46e0cec5e38b70c8a","states":[3,5,31,128,141,188,221,275,301,363,395,407,450,465,481,500,586,665,669,713,783,793,842,844,850,904,906,932,986,1007,1010,1053,1081,1110,1117,1164],"C4":["CGGCGAGCGATGCGGTTACG"],"strict_signature":"SIG_8df9d6a6e84c","index":3462,"n_C4":1,"n_states":36},{"id":"FULL_a476d86fca069311fe","states":[481,793,1053,1110],"C4":["AGAATTTAGTAGATTGCTCA"],"strict_signature":"SIG_6b6b27207a84","index":3463,"n_C4":1,"n_states":4},{"id":"FULL_a4853f2939f0cd881b","states":[1,3,5,31,35,50,115,120,141,181,186,301,328,363,372,383,407,436,450,465,481,500,501,570,572,586,588,605,612,614,634,665,669,713,715,783,793,799,812,836,844,850,872,889,899,904,906,919,932,939,986,1023,1053,1094,1110],"C4":["GCCACCAGCTAGTGCCTACT"],"strict_signature":"SIG_788ff059064b","index":3464,"n_C4":1,"n_states":55},{"id":"FULL_a491c1a9519e59e7b7","states":[665,793,802,986,1053],"C4":["CTAGGCCACGCTTGTAGCAT"],"strict_signature":"SIG_f2f94b028e79","index":3465,"n_C4":1,"n_states":5},{"id":"FULL_a4936f38a48708543c","states":[271,481,586,793,904,1053],"C4":["ACTACTGCCAATATTAGAGC"],"strict_signature":"SIG_0e9e34909a18","index":3466,"n_C4":1,"n_states":6},{"id":"FULL_a49f78e813ec23cad6","states":[465,665,793,1053,1110],"C4":["GACTTGAGGTGGCTTGGTGC","GTTGTCTGACGTTCGTGTCA"],"strict_signature":"SIG_7c87dea379d8","index":3467,"n_C4":2,"n_states":5},{"id":"FULL_a4b4c894647788c288","states":[31,450,586,783,793,904,1053],"C4":["GTCCAGACGAAAGTTGGAGG"],"strict_signature":"SIG_60a98a13cab5","index":3468,"n_C4":1,"n_states":7},{"id":"FULL_a4cdfbfff836d7b599","states":[783,844,904,1053],"C4":["AGAGCTGTAGTACGCATTAA"],"strict_signature":"SIG_af6b68ca35ea","index":3469,"n_C4":1,"n_states":4},{"id":"FULL_a4d2433a7577cf90af","states":[141,651,793,904,1053,1070],"C4":["GTGCTACTCGTTCCTACGAC"],"strict_signature":"SIG_a4940f50ab83","index":3470,"n_C4":1,"n_states":6},{"id":"FULL_a4dc80ebca1d7c5dcb","states":[588,844,906,1053],"C4":["GACTCACTGAGTGTCACGAG"],"strict_signature":"SIG_1d51912d774a","index":3471,"n_C4":1,"n_states":4},{"id":"FULL_a4e2becb00444669e6","states":[793,904,932],"C4":["ACGTCTTATAAGTGTTGTGA","ATATTAACTGTTCGCCGTTA","GCGCGCCGAGGCGCTGTGCC"],"strict_signature":"SIG_bc489aa5b80f","index":3472,"n_C4":3,"n_states":3},{"id":"FULL_a4e4cd48ba99a542dd","states":[836,904,906,1053],"C4":["AATACACGTACCTTGACGGC"],"strict_signature":"SIG_79b8008b6078","index":3473,"n_C4":1,"n_states":4},{"id":"FULL_a4f0351cfb56ea395e","states":[3,5,35,141,221,372,465,481,500,586,665,793,904,906,986,1053,1094,1110],"C4":["CTTCGACCAAGTGGTGCATC"],"strict_signature":"SIG_e070eae8fbbe","index":3474,"n_C4":1,"n_states":18},{"id":"FULL_a4f6a0b646e1feccf7","states":[793,844,904,1053],"C4":["AACGAGTATTGCCTCTGGCT","AACTTCCAGGTCCTCGTGCG","AAGACGTACCTTCTGTCGAC","AAGGTACATAATTATGAATA","ACGCAGAGGTATACTGAGGA","AGACCGTCGTATTGCTGGCG","AGACTTACGTCTGGCTTCCG","AGCATGTAACCAACATCGCG","AGTGTTGTGAAACAGCATAG","ATAAGCGGAGCGTATCGCCT","ATAGAACTGCAAGCCTTGAC","ATATCAATCGGCCTCTGGCT","ATGACCTCTGTTAGGCTATG","ATGATCACGTGCTCGGAACA","CATCATGACCGTACCGCAGC","CGACATCACAATGAGGCTAC","CGACTTAGTGTACTGCAATG","CGCGATACCTACGGCGAGGC","CTATCTCCGGAATCGATAGG","CTCCGGATTCGATGCGCATG","CTGAACCACATGTTCTCCGG","CTTCATAACGCACTCAGTCA","CTTCGATGGTGGCGGCATGA","CTTGTTGTGTTGTTTCATCC","GACTCGAGCAGCAATGATCA","GCCGCTGATCCACCGCTAGT","GCCTGTGCGTTTCCTACGAC","GCGAACACGGCAGGTATAAG","GCGGCGCACTGCTAAGTACT","GGAGGTTGGTAAGACGTACC","GGAGTTCGATGGCATTATCG","GGCACTACTGTCCTGATCAA","GGCATACGTTATCCGGTGCC","GGTTGGTAACATCGGACAAG","GTGACCTAACAATTGCGGTG","GTGCTAAGAATGTCTCATCC","GTGTAGTACTTGTCAGGCAC","GTGTCAATCACATAGTATTA","TAGCGCATTAGCATATACAA","TATAGAAGCTGACTCACCTT","TCGTGGCAGATGCAGTGGTA","TCTAATGACGGCTTCTGTAC","TCTTCTCGGCGCATTGTACA","TTACGATTGGGACCTATCCT","TTCTATCAGCGTTGGTACAG"],"strict_signature":"SIG_7398e11417bc","index":3475,"n_C4":45,"n_states":4},{"id":"FULL_a50286cffa5e38a4c7","states":[26,793,844,904,1053],"C4":["ATACCACCTATATCGCGCCA"],"strict_signature":"SIG_7398e11417bc","index":3476,"n_C4":1,"n_states":5},{"id":"FULL_a503add912a9dbed58","states":[605,904,1053],"C4":["TATATGTTATCTTGTTGCTA","TGGTAACCGCTTCGCCGCGT"],"strict_signature":"SIG_7e22ede8c1f3","index":3477,"n_C4":2,"n_states":3},{"id":"FULL_a50d95d165ad015bbe","states":[742],"C4":["TAGAATGATTCCTAGGTACC"],"strict_signature":null,"index":3478,"n_C4":1,"n_states":1},{"id":"FULL_a5108163c41097fb85","states":[783,793,904,906,1053,1110],"C4":["ACGCATAGTGAGCCGGACGC"],"strict_signature":"SIG_1ff8d1fd03af","index":3479,"n_C4":1,"n_states":6},{"id":"FULL_a514d9f8ee59f01c50","states":[35,465,872,1053],"C4":["CTACTCATCCCACCGAGCAT"],"strict_signature":"SIG_88f0c9691f93","index":3480,"n_C4":1,"n_states":4},{"id":"FULL_a51794841e8368a0ef","states":[783,793,904,986,1053],"C4":["TACAGCATCAATATTAACTG","TCCGACCGTATGTCCGCGAT"],"strict_signature":"SIG_1e703d446852","index":3481,"n_C4":2,"n_states":5},{"id":"FULL_a520195766ef27e35f","states":[793,986,1053,1094,1110],"C4":["ACCAAGCCAGGACGTGGCCG"],"strict_signature":"SIG_5bf493390a68","index":3482,"n_C4":1,"n_states":5},{"id":"FULL_a5258d010f285cfac8","states":[1,586,793,904,906,1053],"C4":["GAATCCACTTAGCGAACCTA"],"strict_signature":"SIG_3a3555a494d8","index":3483,"n_C4":1,"n_states":6},{"id":"FULL_a538120dd23a48552f","states":[561,687,1053],"C4":["CACTACTTGAGATCGTGACT"],"strict_signature":"SIG_064f1ef5c3ef","index":3484,"n_C4":1,"n_states":3},{"id":"FULL_a556b16e0b17ec3aaa","states":[328,367,465,586,793,904,1053],"C4":["CAAGCCTTAGCGGACGGATT"],"strict_signature":"SIG_73697d18e3a2","index":3485,"n_C4":1,"n_states":7},{"id":"FULL_a566328af94adfff36","states":[744],"C4":["CATAAGCACTAAGGAACTAA","GACCTAATGGGTGAGTCATA","GACTCGAGCAGATATGGCAA"],"strict_signature":"SIG_cabb3d4bb33d","index":3486,"n_C4":3,"n_states":1},{"id":"FULL_a57321d7e6f2a61932","states":[57,141,301,465,472,586,665,793,844,904,1010,1053,1110],"C4":["AAGGATCCGAGATCCACTCC"],"strict_signature":"SIG_2a2969c469e5","index":3487,"n_C4":1,"n_states":13},{"id":"FULL_a57c40a4a96cbb4355","states":[464,906,1053],"C4":["GTGAACGAGAGACAAGCCTA"],"strict_signature":"SIG_c2e4fd369a09","index":3488,"n_C4":1,"n_states":3},{"id":"FULL_a58370b2c607a8d3c3","states":[5,20,301,357,465,586,655,783,793,812,844,904,986,1053],"C4":["GCTAGAAGTTCATTCACACA"],"strict_signature":"SIG_b5568dcd9312","index":3489,"n_C4":1,"n_states":14},{"id":"FULL_a589657ea695d94d57","states":[0,3,5,31,35,44,50,141,273,301,350,358,383,395,407,450,465,481,500,552,586,588,633,634,655,658,665,783,793,836,844,850,880,904,906,932,986,1053,1094,1101,1109,1110],"C4":["AACCTTGCGGAAGGATCCGA"],"strict_signature":"SIG_73656bc35819","index":3490,"n_C4":1,"n_states":42},{"id":"FULL_a5ba732b82e9370018","states":[1,986,1053],"C4":["GTAACCTTGTTATCGCGCCA"],"strict_signature":"SIG_5a21f00462fd","index":3491,"n_C4":1,"n_states":3},{"id":"FULL_a5bc5c2ce4e225cdda","states":[141,602,793,904,1053],"C4":["ACCTGGCGCTTAGATAGCGT","AGGCAGTTCCGTATTCTATG","ATGCGAGCGTGGCACTTCCA","GAAGAATGTGTGTCTCATCC","GTCGAAGTCAATGCTCCAGT"],"strict_signature":"SIG_0fcce85a83ca","index":3492,"n_C4":5,"n_states":5},{"id":"FULL_a5d178e6c04e913346","states":[301,793,1053,1139],"C4":["CACCGCTAGTTCCTGATCAA"],"strict_signature":"SIG_8e288ad05153","index":3493,"n_C4":1,"n_states":4},{"id":"FULL_a5e7bd707cb553feea","states":[295,1053],"C4":["TGTATTCAGATATAAGTATT"],"strict_signature":"SIG_fa0e68fa06fb","index":3494,"n_C4":1,"n_states":2},{"id":"FULL_a5f5c0a42aa7586f27","states":[395,793,904,1053],"C4":["AAGTAAGCGTACAGTCGGAT"],"strict_signature":"SIG_3b27e23d7957","index":3495,"n_C4":1,"n_states":4},{"id":"FULL_a62e987cc0bea75ce8","states":[5,586,713,793,904],"C4":["ACTTCTATGCTGAGTGGTTG"],"strict_signature":"SIG_b0cd9d7899d7","index":3496,"n_C4":1,"n_states":5},{"id":"FULL_a63327fb07d5312d53","states":[828,904,906,1053],"C4":["TTCTGCTTCTGAAGGCAAGC"],"strict_signature":"SIG_14554399392f","index":3497,"n_C4":1,"n_states":4},{"id":"FULL_a63587161763ab27a1","states":[586,783,904,1053],"C4":["CATCAGTTGGCCTGCTTAGT"],"strict_signature":"SIG_4fd6e9c30016","index":3498,"n_C4":1,"n_states":4},{"id":"FULL_a64ff9f1f1fb3881e6","states":[793,1110],"C4":["AACATTCCTCCTTGTTGCTA","AAGCGATTCCATGGTTCTAA","AAGGAATGTAGTGCGAACAT","AATAGTAGTGGTGATATAGT","AATGGTACGCGACTCACTGA","AATTAATCTGCTACTCATCC","ACATCTTCACCATTATTCTT","ACGGCACTCCTGGCTCAAGG","ACGTATACAGCACGTGCCGG","ACGTGCGGCTCCGAGTGACC","AGACTAATATTTCTCACTCC","AGAGACTCCGGTACCGCAGC","AGCCGGACGCCATCACTTCC","AGGCACTTGGTTCCGTCCTC","ATCCGGTGCCTCAATCGTCC","ATGATGTTACGTCAGTTCTG","ATGGAACAATTGACCATCCT","ATGGTTCTAATTACTGCCTT","ATGTAATTCCCCTCTATCTC","ATTACCGCGTGATTGATGGC","ATTATAGCACATGATCACGT","CAATCCGGAGCTGGCTACTA","CACGGAGACCTGACGTCCTT","CACGGATCGAAATTCCAACC","CAGGAACGAGCTGGTGTTGT","CAGGTTAACTGACTTACTCT","CATATTAGGAGATTACTACA","CATCCTGCACCAGTAAGGTG","CATTGTAACGCACCTTGGTT","CCGTGCAACCACAGATCTAT","CGATACTAGCACGTTAGCAC","CGGTAAGATACCTTCCTGGT","CGGTCGAACCGTGTTAATGT","CGTAGACACTCTTGACCGGT","CGTCAACATGTGGCTGAACC","CTTCTACGATAAGACTGTGG","GAATCGGACTGTCTAATGCA","GAATTCTCGGCTATCGCCTT","GACAGTTAGGGCCTGTGTTA","GACCTATCCTAACGTGCGTT","GAGAACGCTACACAACAAGA","GATTACAATGATGTAAGATT","GATTACTACAAAGCGCTTAA","GATTCAGAGATGCTCTATTC","GCACATAGTATCGACAGACC","GCAGGTATCCCCTCGCCTCT","GCCGGACCGATAATCCGTCG","GCCTACCTGAGCCGTACGGT","GCGACAGTGTTGCAGTGGTA","GCGCGTACGCGCGTTAACGC","GCTTATTCTTTTAGGCAACA","GGCTATCGCGTACGCATTAA","GGTTGAGCCGAGATTGCTCA","GTAACCTTGCTTACTGCTGA","GTAGGATCAGCCTAGAGCAG","GTTCGCGCGCTACGCTTCGA","TAACATAGCACTCCTCCTAA","TAGGCGCATTGCTATGCGCT","TATATGCGTTCACCGAGCAT","TCGATATCCTCGTCGGTTAA","TGAGCATAACTGACCATCCT","TGATGGACCTAATACCGATT","TGATTACCTTCCTTCCTGGT","TGATTACCTTGTTCGATAAC","TGCTGGTGGCTTGACATCTC","TGTATAGCCGAAGTCCATGG","TGTCAGGCACGGAAAGCCAC","TGTCTCATCCAGCTTGATAC","TGTCTGTCCTAAGGTTCAAT","TGTGTAGCCGCGTTCTACGA","TTACGGTTAAAGGTCGCAAC","TTCACTGGCGGTATTCAACA","TTCTCGAGGCACCGATGACG"],"strict_signature":"SIG_f1feb3a0c21c","index":3499,"n_C4":73,"n_states":2},{"id":"FULL_a654e19420933d2cd0","states":[3,450,465,481,586,793,904,1053,1110],"C4":["CTTGAGGAAGGATATAGCGG","TGCTGCTGCGAATATGACGA"],"strict_signature":"SIG_0203365e399e","index":3500,"n_C4":2,"n_states":9},{"id":"FULL_a6605cbd5a6daaffb3","states":[141,1110],"C4":["CCGGTCACTAGTGCCGTGTT","GCATCCGTTGTCCAACCGTA"],"strict_signature":"SIG_d9b01bc5da5a","index":3501,"n_C4":2,"n_states":2},{"id":"FULL_a6625ddac6357a6b55","states":[141,465,783,844],"C4":["TGACTATCGACTCGAACCTT"],"strict_signature":"SIG_f3d578d63282","index":3502,"n_C4":1,"n_states":4},{"id":"FULL_a685434883229d26b3","states":[465,836,844,1053],"C4":["GCTCAGCTGGCTTCGATGGT"],"strict_signature":"SIG_8821fc3bd3f6","index":3503,"n_C4":1,"n_states":4},{"id":"FULL_a6865b7a006e4f02d0","states":[687,793,904,1053],"C4":["TAATCTAATACGAGCAGGTT"],"strict_signature":"SIG_37a7c5957932","index":3504,"n_C4":1,"n_states":4},{"id":"FULL_a69028dac4a721e216","states":[481,844,1053],"C4":["AATGCCAGTTTCAATGGTGG","TGTAATCCATAACCTTGCGG"],"strict_signature":"SIG_a496fa8cf754","index":3505,"n_C4":2,"n_states":3},{"id":"FULL_a6936eb4b82b4a5e44","states":[481,793,904,1053,1110],"C4":["GCGACAGTGTGGTTAGTGGC"],"strict_signature":"SIG_e6965f04dbe1","index":3506,"n_C4":1,"n_states":5},{"id":"FULL_a6d0a1de65eef3d94e","states":[35,372,586,793],"C4":["ATCGATTCTGACCAATTGTA"],"strict_signature":"SIG_f1c6bd995222","index":3507,"n_C4":1,"n_states":4},{"id":"FULL_a6ddde99abf4d15f94","states":[749],"C4":["GGAGGTCCAAGACGTGGCCG"],"strict_signature":null,"index":3508,"n_C4":1,"n_states":1},{"id":"FULL_a6e45e497826be9543","states":[1,3,5,10,31,35,40,50,103,108,113,120,141,162,214,220,221,271,273,275,299,301,304,323,328,357,360,363,372,383,391,395,400,407,450,465,481,486,500,560,570,586,588,602,605,606,610,626,634,651,654,655,660,665,669,696,712,713,736,750,760,783,788,793,836,837,844,850,872,886,904,906,916,926,927,932,968,977,986,997,1025,1053,1062,1094,1101,1110,1124,1128,1144,1148,1162],"C4":["TGAGGCCAATACGCAGAGGT"],"strict_signature":"SIG_e932f220be25","index":3509,"n_C4":1,"n_states":91},{"id":"FULL_a70b76334050c58ed4","states":[141,586,1053],"C4":["ACCATAGGCCTATGAACAGC","ACTATGGCTGGACTTGCTAG","CCAGAGTTGATTCCACTACA","GCAGCCTGTGCTCCTCTGTA","GCCAGCACGTACGACGACTG","GGCATCGATAAGGTCGCAAC","TTATCCATCCGCGCTGTGCC"],"strict_signature":"SIG_cfddbb48439c","index":3510,"n_C4":7,"n_states":3},{"id":"FULL_a715678836eb9fa906","states":[5,141,271,273,344,407,450,465,481,586,696,793,844,904,906,986,1045,1053,1101,1110],"C4":["CCGGTGGACAATCTCGCTGC"],"strict_signature":"SIG_6305247421dc","index":3511,"n_C4":1,"n_states":20},{"id":"FULL_a72b64808fc71d5a5d","states":[450,465,586,793,904,932,1053],"C4":["CATACACTTGCGGCGATACC"],"strict_signature":"SIG_86ecab3766b7","index":3512,"n_C4":1,"n_states":7},{"id":"FULL_a736cedf10e3a92326","states":[3,162,793,904,1053],"C4":["GACTAAGGTCATATTATCCA"],"strict_signature":"SIG_6b2fa1b6c02e","index":3513,"n_C4":1,"n_states":5},{"id":"FULL_a7533bc5eeef238588","states":[531,793,1053],"C4":["AATGGCCGAGACTACTGCCA"],"strict_signature":"SIG_08bb66a604c6","index":3514,"n_C4":1,"n_states":3},{"id":"FULL_a75b680b38004a5453","states":[500,793,836,1053],"C4":["AGATCTCTTGGTCCTTGCAC"],"strict_signature":"SIG_ed67db795ad8","index":3515,"n_C4":1,"n_states":4},{"id":"FULL_a76ec7f36433a2a6cf","states":[3,5,793,904,906,1053],"C4":["AGTCCAACTGTAATATTCAG"],"strict_signature":"SIG_831a773240f8","index":3516,"n_C4":1,"n_states":6},{"id":"FULL_a773e026848445f8d7","states":[793,872,904,1053],"C4":["CAGAGTGCCATAACATTGTG"],"strict_signature":"SIG_37a7c5957932","index":3517,"n_C4":1,"n_states":4},{"id":"FULL_a7743b9968657e4537","states":[586,793,906,1053,1110],"C4":["ATCGGACAAGGTAACGACGC","TCCTGGATCTCTCAACATGT"],"strict_signature":"SIG_b5ad7991a667","index":3518,"n_C4":2,"n_states":5},{"id":"FULL_a78f66613aa2f05ffb","states":[465,586,793,844,1053,1110],"C4":["CCGTCCGGTGGTGCTACTCG"],"strict_signature":"SIG_e0b464a4d813","index":3519,"n_C4":1,"n_states":6},{"id":"FULL_a79eba1804e5e97b64","states":[395,465,793,844,904,927,1053],"C4":["AGTTCCTGTCAACAGCATAG"],"strict_signature":"SIG_e1f47d6f3405","index":3520,"n_C4":1,"n_states":7},{"id":"FULL_a7b15e1ea89e1829dd","states":[327,450,793],"C4":["TGCGCACATGGTCTGAGCAC"],"strict_signature":"SIG_f83f1bb5cd54","index":3521,"n_C4":1,"n_states":3},{"id":"FULL_a7b1888df6b94608d0","states":[489,1053],"C4":["TTCTGTGACTACTGGTAAGA"],"strict_signature":"SIG_7a115b2cc20c","index":3522,"n_C4":1,"n_states":2},{"id":"FULL_a7baf316b9bd533090","states":[31,450,465,793,844,904,1053],"C4":["GTGCTTAGTTTCGTGGCAGA"],"strict_signature":"SIG_d1ad5729b2e1","index":3523,"n_C4":1,"n_states":7},{"id":"FULL_a7c1294afcb5d94ce5","states":[3,141,572,588,793,904,906,1053],"C4":["GGCATCGATATCCTGGATCT"],"strict_signature":"SIG_a2f91ae23996","index":3524,"n_C4":1,"n_states":8},{"id":"FULL_a7d51611e436aaf600","states":[586,793],"C4":["AACACCTGATGGTACACCAC","AACACTCTCCTGGCTGAACC","AACAGAGACTATTAGTGGTC","AACCATATACACGACCGACG","AACGTCACACGTTGGATCCT","AAGATGGCCTGTTGTTCTCT","AAGGAATGTACTTCGGCCGG","AAGGAGCTGGACCATTCATA","AAGGATTGATAATACACGTA","AATAGTAGTGTACACTAGCC","AATCGATAGGCCGTAGCTCA","AATCTACAAGCCTGTGAAGT","AATGCCAGTTATGACCTCTG","AATTCCAACCACGTTCTAGC","ACACCACCGCGGAGTTGACC","ACAGAACTTATAAGCGTGGC","ACAGTTCATTGCGAACACGG","ACATTAGATAGAGACATTCT","ACCAATAGCGATCCACTGGT","ACCATAGGCCATGGAACAAT","ACCATTCATACCTCTATCTC","ACCGACTTCGAATTAATCTG","ACCGCGGTAATCTACGGTAA","ACGACGTCCAAACGGTCTTG","ACGCAGCACCGCGTTAGATG","ACGGATCAGCACCGATGACG","ACGGCGAGGCTGGAGAACTC","ACGTGCGGCTTTGATAGATT","ACGTTGAATAACGTTATACG","ACTGATCTTGACAGAATGAA","AGACGGTGCTGGCGTCAGTA","AGACTCGACGGAGACTATAG","AGAGAGTCGCATGGTACCGA","AGAGCGGCAAAAGTGCTGGT","AGAGGAGGCGAGACCGATCG","AGCCGGACGCTTCGGACACA","AGCGATCCATCGATGCTGAC","AGCTATGCTTGTAGGATCAG","AGGCACACCTCGTTCACGCG","AGGCTAGCTGTAAGCGTGGC","AGGTTAGGAGCACGCTCTCT","AGTCGACCATGGCACGTTCG","AGTCTACGAACTATGAACGA","AGTCTATCGTAGCTGCCTTA","AGTGAAGAGTGTGCCACCTG","AGTGCCGTTCTGGAGAGAGG","AGTGTCTAGATTAGGCTATG","AGTGTGAATCGCGTAAGTAG","AGTTGCGATATTGAGCCTGA","ATACGGATTAAGCCGCTCTA","ATACTCTGTCCGACTACTCT","ATAGCTGGATCTTGCCAATG","ATATATGCTCTGCAACCGGA","ATATATGCTCTGCGCACATG","ATATTAACTGCAGGTTAACT","ATATTAGAGCACGGCGAGGC","ATATTGATATCAGAGTGCCA","ATCAGAGTCATCGATGCGCG","ATCGAGATCGCCTATCCAAG","ATCGTCGCAGTCCGTCTATA","ATGACCTCTGTCAATCGTCC","ATGGAAGGCCATACTGAGGA","ATGGAAGGCCTATCGGAATA","ATGGCCTGTAAACGAGTATT","ATGTAAGATTTGCTCTATTC","ATGTAATTCCAAGTAAGTTA","ATGTAATTCCTTCCATGTCA","ATGTCCGTGCAGAAGCGTAT","ATGTTCTATACACGCTCTCT","ATTAATACAGCACCTTGGTT","ATTAGCGGCTAGATGTATAT","ATTATAGCACAAGGCTGTGG","ATTATCGCCACGTAGCGGCA","ATTCCGCTCAATTTCGCTCA","ATTCGCGCGCCTGCTAGTGG","CAATCCGGAGGAGAGAAGCG","CACCGCTAGTTGTCTGTCCT","CACGCTCTCTCCTTACCACA","CACTACTTGATCCTGGTCGG","CACTATGAGACAAGAGGTCA","CACTCAGTCAGCCTGAGTAT","CATAGGACTGGCACCGCATA","CATCAGTTGGGAGAGTTCGA","CATCATTCGAATAGAGAGCC","CATCTCGTATACGTTGTACG","CATGGCAGCGCTAAGATATT","CATGTCTTGAAAGTCCTCCT","CCGGTCTCCGCAGTGTATGC","CCTAGGTACCCGATTCCGGC","CCTAGTGTGGTGTCCGCGAT","CCTATTGGTGCATCTATATA","CCTGCTTAGTTATGGCATAG","CGACGCTCTCGGCTAGACAG","CGACTACTCTCTGAGGATCC","CGATACGCCACTGGTCACGC","CGATACTAGCGCCAGCATTA","CGATACTAGCTTGGTAAGTT","CGATTCCGGCACGTTGTACG","CGATTGATAAGTGCTTAGTT","CGCGAGCGATCACGCAAGTG","CGGACCTTGGCATGGCTGTA","CGGTTGGTGAAACACCTGAT","CGTATGAATTCGCGCATACG","CGTGAGCTCCCGCTGCCGTG","CGTGGCAACAAGAACAGGTC","CGTTCGATGGCTTGACTCAA","CTACCGCGATCGTACCGCGA","CTACTCATCCCTCTGTCTCC","CTAGGCCACGTCACTGCTTC","CTATCAAGCACGTCAACATG","CTATCACTAGGGAAGCACTA","CTATCTCCGGAAGGTTCAAT","CTATGTCGCGATACGTTCAA","CTCCTGAGGCCATCACTTCC","CTCCTGAGGCGTTCGATAAC","CTCGAACCTTAGGCAGTTCC","CTCGAGCTAGTTGATCTTAA","CTCGGCGTATGTCGTCGATC","CTGAACCACATGTGCAGTTG","CTGAGGATCCAGAGAGTCGC","CTGAGGATCCGATCCACTCC","CTGATATGACGACTCGTGTG","CTGGCAACATGCCGTGTCGG","CTGTGAGCAGCTCTGTCTCC","CTTAGCAACTATCCGGTGCC","CTTCCATCCTGATAACATCA","CTTCCGATAACTATGAACGA","CTTGAAGAGAATTAGCGGCT","CTTGAAGAGACATCTCGTAT","CTTGAGGAAGACCATCGGAA","CTTGCCTACATCCGTCAACG","CTTGGCCAATGTACATAGGC","CTTGGCGGCCGTCCATATGG","CTTGTAGCATTGTTCCAGAC","CTTGTTGTGTCGTAGACACT","GAACCGCCTCAACAGACGAC","GAACCGCCTCCTTCACGTTA","GACAGTGACGTTATCGATGG","GACATCGGTGTCTTCTCGGC","GACCTATCCTGGTTGAGCCA","GACGTATAACAAGTAAGTTA","GACGTCAATGTGACGACCAA","GACTCACTGACCTGATATAG","GACTCGTGTGACTGTCGGCG","GAGAGTTGATGTTGCTCCTT","GAGATTCGGTGTTCCTGGTT","GAGTAGTTCAAAGCGATTCC","GATAAGGAGTATCCACTAAG","GATAATACGCATCGTATAGG","GATCATCAGCATAAGCGGAG","GATCATCAGCTACGGTTGCA","GATCCGAGGCGTGTAGTACT","GATGAACTCTTTGACATCTC","GATTCAGAGAAGGAGCTCCA","GCAACAGAACGGCTAGACAG","GCAACGACTATTCGCCGTTA","GCAATTACCGTATTCATATA","GCAGCCTGTGCTGCAGGATA","GCATCCGTTGACCTCTCCTG","GCCAGCTTCGGAACGCTTAG","GCCATCAGGATCCCACTACA","GCCGAATAGTCTCGAACTGA","GCCTACCTGAGAATTAGAAG","GCGAATCGACAACGAGGTCC","GCGATCGTACGGTTGAGCCG","GCGCAACACCGCGTTAGATG","GCGCAGCACCACGTTAGATG","GCGCAGCACCGCGTTAGATA","GCGCAGCACCGTGTTAGATG","GCGCGGCACCGCGTTAGATG","GCGCGTGATGCCCTCACGAC","GCGGAACTTGACAGTCAGGT","GCGGAACTTGCTTGTTGCTA","GCGGAACTTGGCAGTCAAGT","GCTACAATCAGCACATAGTA","GCTCTACATATCGTAGTCGT","GCTTCCTAACCCTTGGATCC","GGACTCGGCCGTGAAGTCGG","GGAGCCTCTCTAGGCGCATT","GGAGGTCCAACAGCGCTGAG","GGATACTGATGCAACACACT","GGATACTGATGTAACACGCT","GGATTCGGCCGGCTCCAAGC","GGCACCTTGCGGCTAGACAG","GGCACGTTCGAACGTGCGTT","GGCACTACTGCGATATGTGC","GGCATACGTTTGATTACCTT","GGCATACGTTTGTAATCCAT","GGCATTCGAAAATCACAGTC","GGCTCGTATATATGCTCTCC","GGTATATGCCTCAGCGCAAT","GGTGAGGTGCACCGACTTCG","GGTGGAAGGTCTTGACCGGT","GGTGTTATAATTCTGCACGG","GTAATTGACAAACGAGGTCC","GTAGGTACCTTATTGAGATC","GTAGGTACCTTCGATATCCT","GTAGTGCCAACTTAAGCTCA","GTATATGAAGTTCTGCTTCT","GTCGTCGATCCACAGAAGCC","GTCTACCTTCACTGTCGGCG","GTGCGAACATACGTCCGCGT","GTGCGTATGTTCCAACCGTA","GTGCTACTCGCATTCTGGTC","GTGCTTAGTTCTAGTGTAAC","GTGGACAGGAGCCGCAATAG","GTGGAGCTACCTATGAACGA","GTGTAGTACTCACTCTTAAC","GTGTAGTACTGGAGTTGACC","GTGTTAACTACTAGACACTT","GTGTTATCCGCCGGTCATGT","GTGTTGGAACCTCCATGGAA","GTTAAGGCTTAGCATGTAAC","GTTAAGGCTTAGCTTGATAC","GTTACGCGTCGCTGCTCTTC","GTTCGCGCGCTGACCGCGCG","GTTCGTGTCAAAGGTTCAAT","GTTGCTCCTTGACTTACTCT","GTTGTCTGACCATCAACGTA","TAACAGCCAAAACGGTCTTG","TAACATAGCAATCGTCGCAG","TAAGGCTCGGCCGAGGTTGG","TAAGGTATTCAGTTATCAGA","TAATCTAATAACGTTCTAGC","TAATTCGCTGACCTGAACTA","TAATTGAACGGTGCTAAGAA","TACCACACGGGGCCGATACG","TAGTACAATTCGTGAGCTCC","TAGTACAATTTTCTGTCGAC","TAGTTGTCACTGACTTCGTA","TATAGGCTGTAGGCTAGCTG","TATCAATGCAACCTCGTGAA","TATCTACACACTACCGCGAT","TATGGCATAGGGTCTGGTCA","TATGTATGGCCTTCTTCGTA","TATGTATGGCGATGTAGGTC","TCACTGCTTCCGTCCGCTCT","TCATCCACCTTACCTCGTAC","TCCAATCTCGGAACGTGAAG","TCCGACTTAAGACGAAGACT","TCCTAACAATACCAATTGTA","TCCTGATCAAACACACCAGA","TCCTGCGAGATATATCACAC","TCCTTATGATGCGTTAGATG","TCCTTATGATTTGTACATTA","TCGACAGACCGTCGGACCTC","TCGACATCGAGTGTCAATCA","TCGCAGCTGTCGTCGGTTAA","TCGGCGCTGCAGCGAACCTA","TCTGATCTAAAATCAACTTG","TCTTACAACGGATCGTCGAC","TGAACCGGTGCATCATCGAT","TGAAGTAATTGACCTATCCT","TGACAACCAAGTGCGAACAT","TGACAATAATGCAATGATCA","TGACACGCGTTATTCATATA","TGACACGTTACCGAGTTCGA","TGACGTCCTTCGCGCATACG","TGACGTCTGAAAGTCCTCCT","TGAGACCGGTACTATGGCTG","TGAGGCCAATAGATGTATAT","TGAGGCCAATATGCAGAGGT","TGAGTAGCATGGTGATTACG","TGAGTGGTTGTTGTCGGTAA","TGATGATTAACAGTTCAGCT","TGCACTGTCTAGTTGTCGAA","TGCACTTATCCTGCTAGTGG","TGCCTCAGATTCCTCGAGTA","TGCCTGCCTCGACTGTATGG","TGCGCACATGCGCAATCCAC","TGGCCTTACCGAAGAGCCTT","TGGCTCAAGGCACAGGCTGC","TGTCGTAGGTTTGAGGAGAC","TTAACCTACCCAAGATGCCG","TTAATTGCTCTGAGTAGCAT","TTACGAACCTGTGGACAGGA","TTACGATTGGGGAAGTTGGT","TTACGGTTAAGCTCGTTAGT","TTACGGTTAATATTTACACA","TTACTGCCTTTGGCCTTACC","TTACTGCTGACGTCGGTTAA","TTAGGCAACATAGTTAGACG","TTATGACCGGGCTCTCGGTT","TTATGGTGGTGCTATGCGCT","TTATTGCGATAGCTGCCTTA","TTCAGTAATCGCAAGATGAA","TTCCATGTCAACAGTCCACC","TTCCTACGACGGCTATATAA","TTCGAATCCTTGTTCCAGAC","TTCGAGATAAATATGATGCT","TTCGAGATAATATAATTAGG","TTCGTAGCACCCTGATATAG","TTCGTCTAGCTAGCTGCTAC","TTCGTGAATATGGCTCAAGG","TTCTCCTGTACGAGCTGGAA","TTCTGCTTCTCAGCGAAGTC","TTGAATGCGTTCCTCGAGTA","TTGATCTTAATGTCTGTCCT","TTGCAGCCACAGATCTTGAG","TTGCAGCCGCAGATCTTCAG","TTGCAGCCGCCTTGTTGCTA","TTGGACGGCGCATCAGTTGG","TTGGTAAGTTAAGTTCGACC","TTGGTAAGTTTTCGTGAATA","TTGTACATTATAGTCTACAC","TTGTGGCATCGGCGGCATGA"],"strict_signature":"SIG_d72de72ecfbc","index":3525,"n_C4":306,"n_states":2},{"id":"FULL_a7e10b7fb144165271","states":[793,836,986],"C4":["CGGACCTTGGAGACGGTGCT","CTTCGGCCGGGCTCGGTATG"],"strict_signature":"SIG_4b660ceee43f","index":3526,"n_C4":2,"n_states":3},{"id":"FULL_a7f33677b8b830c9b3","states":[5,357,450,465,481,586,669,793,844,904,986,1053,1069,1110],"C4":["TCTAATGACGACATATTACC"],"strict_signature":"SIG_aa564ab1d4bd","index":3527,"n_C4":1,"n_states":14},{"id":"FULL_a7faca34d727114695","states":[5,465,500,586,793,844,904,906,1053,1110],"C4":["GAGATTCGGTCGGCAGAGTC"],"strict_signature":"SIG_9aac093f28f8","index":3528,"n_C4":1,"n_states":10},{"id":"FULL_a8043839de53193185","states":[35,327,450,465,793,844,904,1081],"C4":["ATCACTGGAATATAATTAGG"],"strict_signature":"SIG_869abe7b8454","index":3529,"n_C4":1,"n_states":8},{"id":"FULL_a809a81b5d34cc4308","states":[586,793,1010],"C4":["CTCACCTAAGATCTCGCTGC"],"strict_signature":"SIG_d72de72ecfbc","index":3530,"n_C4":1,"n_states":3},{"id":"FULL_a8154b75994c6280af","states":[407,465,783,904],"C4":["AACGGTCTTGTGTTCCAGAC"],"strict_signature":"SIG_b2e9be09f1d0","index":3531,"n_C4":1,"n_states":4},{"id":"FULL_a816a754c06852a5f4","states":[141,783,904,1053],"C4":["ACGCCTCAGTAAGGTTCAAT","CTTGGTGGTTCGACGGACGA"],"strict_signature":"SIG_0779ac972852","index":3532,"n_C4":2,"n_states":4},{"id":"FULL_a823f001aad779a29c","states":[357,586,665,793,986,1053],"C4":["CTATCTCCGGATTAGTGGTC"],"strict_signature":"SIG_42d0e398ac06","index":3533,"n_C4":1,"n_states":6},{"id":"FULL_a83b39019703dc18a3","states":[760],"C4":["TAAGGAGAAGTATTCTTAAT"],"strict_signature":"SIG_aa34a507180c","index":3534,"n_C4":1,"n_states":1},{"id":"FULL_a847a7f0c6560a11e2","states":[40,586,904],"C4":["CTAGACACTTCTTCTTCGTA"],"strict_signature":"SIG_4f70ed38c71a","index":3535,"n_C4":1,"n_states":3},{"id":"FULL_a856290e793b16affc","states":[31,586,793],"C4":["ACAGTCCACCTACGCCGATT","TAATCCATGATGTCGGAGTG","TGTCCTACCTTAGCGCACGT","TTCGTAGCACTGCAAGATAC"],"strict_signature":"SIG_03cdc04313e5","index":3536,"n_C4":4,"n_states":3},{"id":"FULL_a85b0add5a1c78faa3","states":[904,906,1053,1109],"C4":["GCCATCAGGAGCTTAATCAA"],"strict_signature":"SIG_14554399392f","index":3537,"n_C4":1,"n_states":4},{"id":"FULL_a8646844a253a7f2d0","states":[465,586,793,844,904,1053],"C4":["ACATCTTCACATTAAGATAA","AGATTAAGGAGTAATACGTC","CACGCAAGTGTCTCGCGACC","CATCATCGATGACGTCTACA","CGGACCACCTTCGCTTCAAG","GGATGTGCTAAGCAGGCAGC","GTCAGCATGCATAAGCGGAG","GTTACGCGTCATCCTAATAC","TGTCTGTCCTAAGGAGCTGG"],"strict_signature":"SIG_45bf7dccaad8","index":3538,"n_C4":9,"n_states":6},{"id":"FULL_a87f24a6251c036f99","states":[763],"C4":["CACCTTGGTTGCTCTCGGTT","CCTAGAGCAGAGGATTCTAC","CGTGAGCTCCAACGGTTGAG"],"strict_signature":null,"index":3539,"n_C4":3,"n_states":1},{"id":"FULL_a884a2657ed2a1538a","states":[162,395,586,904],"C4":["GTGACATACACACGGAGACC"],"strict_signature":"SIG_99c1310d9c14","index":3540,"n_C4":1,"n_states":4},{"id":"FULL_a890c9ffba6727c1b7","states":[713,783,793,1053],"C4":["GAGTCCGTAGCGGACTGAGG"],"strict_signature":"SIG_191b568a4a4e","index":3541,"n_C4":1,"n_states":4},{"id":"FULL_a8a6ef5f208fa4119f","states":[35,141,231,275,465,586,588,793,834,844,904,906,1053],"C4":["GCGTATAATCTCATCCACCT"],"strict_signature":"SIG_db341400d4f1","index":3542,"n_C4":1,"n_states":13},{"id":"FULL_a8ac0e5667377c21db","states":[588,793,904],"C4":["ACATCTTCACAGACTCGACG","AGCAAGCGACCGCGAGCGAT","AGTCGACCATCTCGGCGTAT","ATCGGACAAGGGCACTTCCA","CCGGTGGACACTTAAGCTCA","CGAGCAGGTTGCTGGATTCC","CTCTCACGACGGAGTACGTA","TGATAGCATGTTCGGCGGCT","TTACTGCTGACCTGATATAG"],"strict_signature":"SIG_bb61aca41091","index":3543,"n_C4":9,"n_states":3},{"id":"FULL_a8b966c44a23885298","states":[586,904,926,1053],"C4":["TATAGAAGCTGAGCCACAGG"],"strict_signature":"SIG_4cc3ec52c3be","index":3544,"n_C4":1,"n_states":4},{"id":"FULL_a8e24daa29361abd31","states":[141,481,844,904],"C4":["AAGTCCTCCTTTAACCTACC"],"strict_signature":"SIG_21c23b46f951","index":3545,"n_C4":1,"n_states":4},{"id":"FULL_a8e6c70f2aef32c661","states":[450,665,904,986],"C4":["AGGAGCACTGCATCATCGAT"],"strict_signature":"SIG_8e59b0430364","index":3546,"n_C4":1,"n_states":4},{"id":"FULL_a8f0a6e04aa92a6623","states":[5,812,1053,1094,1110],"C4":["CTAGCGGCATAGAGGAGGCG"],"strict_signature":"SIG_75f13af7bd27","index":3547,"n_C4":1,"n_states":5},{"id":"FULL_a8f357204cbd374e12","states":[343,586,634,986],"C4":["CAGCCAGACGAACGTGCGTT"],"strict_signature":"SIG_588096af51c3","index":3548,"n_C4":1,"n_states":4},{"id":"FULL_a8f5890a49d63671a4","states":[5,141,465,793,904,986,1053],"C4":["TACTGTGTCAACTTCAACAC"],"strict_signature":"SIG_8f9fc96b60ae","index":3549,"n_C4":1,"n_states":7},{"id":"FULL_a9023391eaf1288edc","states":[465,793,844,1053,1110],"C4":["AACGTGCGTTACCTTAAGTT"],"strict_signature":"SIG_7bae4743ca13","index":3550,"n_C4":1,"n_states":5},{"id":"FULL_a902ae1dca43474784","states":[766],"C4":["TGACCTACAGGTAATATTAC"],"strict_signature":null,"index":3551,"n_C4":1,"n_states":1},{"id":"FULL_a91101b391365ca89a","states":[141,465,793,904,1053,1101],"C4":["GACCTGCGCGGAGCGGTACT"],"strict_signature":"SIG_cb4af54d0e6d","index":3552,"n_C4":1,"n_states":6},{"id":"FULL_a91139deb806429244","states":[489,665,906,1053],"C4":["GCTAAGTACTCTTGACTCAA"],"strict_signature":"SIG_92d6a7a1bc52","index":3553,"n_C4":1,"n_states":4},{"id":"FULL_a9155f9514c148ea9a","states":[141,271,465,793,986,1053],"C4":["AATGGCCGAGACACGAGAAT"],"strict_signature":"SIG_46003d96c625","index":3554,"n_C4":1,"n_states":6},{"id":"FULL_a9184bbc0299c40c6a","states":[586,793,844,904,906,1053],"C4":["ACCAGCGCATCTGAGCATGG","CCGTGCAACCAGCCGCACCG","TACAGCCGAGTACTAATGGC"],"strict_signature":"SIG_b24995a3cb4e","index":3555,"n_C4":3,"n_states":6},{"id":"FULL_a91e2c6b10e85bfe4d","states":[465,508,793],"C4":["GTTAAGGCTTAGTGAAGAGT"],"strict_signature":"SIG_e11d6090a507","index":3556,"n_C4":1,"n_states":3},{"id":"FULL_a928fed84cbcb507be","states":[1,3,586,793,1053],"C4":["CAGGCTAAGAGTCAAGCAGA"],"strict_signature":"SIG_705662a64470","index":3557,"n_C4":1,"n_states":5},{"id":"FULL_a92e2c6ff07ccb07d3","states":[271,465,588,793,986,1053],"C4":["ATATTAGAGCCTCACCTAAG"],"strict_signature":"SIG_b93756221e18","index":3558,"n_C4":1,"n_states":6},{"id":"FULL_a940940cfcb2eb6b74","states":[5,407,465,793,1053],"C4":["GTCTACCTTCCATGGACTCC"],"strict_signature":"SIG_7c652456c6e7","index":3559,"n_C4":1,"n_states":5},{"id":"FULL_a943af68cf24ab88a8","states":[768],"C4":["CAACTCGTCGGGTGCGCGTA","CTTGCCTACACACCTCCAAT"],"strict_signature":"SIG_aa43328f09aa","index":3560,"n_C4":2,"n_states":1},{"id":"FULL_a949fa1913d9a4f99a","states":[5,141,301,407,450,465,481,586,588,602,674,713,793,844,904,906,932,984,986,1010,1053,1110],"C4":["TGCTGGTGGCACGCATAGTG"],"strict_signature":"SIG_51a8296bcda3","index":3561,"n_C4":1,"n_states":22},{"id":"FULL_a9564241c9f974d15a","states":[301,450,464,465,793,1053],"C4":["TACGCCGATTTTCGAATCCT"],"strict_signature":"SIG_4173cbec39be","index":3562,"n_C4":1,"n_states":6},{"id":"FULL_a95bf680ec250b79b4","states":[500,586],"C4":["CGATAGAATAGTCCATATGG","CTAGTGTAACGAATTCTCGG","CTGAGAGTCCCATCAATTAA","TATCAATGCATATCGGAATA"],"strict_signature":"SIG_48fb562853a6","index":3563,"n_C4":4,"n_states":2},{"id":"FULL_a96b32a06b7d695178","states":[450,586,793,904],"C4":["AGTCGACCATTCGACAGACC","ATATTCTCACTTCAGTAATC","CATAAGCACTGACGTCTACA","CCGGTCACTACGATTGATAA","CCGGTCATGTACGCCTCAGT","GGAGCAACAGACCTGAACTA"],"strict_signature":"SIG_80aa0f71fa06","index":3564,"n_C4":6,"n_states":4},{"id":"FULL_a96caf8de67d8d4939","states":[273,327,793,1053],"C4":["AATACGTTGGACTAACTTAA"],"strict_signature":"SIG_08bb66a604c6","index":3565,"n_C4":1,"n_states":4},{"id":"FULL_a96dbae25065da37b7","states":[0,141,465,586,793,904,986],"C4":["CTTGTAGCATCACTCTTAAC"],"strict_signature":"SIG_c2a8925c8eb0","index":3566,"n_C4":1,"n_states":7},{"id":"FULL_a9710b7cb4820ff9c3","states":[665,986,1053],"C4":["ACCGAGTTGCGACAATTGAG"],"strict_signature":"SIG_597cfe42683c","index":3567,"n_C4":1,"n_states":3},{"id":"FULL_a98215f3baceb94827","states":[301,783,1053],"C4":["ATTAACCGGCTGTAATCCAT"],"strict_signature":"SIG_d5987e4676b3","index":3568,"n_C4":1,"n_states":3},{"id":"FULL_a98221f4bea994a400","states":[465,783,904,906],"C4":["AATTGCGGTGCCAGAGTTGA"],"strict_signature":"SIG_4527684e083b","index":3569,"n_C4":1,"n_states":4},{"id":"FULL_a9854787621f98e6b4","states":[141,465,586,683,793,844,904,906,1053,1094],"C4":["AAGTAAGCGTTAACATAGCA"],"strict_signature":"SIG_243d941a23cc","index":3570,"n_C4":1,"n_states":10},{"id":"FULL_a99309d7b6498d7ddd","states":[465,474,793,904,1110],"C4":["TATGGAGACTCTCTGTCTCC"],"strict_signature":"SIG_5f019a429bb3","index":3571,"n_C4":1,"n_states":5},{"id":"FULL_a99dc849c536ff3900","states":[50,141,450,465,586,665,712,783,793,836,904,1053,1110],"C4":["CCAATTCATCGCTCTACATA"],"strict_signature":"SIG_ed3dcd2ce18f","index":3572,"n_C4":1,"n_states":13},{"id":"FULL_a9b4172b3ac44951af","states":[772],"C4":["CTACTAATAAGCCTGTGCGT","GAGAGTCCGAGAGTATATGT"],"strict_signature":null,"index":3573,"n_C4":2,"n_states":1},{"id":"FULL_a9b91dffc17cbe6073","states":[5,171,793,904,1053],"C4":["AGTCATTATTACCGATGACG"],"strict_signature":"SIG_de110cd503f7","index":3574,"n_C4":1,"n_states":5},{"id":"FULL_a9c2520a3c2f9ceb2c","states":[773],"C4":["AGAGACTCCGCTCTCACGAC"],"strict_signature":null,"index":3575,"n_C4":1,"n_states":1},{"id":"FULL_a9ddd252c58f6515fc","states":[3,383,450,465,586,588,665,793,844,904,986,1053],"C4":["ACCAATTGTATATACAATTA"],"strict_signature":"SIG_8886a12630f1","index":3576,"n_C4":1,"n_states":12},{"id":"FULL_a9e87d8c0140e2c5fc","states":[31,850,1053],"C4":["CACCTTGGTTCAAGCCTTAG"],"strict_signature":"SIG_cec17efcb9c4","index":3577,"n_C4":1,"n_states":3},{"id":"FULL_aa01689ddc64d919e3","states":[31,141,586,904,1053],"C4":["AGGCACACCTGACTGGACGA"],"strict_signature":"SIG_4d050367d3c2","index":3578,"n_C4":1,"n_states":5},{"id":"FULL_aa0c4ffd31ab92e879","states":[108,450,586,783,793,904,1053],"C4":["GGAGTTCGATACTGATCTCG"],"strict_signature":"SIG_3f88dad3ee4e","index":3579,"n_C4":1,"n_states":7},{"id":"FULL_aa1819e8a4c197ebbb","states":[1,3,5,35,120,141,173,271,273,301,357,372,383,450,465,499,586,588,634,665,713,793,844,904,906,986,1053,1081,1101,1110],"C4":["TGAGGTGGTTCTAGACACTT"],"strict_signature":"SIG_24d3253ad0d3","index":3580,"n_C4":1,"n_states":30},{"id":"FULL_aa1ffd521fe39e3534","states":[3,5,40,141,586,793,904,926,1053],"C4":["TCCAATAGAATCGATATCCT"],"strict_signature":"SIG_91059150e884","index":3581,"n_C4":1,"n_states":9},{"id":"FULL_aa51cb03749f3f4665","states":[1,35,141,235,481,586,713,793,812,844,904,1053],"C4":["TTGTCAGTGGCGTCTAAGCA"],"strict_signature":"SIG_3fcd1db3363b","index":3582,"n_C4":1,"n_states":12},{"id":"FULL_aa5a13192f04f72971","states":[665,1053],"C4":["AACGAGTATTAGAAGCGTAT","AAGTCACGGCTGGTACTGCT","AATACCGATTGACCTAATGG","ACGACGGAGCGTGTCAATCA","ACTGTCGGCGATCTCCAGAA","AGTTGTATCGAACGGTTGAG","ATGTTAGTATCTGAACCACA","CATCAACGTACCTTACCACA","CGCGAGCGATGTCGCGATTC","CGCTGCCGTGAGCTATGCTT","CGGACCACCTAATAGACTCT","CTCAACATGTCAGTGTATGC","CTCACCTAAGCTTCCGCGCG","CTCCGGATTCTCTTCATCTC","GAGGCCTGAGACGACGACTG","GCAAGACCGTACGTTGAATA","GCCGTGATCTGACGAAGACT","GCCTCTCAACGTGTAGTACT","GGAGTGACCTTTATCAATAA","GTGTTAACTATCCAAGTACT","TAGATCTAATAAGTCCTCCT","TCTACAGTGGATAAGCGGAG","TGACCGCGCGGGCGTCAGTA","TGTGTAGCCGTCCTGATCAA"],"strict_signature":"SIG_92a48be394f6","index":3583,"n_C4":24,"n_states":2},{"id":"FULL_aa5d03952586547122","states":[407,465,481,586,665,793,904,906,1053,1110],"C4":["CCTCGCCTCTAGTGCCTACT"],"strict_signature":"SIG_2afd92ef3d81","index":3584,"n_C4":1,"n_states":10},{"id":"FULL_aa617bfb70dd6a88b8","states":[120,141,481,783,793],"C4":["CCGGTCTCCGGCAGCCTGTG"],"strict_signature":"SIG_5864b00b48d6","index":3585,"n_C4":1,"n_states":5},{"id":"FULL_aa6cbbda9c4653d25a","states":[231,793,844],"C4":["GCGGAGTGGAAGTCGATGGA"],"strict_signature":"SIG_0a3195a66ac3","index":3586,"n_C4":1,"n_states":3},{"id":"FULL_aa6e6a6472e34efbf1","states":[3,40,793],"C4":["CACTAGATTCAACTTCCAGG"],"strict_signature":"SIG_e9b6ab94ae54","index":3587,"n_C4":1,"n_states":3},{"id":"FULL_aa71be9a609a61c8a1","states":[455,904],"C4":["CTAGACACTTGAGATTCGGT"],"strict_signature":"SIG_d5b75a406639","index":3588,"n_C4":1,"n_states":2},{"id":"FULL_aa81a917e4de9afbb8","states":[588,793],"C4":["AGTCGTCCTAACCGAGTTGC","CGACGCTCTCATGCACTGGT","CGTCTGCTGAGCTACAATCA","CTGTGAGCAGTCCTGCGAGA","CTTCGACCAAAGATCAAGCT","GAGCGGTACTGCTAAGTACT","GCCAGCATTAATACGGATTA","GGCCGATACGAAGATGGCCT","GTCCTAGTGCCTTGCCTACA","TAGAACTCGAAGTCGACCAT","TATGGCATAGTCAGGTAAGT","TCCGTGGCTGTGAAGCAACC","TCGTAGATCGCCTCATGCCA","TCTGTAGGCCACTTCAACAC","TCTTATGTTATAATCTAATA","TGAGGAGGAACTGGCAACAT","TGCTGCTGCGAACCTGGTGA","TGGTTAGGCATACGTAACAG"],"strict_signature":"SIG_3b8ef8ea295f","index":3589,"n_C4":18,"n_states":2},{"id":"FULL_aa8e6b9e868c0cdd03","states":[778],"C4":["CGCTCGCCTCCTGATATGAC"],"strict_signature":null,"index":3590,"n_C4":1,"n_states":1},{"id":"FULL_aa986a69c503374099","states":[275,1010,1053],"C4":["GTGCTAAGAAGCGGTGCAGA"],"strict_signature":"SIG_064f1ef5c3ef","index":3591,"n_C4":1,"n_states":3},{"id":"FULL_aaae242062f9652462","states":[141,231,586,793,844,904,986,1053,1091,1101],"C4":["TTATTGTCGAGAGGTGCCGC"],"strict_signature":"SIG_8432b1950b2c","index":3592,"n_C4":1,"n_states":10},{"id":"FULL_aaaf6005e7f44c734f","states":[162,450,586,793,904,1053],"C4":["GTGCTACTCGGTGCGTATGT"],"strict_signature":"SIG_e98f493b99c5","index":3593,"n_C4":1,"n_states":6},{"id":"FULL_aab4d8e0e45bbc388c","states":[92,793],"C4":["ACTAACTTAAACGACTATTA"],"strict_signature":"SIG_7e5b1ee5b4da","index":3594,"n_C4":1,"n_states":2},{"id":"FULL_aab7e00ee40b879302","states":[103,465,481,490,747,793],"C4":["ATCCACTAAGTAATTGTATA"],"strict_signature":"SIG_cb2eecee6b21","index":3595,"n_C4":1,"n_states":6},{"id":"FULL_aab9a64bc5b49c093f","states":[780],"C4":["CTCAAATACATTATTCGAGG"],"strict_signature":null,"index":3596,"n_C4":1,"n_states":1},{"id":"FULL_aac68946cd0c8a1e73","states":[793,986,1053],"C4":["AATCAATGAGCTACTACGCG","ACCATTCATATCCGTGGCTG","ACGAGGTGGACCATGCTCAG","AGGAGCTCCATGATGATTAA","AGGCACTTGGAGATCGCCTA","AGTGCCGTTCATCGGACAAG","ATAGCTGGATATTACTAACG","ATATACGCCTCGAAGGCAGA","ATGTTAGTATCGGCGAGCGA","CACCTCCAATTGTGCAGTTG","CACCTCCAATTTGAATGCGT","CATGAAGTGTGCGCACCAGG","CCTCGCCTCTCCACGCTGTG","CGAAGATAAGATGTAAGATT","CGGCCTCATCTTCGGCGGCT","CGGTTGGTGGGTTAAGGCTT","CTACCGCGATACGGATCAGC","CTCGAACTGAGTCCGTCACA","CTCTATGCTAGATTCGGAAG","CTCTGTCTCCAATTCGAAGG","GACAAGCCTATCCTGGATCT","GCCTCTCAACAACCTTGCGG","GCGCGCCGAGCTCCTCTGTA","GGTGCATTGGATGGACGGAA","GTAGGATCAGACTTGGTGTC","GTTATAGATGTATCTCGGCT","TAACATTGTGCTATCTCCGG","TATTCTTAATCTCTATGTGT","TCCTTGCCAGACACTGAGTC","TCGAACGCCATCATCTACTC","TGATCTAGTGGCAACAGAAC","TTATGACCGGTGGATTAGAC","TTCAGCAACTTGTGGCCACG"],"strict_signature":"SIG_b6147fb566b6","index":3597,"n_C4":33,"n_states":3},{"id":"FULL_aadd3d0e976059d529","states":[465,602,904],"C4":["CATCCTGCACACTGGTAAGA"],"strict_signature":"SIG_5290f7569d6d","index":3598,"n_C4":1,"n_states":3},{"id":"FULL_aaee2c21d971ed57d6","states":[5,669,1053],"C4":["AGATTAAGGACACAACAAGA"],"strict_signature":"SIG_9500cea0bc45","index":3599,"n_C4":1,"n_states":3},{"id":"FULL_aaefaed953346c3505","states":[3,154,1053,1123],"C4":["TATCTACACAACATACGTCC"],"strict_signature":"SIG_30007b08c00e","index":3600,"n_C4":1,"n_states":4},{"id":"FULL_aafc3897ad5213a4d4","states":[1,3,5,47,120,121,141,271,321,407,450,465,481,498,500,586,669,713,716,783,793,836,844,848,904,906,926,932,939,986,1053,1101,1110],"C4":["CGACGTTCCTGTAGGATCAG"],"strict_signature":"SIG_efdc48eabe88","index":3601,"n_C4":1,"n_states":33},{"id":"FULL_ab0a8fb31f5600db85","states":[5,301,793,904],"C4":["GTCAGTACCAAACAGCATAG"],"strict_signature":"SIG_f1cb9dfcc840","index":3602,"n_C4":1,"n_states":4},{"id":"FULL_ab3a8b0f058047335e","states":[904,986,1053],"C4":["AAGCGCTTAAAGAAGCGTAT","ACGATGCGAATGAGACCGGT","AGTCGATGGATTCCTACGAC","ATTCACGGTGAACAGAGACT","CACCTAGGAAATTATAGCAC","CTGAGGATCCCACCTTGGTT","GCCAGTGACGCAACAGACAG","GCTATTACATGGCTCCGCTG","GGAGCCTCTCGTTAAGGTGA","GTGTTAATGTACATATTACC","TAGTACAATTTATATCACAC","TCATCGGATTGTGTGAAGTT","TTACGAACCTACTAACCGTA","TTACGATTGGAGCCGCACCG"],"strict_signature":"SIG_57660a9e8598","index":3603,"n_C4":14,"n_states":3},{"id":"FULL_ab548bbdb1ef592805","states":[50,465,588,904,1053],"C4":["TATACAATTACTTCGACCAA"],"strict_signature":"SIG_dfe42a43958e","index":3604,"n_C4":1,"n_states":5},{"id":"FULL_ab5af561ed27f60beb","states":[793,844,850,904],"C4":["TCCGACTTAAGTCTTCGGCT"],"strict_signature":"SIG_14320324551f","index":3605,"n_C4":1,"n_states":4},{"id":"FULL_ab5bee6e95f0a60062","states":[602,793,1053],"C4":["ATACCTCCATTTAACCGCGA","CTACGTAGGTACGCCTCAGT","TAACTTCATGAATACCGATT","TCTGAATGATGCCGCAATAG"],"strict_signature":"SIG_3ffbf032998c","index":3606,"n_C4":4,"n_states":3},{"id":"FULL_ab678fbf43a3eef7b9","states":[782],"C4":["AACCTTGCGGGATGATTGCA"],"strict_signature":"SIG_a67f6bbe8d7c","index":3607,"n_C4":1,"n_states":1},{"id":"FULL_ab67f3023d88cd5aca","states":[586,793,986,1053],"C4":["ACACACCAGAGGTTGGTAAC","ACCATCGGAATGTCTCATCC","AGCTTCCGGAGCGCTGTGCC","ATAGAACTGCTTGCAGCCGC","ATTATGAATACGTTCTACGA","CCGGCTGATGGGCACTACTG","CCTGTTAATGGTGTTAACTA","TAATAGTTAAATACATGGAC","TCTTATGTTAAACGGTCTTG","TTGACATCTCCTACTCATCC"],"strict_signature":"SIG_ebe54d67290b","index":3608,"n_C4":10,"n_states":4},{"id":"FULL_ab694f012f7d0e4540","states":[1,586,836,844],"C4":["TAGTTGTCACCATGGACTCC"],"strict_signature":"SIG_c3a0b2acdd6b","index":3609,"n_C4":1,"n_states":4},{"id":"FULL_ab8f98f702c4687b8b","states":[3,844],"C4":["GCCATCAGGAATTGCTGGCG","TCTGATCTAATGTAGCGTAA","TTCTATCAGCATGATCACGT"],"strict_signature":"SIG_f8c97135deff","index":3610,"n_C4":3,"n_states":2},{"id":"FULL_ab9ece308bd27127a0","states":[3,5,793,986,1053],"C4":["ACCAATCTAAATGATCACGT"],"strict_signature":"SIG_954393426f44","index":3611,"n_C4":1,"n_states":5},{"id":"FULL_abc97f707a6e0c8f26","states":[1,3,5,35,50,60,141,162,231,301,335,383,407,446,450,465,481,500,529,572,583,586,588,637,665,685,696,783,793,799,836,844,872,885,904,906,959,984,986,1053,1062,1094,1110],"C4":["GTATACTTAGCAACCGTATA"],"strict_signature":"SIG_162a40a659e2","index":3612,"n_C4":1,"n_states":43},{"id":"FULL_abcd92fc5bdbcebdc4","states":[5,465,904,906,1053],"C4":["TCTGGATAGTCATGCTGACT"],"strict_signature":"SIG_161599de0023","index":3613,"n_C4":1,"n_states":5},{"id":"FULL_abce3eea8a5aeabba9","states":[141,275,450,465,586,588,665,793,904,906,986,1053,1110],"C4":["ACACCACCGCCTTCATAACG"],"strict_signature":"SIG_019518a181dc","index":3614,"n_C4":1,"n_states":13},{"id":"FULL_abe6bf2629ad5ce04f","states":[586,793,916],"C4":["GCTCGGTATGAATAATGCAC"],"strict_signature":"SIG_d72de72ecfbc","index":3615,"n_C4":1,"n_states":3},{"id":"FULL_abf532ab56e4734da7","states":[1,31,141,324,450,586,602,793,836,904,906,986,1051,1053,1110],"C4":["ATCTCCAGAATTGGACGGCG"],"strict_signature":"SIG_19f1d73f9855","index":3616,"n_C4":1,"n_states":15},{"id":"FULL_abf55f800d758ecf9b","states":[465,665,793,904,986,1053,1101],"C4":["ATGACTATGCACATTAGATA"],"strict_signature":"SIG_1f84aeb7af6b","index":3617,"n_C4":1,"n_states":7},{"id":"FULL_abf82709a43f61d832","states":[783],"C4":["AACAGCATAGAGCCACCATT","AAGATCAATTAGATGTGCTA","AAGGTTGGCCGAACCGCCTC","AATACCTTCCAGGAGCTCCA","AATCAACTTGACATTAGATA","AATTGTCAAGAAGTGCTGGT","ACACACCAGAACCTCTCCTG","ACAGAACTTAGCCAAGTATC","ACAGAACTTATTCTATCAGC","ACATAGGTGGTGACTATCGA","ACATCATTGCGCACTTCACA","ACATCATTGCGTACTTCACG","ACATTAGATATCGTGGCAGA","ACCAATCTAACTGGCTGATG","ACGACGACTGGCCTGTGTTA","ACGGCCAGCGTCCCATGTCA","AGACCGTCGTTTATAGTAAT","AGATTGCTCACCGACAATAC","AGGACCTGGATAGAATGATT","AGGCAGTTCCGTAGTTCTAG","AGGCTAGCTGTCAAAGTACG","AGTGCTGTCTGTTATAGATG","ATATAATTCCAATATTATGG","ATGGAACAATTCGCAGCTGT","ATGGAAGGCCACGTCTTATA","ATGGTTCTAAAGATCGCCTA","ATGTAAGATTGCGCACCAGG","ATGTTGAAGTCAAGCTTAAG","ATTACATAATTAGATAGCGT","ATTACTAACGCGGCAGAGTC","ATTATCTAGCGCTTGTCATA","ATTATTGTGCTATCTTGGTC","CACACTATACTTGAGCCTGA","CACTTAGCTAATGATCACGT","CAGATCGGTCTCCTCGAGTA","CAGGCGTATTCATTAATGGT","CAGTAAGGTGTCGTGACAAG","CATAAGCACTATATCAATCG","CATAGTATTAATGTAAGATT","CATAGTATTACTGCACTCTG","CATCAATTAAAACGTGCGTT","CATCATCGATCTCTCACGAC","CATTCACATAATGTAAGATT","CCAATTCATCGCTCCACATA","CCGCAGGAGCCCGGCAATAC","CCGCAGGAGCGCCGGATAGT","CCTAGTGTGGGGCATATGCC","CCTGATATAGAACCACCATT","CCTGCGAACACCGGCAATAC","CGAAGACAAGATATGATGCT","CGAGCTGGAACTACAATACG","CGATACGCCAGCGAACACGG","CGCACTGGATAACCTAGTAG","CGCGTGTAATGAGAAGAACA","CGTACCGCCTCGCCTCATCT","CGTCAACATGGAACGAATTC","CTAGTGTAACGTGATATAGT","CTCCACCATAGTCAGCATGC","CTCCGGATTCATATCAATCG","CTCCTGAGGCGAATTCTCGG","CTCGAACTGAAATCGATAGG","CTGGCTACTAGCACTTCACG","CTGGCTACTAGCTCTCGGTT","CTGTACCTTGGCTTCCTAAC","CTTAACTCAAGCCTGTGTTA","CTTCCATCCTGCTAGTAGAA","CTTGTAGCATTTCTCCTGTA","GAACCGCCTCCACCGCTAGT","GAACGCCGTGACGCAACTCT","GAATCCATGACACCTAGGAA","GAATGTAGGCAACTTCCAGG","GACGCTGCTATCGATGCGCG","GACTATCACAGGTGATTACG","GACTCCAAGCAGTGGACACC","GAGGCCCGAGATATCAATCG","GAGGCCTGAGATAACAATCG","GAGGCCTGAGATATAGATCG","GAGGCCTGAGATATCAGTCG","GAGGCCTGAGATATTAATCG","GAGGCCTGAGATGTCAATCG","GAGGCCTGAGGTATCAATCG","GATATGGTAATCGCGTTAGG","GATTCCTCAAGTGTTGGAAC","GCAACACGCTTTCCAATAAC","GCAAGTCTATGACTCGCTAG","GCACCGCATACGGCCTCATC","GCACCGCATAGAGATTCGGT","GCAGCAAGACAGTGCCTACT","GCCAGCACGTTTGGTAATTT","GCCGACGCATAACGAGTATT","GCCTCTCAACCCTCATGCCA","GCTACCATACGGAGTTCGAT","GCTACGTCATGCCTACCTGA","GCTGGATTCCATATGTCTCA","GCTGTGTCGGCGATCACGAT","GCTTAGATCTGACTTACTCT","GCTTGTCATAATATACGCCT","GGAACGTGCCGTGCTTAGTT","GGACACTCTTTATCTCGGCT","GGAGCTATGGCCTGTCGTCA","GGCACGACGTATATACGCCT","GGCACTTCCACGCGACGAGG","GGCATCGATACATAGGACTG","GGCGGCATGACAGGTGTAGA","GTAATCTTCAGTTAACAACT","GTAGTACCGGCCTGTTAATG","GTCAGCATGCCTCCACCATA","GTCAGGATCGAGAGAGGACA","GTCTCACAGTAGCGAACTGT","GTGACAGCGCCTTCTATCGA","GTTACCACATTTCAGCAACT","TAAGGAGAAGCGGATCGCAG","TACAGCATCAGCTCGGAACA","TACTGTGTCAAGTCGACCAT","TAGGATAGTTCTTGCCAATG","TATACAATTAATGACTATGC","TATACAATTATGGCTCAAGG","TATCACTGACGAGGTGCCGC","TATGGCATAGTCGATGCGCG","TCACGCCGCGCGCGAATCAG","TCACTGCTTCTATCAATGCA","TCAGCGCAATGTTGTTCTCT","TCGAACGCCAAGGAACGGAC","TCGCGTTAGGTTGCAGTCGC","TGACCGCGCGATATATGCTC","TGACGTCCTTCCGTCCGGTG","TGAGGCCAATAATCAACTTG","TGAGGCGGCCACCTGGCGCT","TGAGTCTAGTATCCTCATCA","TGCAAGATACTACAGTACGC","TGCCTGCCTCGCACATTGCG","TGCGCACATGTCAATCGTCC","TGCTGGTGGCAACATATGGC","TGGACGTGACGTAATCTTCA","TGGCATTCACGCAAGTCTAT","TGTCCGCGATCGGCGTGTAA","TGTGGCCATGATTAATACAG","TGTTCACTAGTCGATATCCT","TTACGAACCTCGTATCGCCT","TTACTCAGACTCCTCACCGA","TTATGACCGGATGATCACGT","TTATGTCTAGCATAAGCACT","TTATGTCTAGTAATTGAACG","TTCAGGGCGGCTCTGTCTCC","TTCCAGGCCGGACTTGAGGT","TTGATAGATTGAGACTATAG","TTGTCTGCAGTGTTCTCCGG"],"strict_signature":"SIG_40cebfbfc97d","index":3618,"n_C4":147,"n_states":1},{"id":"FULL_ac006a93063130c784","states":[363,588,1053],"C4":["TGACGACCAAATAGAACTGC"],"strict_signature":"SIG_a0b8a6aabebe","index":3619,"n_C4":1,"n_states":3},{"id":"FULL_ac2fa44d36a46cf28f","states":[465,793,904,986,1094],"C4":["GTTCGCAATGGCGTCCACAT"],"strict_signature":"SIG_38444893e0ec","index":3620,"n_C4":1,"n_states":5},{"id":"FULL_ac3431e6a3979c6614","states":[3,271,586,793,986,1053],"C4":["GCACATAGTAGAGAGTTGAT"],"strict_signature":"SIG_d3bceb1b77d6","index":3621,"n_C4":1,"n_states":6},{"id":"FULL_ac3a0f38f181778f7b","states":[372,465,586,665,904],"C4":["CGCTGCCGTGATGTAAGATT"],"strict_signature":"SIG_ad00856b9c16","index":3622,"n_C4":1,"n_states":5},{"id":"FULL_ac4615aae70d9c57e8","states":[3,31,450,465,586,793,904,932,1053,1101],"C4":["GTAACCACCGTTCCTCATAG"],"strict_signature":"SIG_97480a640c51","index":3623,"n_C4":1,"n_states":10},{"id":"FULL_ac52079cc8434d33f1","states":[395,481,713,793,904,1053],"C4":["TACGCCGATTACCAATAGCG"],"strict_signature":"SIG_bcad4f4feb94","index":3624,"n_C4":1,"n_states":6},{"id":"FULL_ac5420eee8afc47b2c","states":[783,793,904,926],"C4":["GGTGGAAGGTTTATCGATGG"],"strict_signature":"SIG_e244c93f02b6","index":3625,"n_C4":1,"n_states":4},{"id":"FULL_ac54f064ed767dfe43","states":[103,793,1053,1110],"C4":["GCAGCCTGTGAGTCCAACTG"],"strict_signature":"SIG_a89896766f06","index":3626,"n_C4":1,"n_states":4},{"id":"FULL_ac555b1bf6f3ad252e","states":[3,128,465,1053],"C4":["GTGGTGCATCTCATCCACCT"],"strict_signature":"SIG_8faf57350a06","index":3627,"n_C4":1,"n_states":4},{"id":"FULL_ac5c55791219c58e84","states":[572,793,904,986],"C4":["CCGGCTACGCTGTACTGGAC"],"strict_signature":"SIG_050f3287813d","index":3628,"n_C4":1,"n_states":4},{"id":"FULL_ac6540a0a970479207","states":[3,5,31,35,141,183,221,301,328,343,357,395,407,450,465,472,500,586,665,696,772,783,793,844,904,906,932,986,1010,1053,1069,1110],"C4":["CAGTAAGGTGACCTGATCCG"],"strict_signature":"SIG_8d0516ea2f17","index":3629,"n_C4":1,"n_states":32},{"id":"FULL_ac73bced453f0eaa90","states":[3,465,793,844,904,906,1053],"C4":["AGGAGCACTGTTGTACACGT"],"strict_signature":"SIG_098fce4bd3e5","index":3630,"n_C4":1,"n_states":7},{"id":"FULL_ac9ea0124e36962a92","states":[141,586,783,844,904,1053],"C4":["TATATGCGTTAATACCTTCC"],"strict_signature":"SIG_df11fd20982a","index":3631,"n_C4":1,"n_states":6},{"id":"FULL_aca29ef8b107394882","states":[1,465,481,586,665,793,904,986,1053],"C4":["ACCGACATTATCGACACGAT"],"strict_signature":"SIG_56a55dcc13db","index":3632,"n_C4":1,"n_states":9},{"id":"FULL_acbae2af0769490356","states":[35,327,713,904],"C4":["CATCAATTAATCTCCATGAC"],"strict_signature":"SIG_4903c1de417b","index":3633,"n_C4":1,"n_states":4},{"id":"FULL_acc245d98dc741179c","states":[3,5,35,50,586,793,904,1053],"C4":["GTTACGCGTCTTCCTCATAG"],"strict_signature":"SIG_b184f651b650","index":3634,"n_C4":1,"n_states":8},{"id":"FULL_acc59747bc32ac53b5","states":[904,906],"C4":["AGACTTACGTCCGGCTGATG","AGTTCCTGTCTCCTTGCCAG","ATTATAGCACGTTGATGGTC","CACCTAGGAACGATAGTACG","CCGAATCAGTTTAGGCAACA","CTGCTAGTGGCATCATCGAT","GCGTAGGCTTTATTCATATA"],"strict_signature":"SIG_cea071bdf4cf","index":3635,"n_C4":7,"n_states":2},{"id":"FULL_ace23c5f912d7204b7","states":[515,1110],"C4":["TCTTCCACAGGTCCGTCACA"],"strict_signature":"SIG_7dce34f54244","index":3636,"n_C4":1,"n_states":2},{"id":"FULL_acf344e98488627cdd","states":[3,450,586,696,793,904],"C4":["TCTGGATAGTACATATTACC"],"strict_signature":"SIG_dbeb3b350b93","index":3637,"n_C4":1,"n_states":6},{"id":"FULL_ad2a5ae29a1caa5e53","states":[141,465,904,926,1053],"C4":["AGACCGTCGTCACGGAGACC"],"strict_signature":"SIG_cb0ff3d3a2e2","index":3638,"n_C4":1,"n_states":5},{"id":"FULL_ad30bbc20b20e38146","states":[5,465,586,793,844,904,1053],"C4":["ATCGAGATCGGGTAGCTCAT","ATGATGTTGCTCGAGAAGTG"],"strict_signature":"SIG_cf66a887c3cc","index":3639,"n_C4":2,"n_states":7},{"id":"FULL_ad3c10d807c1d3a249","states":[763,844,904],"C4":["AATTCGAAGGGTTGCATGGT"],"strict_signature":"SIG_5ed1243a46bf","index":3640,"n_C4":1,"n_states":3},{"id":"FULL_ad4806a813a306b44a","states":[5,40,141,301,465,481,586,665,793,836,904,926,944,986,1053,1110],"C4":["TTATCCATCCGTATTCTATG"],"strict_signature":"SIG_09386de2d403","index":3641,"n_C4":1,"n_states":16},{"id":"FULL_ad50d89ad717f4f59f","states":[141,327,465,562,586,651,661,793,904,906,986,1053],"C4":["GTCTACCTTCCCAGATATCT"],"strict_signature":"SIG_5339c35d1617","index":3642,"n_C4":1,"n_states":12},{"id":"FULL_ad52121aa365c9fb80","states":[31,481,586,665,1110],"C4":["TTGACATCTCAATACACGTA"],"strict_signature":"SIG_88d34e2ad35c","index":3643,"n_C4":1,"n_states":5},{"id":"FULL_ad5d4d8f8580939d92","states":[713,1053],"C4":["ACTTCGGATAGATGAGAGGT","AGACTAATATGTCGCCTTGA","AGAGCCTAAGACCAAGCCAG","AGATTGAGAGCACGTGCCGG","ATGGTTCTAATGCTAAGCCG","CACTCAGTCAAGTGTGAATC","GACTTACTCTGACTTGAGGT","GCAGTCAGGTGTAACGGATG","GCTATTACATCTCTCCATAG","GGCAGACTGTTGACGGCCGG","GTGGACAGGAACAGAACTTA","TGATGGACCTGACCATGTGC","TTATAGTAATTCGTAGATCG"],"strict_signature":"SIG_7823401acfb2","index":3644,"n_C4":13,"n_states":2},{"id":"FULL_ad6be0674b574f60eb","states":[450,586,793,834,904],"C4":["CCTGTTAATGACATATTCGA"],"strict_signature":"SIG_80aa0f71fa06","index":3645,"n_C4":1,"n_states":5},{"id":"FULL_ad6ea85df71ecf7145","states":[118,586,904,1053],"C4":["GACTCGCTAGTTCGGACACA"],"strict_signature":"SIG_6a920d5caebf","index":3646,"n_C4":1,"n_states":4},{"id":"FULL_ad83e5d88bc61fdf39","states":[1053,1123],"C4":["TTGAAGAAGCCGGTAGACAC"],"strict_signature":"SIG_064f1ef5c3ef","index":3647,"n_C4":1,"n_states":2},{"id":"FULL_ad88791b60923c3b53","states":[465,665,793,836,1053],"C4":["TGACGACCAATTGCGAACAT"],"strict_signature":"SIG_c4cb1561bf9e","index":3648,"n_C4":1,"n_states":5},{"id":"FULL_adb01391c8ca1e0c95","states":[586,588,665,904,906,1053,1110],"C4":["GTACGAGTTGAACGAGTATT"],"strict_signature":"SIG_7d8fdd096cf5","index":3649,"n_C4":1,"n_states":7},{"id":"FULL_adb21522f1bc172ed1","states":[110,793,904],"C4":["GCGAATCGACTGAACCGGTG"],"strict_signature":"SIG_afb426ddb2b3","index":3650,"n_C4":1,"n_states":3},{"id":"FULL_adb6996f22e09d75c2","states":[412,450,793,904],"C4":["TTCGGCGGCTCAGCCAGACG"],"strict_signature":"SIG_5adc17f70883","index":3651,"n_C4":1,"n_states":4},{"id":"FULL_adbd9d129e50c732e8","states":[141,333,586,783,793,844,904,1053],"C4":["TTGTACATTAAGGCGCCATG"],"strict_signature":"SIG_4540c70eb166","index":3652,"n_C4":1,"n_states":8},{"id":"FULL_adc250e23bf7bf0c08","states":[35,465,586],"C4":["CATTCTGGTCTCGCATCTTG"],"strict_signature":"SIG_6e4116283383","index":3653,"n_C4":1,"n_states":3},{"id":"FULL_adf34d955bdee7df3d","states":[450,793,1053,1153],"C4":["CCGGCTGATGTATACAATTA"],"strict_signature":"SIG_998b02c4c2a2","index":3654,"n_C4":1,"n_states":4},{"id":"FULL_ae0150cedad4407d89","states":[35,327,450,793,844,904,1053,1081],"C4":["CTACGTAGGTTAGAATGATT"],"strict_signature":"SIG_43e78b664003","index":3655,"n_C4":1,"n_states":8},{"id":"FULL_ae066757a3a8bfe2cd","states":[1,3,5,31,35,132,232,301,357,465,481,586,668,696,713,793,844,885,904,906,932,986,1053,1101,1110],"C4":["CCTGTTAATGTAACATTGTG"],"strict_signature":"SIG_0a89ef6d3d10","index":3656,"n_C4":1,"n_states":25},{"id":"FULL_ae06f875590175b895","states":[35,327,793,1053],"C4":["CTTGTTGTGTTGATCGAGGT","GTCCATATGGTAATTGAACG"],"strict_signature":"SIG_08bb66a604c6","index":3657,"n_C4":2,"n_states":4},{"id":"FULL_ae20e70d6ae0d26f62","states":[141,586,793,904,1053],"C4":["ACGGATCAGCATCATTCAGC","ACGTAGCGCGCTCTGTCTCC","AGCCGCACCGTGTACTGGAC","ATATCACGAAATTAAGATAA","ATATTCTCACGAACTGCTCC","CAATCCGGAGTCAGGTAAGT","CACGTACCAAACTTGGTGTC","CAGCCAGACGCAGAGTTCCA","CCTGTTAATGCGTCCGCTCT","CGCGATACCTGTGTAGTACT","CTACCGCGATCGAAGGCAGA","CTATCACTAGATCGAGATCG","CTCTATGCTAACAGGATAGA","GACCGCTGACCTTCGATGGT","GCCGCACGCAATCGATTCTG","GCCGGTTGTATTCGTCTAGC","GGCGTCAGTACATTGTTATA","GGTTACAGTACGGCCTCATC","TAACATTGTGTTGCAGCCGC","TACATGTGCCTCGCGTTAGG","TATAGGCCTATTACTGCTGA","TCAGATAGATCAGAGTGCCA","TCGAGCCTTCTATAGAAGCT","TGAAGGAAGGCGACGGACGA","TGAGCCAATGGCTTCTGTAC","TGAGTGGTTGTACTAATGGC","TGATCTAGTGTGTCGTAGGT","TGCCTGCCTCAGGTATAGAC","TGCGGTTACGGGAGTTGACC","TGCTCTATTCTACAGCATCA","TGGTTCGGACGACGTCAATG","TGTCAGGCACATACTCCTAC","TTCCTCATAGGATAACATCA"],"strict_signature":"SIG_280fef30a5cc","index":3658,"n_C4":33,"n_states":5},{"id":"FULL_ae211dedf6819613d4","states":[357,539,586,793,904,1053,1110],"C4":["ATTAGTGGTCGAGACAGATC"],"strict_signature":"SIG_bf1ccad4241f","index":3659,"n_C4":1,"n_states":7},{"id":"FULL_ae28746756e1b6c979","states":[372,465,586,665,793,904,986,1053],"C4":["TACTGCAATGTGTAGAGTCC"],"strict_signature":"SIG_96b2dd8cbd51","index":3660,"n_C4":1,"n_states":8},{"id":"FULL_ae2f892f83a66d4b7e","states":[465,904],"C4":["AAGCGCTTAAGGAAGCGTAT","AATAATGCACCATATTAGGA","ACAGATCTATGGCGTCAGTA","ACGCAGAGGTTTCTGCACGG","ACGGTACCTCAAGTAAGCGT","ACTTCTATGCCGGCCTCATC","AGACTCGACGTTCGTCTAGC","AGCTTCCGGAGCACCTAGCC","AGGCACACCTATTAGCGGCT","AGGCATACTCTATTGAGGTC","ATAGAGAGCCTCGAGAAGTG","ATATGTACTGAGTTCCTGTC","ATGACGTCCAGGTATCCTTA","ATGGTACCGAGAACCGCCTC","ATTATAGCACCTACCGCGAT","ATTATAGCACGTAATCTTCA","CAGCAAGCAGCATTAACCAA","CAGTTCAGCTACCTGAACTA","CATATTAGGAGCCGCACGCA","CCACGCTGTGTTCAGTAATC","CCTCATGCCACACCGCTAGT","CCTCGTTGACTAGAATGATT","CGAGGAGTCATCTGGCGCAT","CGATCTAGTGGGTAGCTCAT","CGCACTCACCACGACGACTG","CGGCGAGCGAACCTCTCCTG","CGTACTTATTTGATTGCTAG","CTGAGGATCCATGGTTCTAA","CTGCACTCTGGTTGCATGGT","GACCTAATGGTGGCTCAAGG","GATAACATCATCGTTATAGG","GATTGATGGCTTACGGTTAA","GCCGCACGCAACCTCGTGAA","GCGCGTACGCACAGGATAGA","GCGGAACTTGGCAGTCAGAT","GCGGCGCACTTACCGTGACT","GCTAAGTACTGACGTAGGTC","GCTCGGAACAACGATGATCG","GGAGTTCGATCTTAAGCTCA","GGCTTCGTCACCTGCCGCTA","GTGCTAAGAAGCTAAGTACT","GTTGGATCCTATTCCGAGAG","TAAGGTTCGGAGAACAGGTC","TAATTGTATAGCCTGTGTTA","TACATGTGCCATCATTCAGC","TACATGTGCCATCGTATAGG","TATAGGCTGTAGCTCATCGC","TCCGTCTATACGATTCCGCG","TCGCTTCAAGAAGGACCTCC","TCGTGACAAGCAGGCTAAGA","TGACCATCCTTCTGTTCATA","TGAGCATAACCGAGCAGGTT","TGCAACCGGAACCTGAACTA","TGCGAGCTCTCTGTGCTAGG","TGGACGTGACTTCCTACGAC","TGTCTCATCCGTCGAAGTCA","TGTGGCCACAATTAATACAG","TTAATTGCTCCTTGTTGCTA","TTATTATCAGTAATCTTACG","TTATTCGAGGGCGAATCGAC","TTCTGCACGGCCAATCAGAC"],"strict_signature":"SIG_82636084db4e","index":3661,"n_C4":61,"n_states":2},{"id":"FULL_ae3cd11af43e13bd01","states":[333,844,904],"C4":["ACCTCTCCTGCCGGTGGACA"],"strict_signature":"SIG_5ed1243a46bf","index":3662,"n_C4":1,"n_states":3},{"id":"FULL_ae519484ef675560c6","states":[669,1053],"C4":["CGATACGCCACCTGAATTTT","TTGATATTCCTGACTGTCAG"],"strict_signature":"SIG_064f1ef5c3ef","index":3663,"n_C4":2,"n_states":2},{"id":"FULL_ae538fbfaa319f61e7","states":[141,586,665,793,1053],"C4":["AATTAATCTGTGGCCAGTAA","ACGGCCAGCGGCGAACACGG","GCTCTTCAATTACGAAGTGC"],"strict_signature":"SIG_b6dfabc37090","index":3664,"n_C4":3,"n_states":5},{"id":"FULL_ae5b5483634c3c1138","states":[141,771,904],"C4":["CTTCACGTTACCTTGACGGC"],"strict_signature":"SIG_09de1402c503","index":3665,"n_C4":1,"n_states":3},{"id":"FULL_ae5ce1a44b914a270a","states":[586,669,1053],"C4":["TACTAATGGCTTCGAGATAA"],"strict_signature":"SIG_44ee210ae646","index":3666,"n_C4":1,"n_states":3},{"id":"FULL_ae8f0abfff836db0c5","states":[793],"C4":["AACAATAGCGCCGATTCCAA","AACACATTCGAGCTGCTGAA","AACACCTGATCGAAGGCAGA","AACACCTGATGATTCAGAGA","AACACCTGATGCGTATGCGG","AACACTCTCCCCTCGTTGAC","AACAGACGACCCTTGACGGC","AACAGACGACCTTGCCTACA","AACAGACGACGGTATCCTTA","AACAGACGACGGTGATTACG","AACAGACGACTGTTGTCGCG","AACAGAGACTACTGTCGGCG","AACAGAGACTAGTGCTGTCT","AACAGAGACTCATGGCAGCG","AACAGAGACTGTCTAATGCA","AACAGAGACTTCCTAAGTCC","AACAGCATAGCAAGCTGAAG","AACAGCATAGTGCACTGTCT","AACATATGGCAACGGTCTTA","AACATATGGCCTCGTGCATG","AACATATGGCCTTCCGATAA","AACATGTAACCGTTGGTGGT","AACATTCCTCCTGCGAGGTG","AACATTCCTCGTATATGAAG","AACCATATACATGCGAGCGT","AACCATGCGGAAGGATCCGA","AACCCGGTGACACGCAAGTG","AACCTAGTAGCATTAACCAA","AACCTAGTAGGGCTATATAA","AACCTAGTAGGGGAGTCCGA","AACCTAGTAGTTCGAACCCT","AACCTCGCGGAAGGATCCAA","AACCTCGCGGAAGGATCCGA","AACCTTGCGAAAGGATCCGA","AACCTTGCGGAAGGATCCAA","AACCTTGCGGACGGATCAGC","AACCTTGCGGAGGGATCCGA","AACCTTGCGGCCGACTTGCA","AACCTTGCGGTGCTGCTGCG","AACCTTGTGGTGACGTCCTT","AACGAGGTCCAAGGAATGTA","AACGAGGTCCACATATGCGA","AACGAGGTCCTAATTGAACG","AACGAGTATTGCAACACGCT","AACGAGTATTTCCAATCTCG","AACGCAATTAATTAGCGGCT","AACGCAATTACTAGTGTAAC","AACGCATTCACAATAGAGTG","AACGCATTCGAACATATGGC","AACGCATTCGAGTAAGCTCT","AACGCATTCGCATAGTATTA","AACGCATTCGCCGAGCGATT","AACGCATTCGCGATAGTACG","AACGCATTCGCGATATGTGC","AACGCATTCGGCCAGTGACG","AACGCATTCGGTAACGGATG","AACGCATTCGTATACAATTA","AACGCATTCGTTATCAATAA","AACGGTTCAGATGATCATTA","AACGGTTGAGCATAGCGACG","AACGGTTGAGGCCGTCGAGA","AACGGTTGCGATGATCATTA","AACGTATCTGCCAGAGTTGA","AACGTATCTGGAGACTATAG","AACGTATCTGGGAGTAGACC","AACGTCACACATCTTTCGTT","AACGTCACACCAGGCTAAGA","AACGTCACACTCTTCCACAG","AACGTGCGTTCAGGACATAC","AACTAATCTGCCACAGGTAT","AACTGAGCGGGCGTCCACAT","AACTGAGCGGTGTAAGAGCT","AACTGTTGAGATGATCATTA","AACTTCCAGGGCGCGTACGC","AACTTCCAGGTCTACGGTAA","AACTTCCGGGTAAGCGTGGC","AACTTGCACCGTTATAGATG","AAGAAGTCACATCATTCAGC","AAGACGTACACCGGCTACGC","AAGACGTACCCATACCAGTC","AAGACGTACCGCGAATGACT","AAGACGTACCTCACGGCGGC","AAGACTGTGGATCGGACAAG","AAGACTGTGGCGATAGAATA","AAGACTGTGGTAACATAGCA","AAGATCAATTGTGGTACAAG","AAGATGGCCTGTTGACGGCT","AAGATGGCCTTATATGCGTT","AAGATTAACCAACCTTGCGG","AAGATTAACCGACACTGAGC","AAGATTAACCGAGGCCTGAG","AAGATTAACCGGCACTGAGC","AAGATTAACCGTCGAAGTCA","AAGCCTTGACACCTGATCCG","AAGCCTTGACATAAGTCATG","AAGCCTTGACATTACCGCGT","AAGCCTTGACCCGAGACGTA","AAGCCTTGACGACCTATCCT","AAGCCTTGACTCAATCGTCC","AAGCGATTCCCACGGAGACC","AAGCGATTCCGAGAAGAACA","AAGCGATTCCGATCGTGACT","AAGCGATTCCTGGTATTGTC","AAGCGCCGTAAATAATGCAC","AAGCGCCGTACTCTCACGAC","AAGCGCTTAAATATTGATAT","AAGGAACTAAACTATGCGAG","AAGGAACTAACACAGGCTGC","AAGGAACTAACATACACTTG","AAGGAATGTAGTAGTTCTAG","AAGGACCTCCCCGTAGCTCA","AAGGACCTCCCTTCTACGAT","AAGGACCTCCTGATGGACCT","AAGGACTGATTGAGCCAATG","AAGGAGCTGAAGACTCGACG","AAGGAGCTGGAGACTCAACG","AAGGAGCTGGAGGCTCGACG","AAGGAGCTGGATACTCCTAC","AAGGAGCTGGGGAAGATATA","AAGGAGCTGGGTATTCTATG","AAGGAGCTGGTTGAAGAAGC","AAGGATCCGAAACACCTGAT","AAGGATCCGACTCCTGAGGC","AAGGATCCGAGATCCATCCC","AAGGATCTGAGATCCACTCC","AAGGATTGATGTCGAAGTCA","AAGGATTGATTCTTATGTTA","AAGGGTCCGAGATCCACTCC","AAGGTACATAACTGATCTCG","AAGGTACATACCAATCCATC","AAGGTCAGTTCTCTTCTCAA","AAGGTCGGTTACCGCGGTAA","AAGGTCGGTTCAGCAAGCAG","AAGGTCGGTTTTCTTCTCAA","AAGGTGCTGGAGACTCGACG","AAGGTTCAATGAGAATTAGT","AAGGTTCAATTCGCATCTTG","AAGGTTCAATTCTACTGCAG","AAGGTTGGCCAAGTACTAAT","AAGGTTGGCCGATTGATGGC","AAGGTTGGTTCTCTTCTCAA","AAGTAAGCGTGCAACCTCGC","AAGTAAGTTAACGGCGAGGC","AAGTAAGTTAGTTGCGCCGG","AAGTAAGTTATGAGCCGCGC","AAGTACTAATGAGCAGTTCA","AAGTACTAATTACAAGCACC","AAGTCACGGCAATTACACAC","AAGTCACGGCTAACATAGCA","AAGTCACGGCTCCGCGGCCG","AAGTCCATGGAATCAATGAG","AAGTCCTCCTGGCATGACCA","AAGTGCTGGTACGTTGAATA","AAGTGCTGGTATACTCTGTC","AAGTTCGACCAGACCGTCGT","AAGTTGGAGGATTATAGCAC","AAGTTGGAGGGAGATGCGTG","AATAAGGCACGACTCTCCAA","AATAATGCACACATTAGATA","AATAATGCACATCTGAGATG","AATAATGCACCTTCTATCGA","AATAATGCACGACTCTTCAA","AATAATGCACGATGCGCATG","AATAATGCACTAACATTGTG","AATAATGCACTTATTCGAGG","AATAATGCACTTCAGTAATC","AATAATGCATCTTGCCTACA","AATACACGTAAACATATGGC","AATACACGTAACATGCCTGT","AATACACGTAAGGAGCACTG","AATACACGTAATGTCTGCCA","AATACACGTACTATGAACGA","AATACACGTAGCGCGTGATG","AATACACGTAGTTATAACGC","AATACACGTATATAGAAGCT","AATACACGTATCGCTTCAAG","AATACATTAAATCACTGGAA","AATACATTAACGACCACTGA","AATACATTAACGACTTAGTG","AATACATTAAGCGCGTACGC","AATACCGATTCAAGCCTTAG","AATACCGATTGCTCGTTAGT","AATACCTTCCACAGTCCACC","AATACCTTCCAGATCGCCTA","AATACCTTCCCTACTCATCC","AATACCTTCCGACATCGGTG","AATACGTTGGAGTGACCGGA","AATACGTTGGCACGCAAGTG","AATACGTTGGGCATCCGTTG","AATACGTTGGTCGTGGCAGA","AATACTCGATCGGACGGATT","AATACTCGATCTATCGCTGA","AATACTCGATCTTCCGCGCG","AATAGACTCTCAGCGCCTTG","AATAGACTCTCGACTTAGTG","AATAGACTCTCTCACCTAAG","AATAGTAGTGACGTTGTACG","AATAGTAGTGAGATTAAGGA","AATAGTAGTGCACAGTGGAA","AATAGTAGTGGCAGCAAGAC","AATAGTAGTGTCACGGCGGC","AATAGTTGCAGAGGCAAGTC","AATAGTTGCAGTACGAGTTG","AATAGTTGCATATCTTGGTC","AATAGTTGCATGCAGTGGTA","AATATGACGAAACTTGCACC","AATATGACGACCAATAGGCA","AATATGACGAGCTATTACAT","AATATGACGATAGAATGATT","AATATGATGAGCTTAGTCGG","AATATTATGGATTAACCGGC","AATCAACTTGAGTATGAATC","AATCAACTTGATGGAACAAT","AATCAACTTGTCGATGCGCG","AATCAACTTGTGGAGCTCAG","AATCAATGAGAATACCGATT","AATCAATGAGTACGCTAACC","AATCAATGAGTACGCTGACC","AATCACAGTCACTACCGTGC","AATCACAGTCAGCAGCCACG","AATCACAGTCATTAAGATAA","AATCACAGTCTACAGCATCA","AATCAGTGGAAGTCGGTGAG","AATCAGTGGAATTCCGAGAG","AATCAGTGGAGCTCAACTAA","AATCCGCACTACGTTGTACG","AATCCGCACTGCTCTACATA","AATCCGCACTTGTGTAGCCG","AATCGATAGGAAGGATTGAT","AATCGATAGGGGTACTCTGC","AATCGATAGGTAACCGCACA","AATCGATAGGTAATCCGTCG","AATCGCGCAGGGAGTATTAA","AATCTACAAGACGTTGAATA","AATCTACAAGCCGATGAGCA","AATCTACAAGGCAAGACCGT","AATGCCAGTTCATAGCGACG","AATGCCAGTTGTGATATAGT","AATGCCAGTTTACATGTGCC","AATGGAATACATGCGCTAAT","AATGGAATACCTGTGCTAGG","AATGGCCAAGGATATTGTAG","AATGGCCGGGTTAACGTAGG","AATGGTACACTTCTGTGACT","AATGGTACGCCAACATATAA","AATGGTACGCCTTCCTACAG","AATGGTACGCGTTAAGGTGA","AATGGTACGCTAATTGAACG","AATGGTCGAGGATATTGTAG","AATTAATCTATACATGTGCC","AATTAATCTGCCACAGATAT","AATTAATCTGCCACAGGTAA","AATTAATCTGCCACCGGTAT","AATTAATCTGGGCTATCGCG","AATTAATCTGGTTGTTCTCT","AATTAATCTGTACATGTACC","AATTACACACACATATGCGA","AATTACACACGCAATGATCA","AATTACACACGTCGAAGTCA","AATTCAATTTCTCGAACTGA","AATTCCAACCAAGATGCCCT","AATTCCAACCACGAGTAGCT","AATTCCAACCCCGGCTACGC","AATTCCAACCCCTGTGAAGT","AATTCCAACCGACGTCAATG","AATTCCAACCGCAGCCTGTG","AATTCCAACCTCAATGGTGG","AATTCGAAGGCACTACTTGA","AATTCGAAGGCCTGTTAATG","AATTCGAAGGGTTGACGGCT","AATTCGAAGGTTCTATGCTA","AATTCTAAGGTATTGTCACA","AATTCTAATTATCCTAATAC","AATTGCGGTGAATAGTTGCA","AATTGCGGTGAATGCCAGTT","AATTGCGGTGACAGTCGGAT","AATTGCGGTGTGTCAGGCAC","AATTGCGGTGTTACCAAGGT","AATTGTCAAGGAATCCATGA","AATTGTCAAGTTGTACACGT","ACACACCAGAAACGAGTATT","ACACATAGTGGTTAAGGCTT","ACACCACCGCGTAGGTACCT","ACACGAGAATCTAGACACTT","ACACGAGAATCTTGGTGGTT","ACACGAGAATTAGTACAATT","ACACGAGAATTGTCCTACCT","ACACGCCGAAGGCACCTTGC","ACACGCCGAATCCTTACCGA","ACACTGAGTCATTGGCAACT","ACACTGAGTCGATAATGATG","ACACTGAGTCGCGATCGTAC","ACACTGAGTCGTGTCCATAC","ACAGAACCGTGTGTTGGAAC","ACAGAACTTACAAGCCTTAG","ACAGAACTTACATGGACTCC","ACAGAACTTACGCTGAATTC","ACAGAACTTAGCCTACCTGA","ACAGAACTTAGCTATTACAT","ACAGAACTTATGTCCGCGAT","ACAGAATGAATTGAGGAGAC","ACAGATCTATAGGAGCACTG","ACAGATCTATCATAGGACTA","ACAGATCTATGACCTAATGG","ACAGATTGTTCTCGAACTGA","ACAGCCGGATTAGAAGACTC","ACAGGATAGAAACGTCACAC","ACAGGATAGAACCAGCGCAT","ACAGGATAGATGAGCCTACA","ACAGGATAGATTACTATGTG","ACAGTCCACCATAGCAGGTA","ACAGTCCACCGTCGAAGTCA","ACAGTCCACCTGAGACCGGT","ACAGTCGGATACATTCCGTT","ACAGTCGGATTCCTTGCCAG","ACAGTTCATTGCCGCAATAG","ACATAAGTAACATTGTTATA","ACATAAGTAACGATATGCCA","ACATAAGTAAGTATTCAACA","ACATACGTCCAATACTCGAT","ACATACGTCCCAGCCAGACG","ACATACGTCCGCTCAACTAA","ACATACGTCCGCTCGGTATG","ACATAGGTGGACATACCAGA","ACATAGGTGGCAGATCGGTC","ACATATGCGAAACAGCATAG","ACATATGCGAAATCAGTGGA","ACATATGCGAAATGGAATAC","ACATATGCGACCAATAGGCA","ACATATGCGAGGCGGCATGA","ACATATGCGATTCTACTTCT","ACATATTACCAGTCTATCGT","ACATCATTGCACTACTGCCA","ACATCATTGCAGTTATCAGA","ACATCATTGCCTTGTGGTTG","ACATCCGTTGTCCGACCGTA","ACATCTTCACACCATTCATA","ACATCTTCACATCCGGTGCC","ACATCTTCACGTGCCGTGTT","ACATCTTCACTGCCTGCCTC","ACATGCCTGTAGCGAACTGT","ACATGCCTGTGAGACTCGCA","ACATGCCTGTGGTGGAAGGT","ACATGCCTGTTGGCAATTGC","ACATTAGATAAGCTTGATAC","ACATTCCGTTAGAGGAGGCG","ACATTCCGTTATACGTTCCA","ACATTCCGTTATTAGCGGCT","ACATTCCGTTGCCTCTCAAC","ACATTCCGTTTGGACGTGAT","ACATTCCGTTTTCGTTGTGC","ACATTCCGTTTTCTATCAGC","ACATTCTTATTACGCCGATT","ACCAAGCCAGGAATGTAGGC","ACCAAGCCAGGGTGAGGTGC","ACCAAGCCAGTAACCGCACA","ACCAATACCGATGCACTGGT","ACCAATAGCGAGACTCGACG","ACCAATAGCGAGGAACGGAC","ACCAATAGCGCATCATCGAT","ACCAATAGCGTCTGAACCGA","ACCAATCTAAGACGCTGCTA","ACCAATCTAAGGTAGGATAC","ACCAATCTAAGTCAGGCGAA","ACCAATCTAATCAGATAGAT","ACCAATTATATCGAAGTACG","ACCAATTTAACCGGCTGATG","ACCACCAGCTAGTGCCTACT","ACCAGCACGTGTAACCACCG","ACCAGCGCATATGATGTTGC","ACCAGCGCATCTCTGTCTCC","ACCATACAATCTTCATTATA","ACCATACAATCTTGCCAATG","ACCATACAATTATCGGAATA","ACCATAGGCCCACGCTCTCT","ACCATAGGCCCGACTTAGTG","ACCATAGGCCTGTCCTACCT","ACCATCAGAATGAGCCTACA","ACCATTCATAACCTTAAGTT","ACCATTCATAAGACCGCGAA","ACCATTCATAGACTGTTCCT","ACCATTCATAGAGACTCGCA","ACCATTCATAGGAGTTCGAT","ACCATTCATATGAGTTTAGT","ACCGACATTAAACGAGTATT","ACCGACATTAACCTACGGCG","ACCGACATTAAGCACAGTTG","ACCGATGACGACCGACATTA","ACCGATGACGGAGAGTTGAT","ACCGATGACGGTGGAGTGTC","ACCGCGGTAATGGTTCCACT","ACCTCTCCTGTACGGTTGCA","ACCTCTCCTGTTATAGTAAT","ACCTGAACTACCATCGTGAC","ACCTGATCCGATGTAAGATT","ACCTGGCACTTGTCCGCGAT","ACCTGGCGCTGTGCCGTGTT","ACCTGGCGCTTAATCTAATA","ACCTGGCGCTTGTCCACGAT","ACCTGGTGCTTGTCCGCGAT","ACGACCGACGTCTACGGTAA","ACGACGACTGGACTATCACA","ACGACGGAGCACTAACCGTA","ACGACGGAGCCGACTTAGTG","ACGACGGAGCCTAGACACTT","ACGACGGAGCCTCGGCCAAT","ACGACGGAGCGCCTGTGCGT","ACGACGGAGCGCTAGTAGAA","ACGACGTCCATTAACCTACC","ACGACTATTACTCAAGGACA","ACGACTATTATATAGGCCTA","ACGAGACTTGAAGCGCCGTA","ACGAGACTTGACGGCCAGCG","ACGAGACTTGCTTGTGGTTG","ACGAGACTTGGGTTACAGTA","ACGAGACTTGTGAGGCGGCC","ACGAGGCCATGAATCCATGA","ACGAGGCCATGACCTGATAA","ACGAGGCCATTATAGGCTGT","ACGAGGTGGAATCATTCAGC","ACGAGGTGGAGACTCGCTAG","ACGAGTAGCTTAGCGGTTGC","ACGAGTAGTTTACGCATTAA","ACGATGATCGATCGATTCTG","ACGATGATCGCCGTGCAACC","ACGATGATCGGAGTATATGT","ACGATGCGAAAATGGAAAAC","ACGATGCGAAAATGGAATAC","ACGATGCGAATAGCGGTTGC","ACGATGTCGTAGCATGTAAC","ACGATGTCGTATTAGCGGCT","ACGATTACCACGGACCTTGG","ACGATTACCACTTGAGGAAG","ACGATTACCAGAGCCACAGG","ACGCAACTCTATATATGCTC","ACGCAACTCTGTATTCTATG","ACGCAACTCTTGCAGTGGTA","ACGCAGAGGTAGGTGTAAGC","ACGCAGAGGTGTGGTGTATC","ACGCAGAGGTGTTAATAATC","ACGCATAGTGGCGTATAATC","ACGCATTGCAAACTGAGCGG","ACGCATTGCAAGCAGCCACG","ACGGATCAGCAGACCGCGAA","ACGGATCAGCGATCATCAGC","ACGGATCAGCGTCACTAGGA","ACGGATCAGCTGCTCAGAAG","ACGGATCAGCTTGTCGGTAA","ACGGCAAGGCATTCACGGTG","ACGGCACTCCGCTAGTAGAA","ACGGCACTCCTAGAACTCGA","ACGGCATGTAAACGAGTATT","ACGGCCAGCGCAGAATCTTC","ACGGCCTGTAGCTGCTCTTC","ACGGCCTGTAGTGTTAACTA","ACGGCGAGGAATTCACGGTG","ACGGCGAGGCACTCACGGTG","ACGGCGAGGCCCAGAGTTGA","ACGGCGAGGCGTAGATCATG","ACGGCGAGGCTGAGTAGCAT","ACGGTACCTCAAGGTTGGCC","ACGGTACCTCACGATTACCA","ACGGTACCTCTACAGTACGC","ACGGTACCTCTGGTTCCACT","ACGTAATCCCGTGCGGTTCA","ACGTAATCCTTAAGGAGAAG","ACGTAGATAAACGGCCTGTA","ACGTAGATAAAGTCCAACTG","ACGTAGATAAAGTGGTGGTA","ACGTAGCGCGCATACATGAG","ACGTATACAGAAGGTACATA","ACGTATACAGCCTTATGTTA","ACGTATACAGTAGTACAATT","ACGTATACAGTGATCGAGGT","ACGTATACAGTTCAGTGCGG","ACGTATATAGGCGCGTACGC","ACGTCCGCGTCAACATCGCG","ACGTCCGCGTTCCTCGTGCG","ACGTCTTATAAGTAGTTACG","ACGTCTTATAGAGATTCGGT","ACGTCTTATAGTATTCTATG","ACGTCTTATAGTTATTATAC","ACGTGCGGCTCAATCTCATG","ACGTGCGGCTCATTCACACA","ACGTGCGGCTGGATGTGCTA","ACGTTAGCACGTTGTTCTCT","ACGTTCGCCACCTCGCCTCT","ACGTTCGCCAGTCGCCTTGA","ACGTTCGCCAGTCTGAGCAC","ACGTTCGCCATCGAAGTACG","ACGTTCTAGCAACACCTGAT","ACGTTGAATAACGTTGTATG","ACGTTGAATACCATAAGGAG","ACGTTGAATAGGAAGCACTA","ACGTTGTACCGACTGCTCTC","ACGTTGTACGGCTTAGTCGG","ACGTTGTACGGGATTCGGCC","ACGTTGTACGGTGATATAGT","ACGTTGTACGTTACTGCTGA","ACGTTTTATACGTATTGCTC","ACGTTTTATATGTGTAGCCG","ACTAACCGTACCGACACTCT","ACTAACCGTACCTGCGAACA","ACTAACCGTAGATCATCAGC","ACTAACCGTAGCAACACGCT","ACTAACCGTAGCCAGGTTGC","ACTAACCGTATTCGTGAATA","ACTAACTTAAACGAGACTTG","ACTAACTTAAGGCTAGACAG","ACTACCGTGCACAGTCCACC","ACTACCGTGCACGTTAGCAC","ACTACCGTGCATATTATCCA","ACTACCGTGCCATTGTTATA","ACTACCGTGCCTACGTAGGT","ACTACCGTGCTACTGCGTCA","ACTACGATCGCTGTGAGCAG","ACTACGGTCGTATACAATTA","ACTACGGTCGTCCTGCGAGA","ACTACGGTCGTCGACGTCAG","ACTACTGCCACTTCAATAAT","ACTACTGCCATCGTGACAAG","ACTACTGCCATGTAAGAGCT","ACTAGACTTGAGCAGCCACG","ACTATGGCTGAACTCGCTAG","ACTATGGCTGAAGCGATTCC","ACTATGGCTGGCCGCTGATC","ACTATGGCTGTCCTATGGCC","ACTATGGCTGTCCTTATGAT","ACTATGGCTGTCGACAGACC","ACTATGGCTGTCTCCATGAC","ACTCTGCCGCATACCACCTA","ACTCTGCCGCCAGTTCAGCT","ACTCTGCCGCGAACGCTTAG","ACTCTGCCGCGTTGTCTGAC","ACTCTGCCGCTGAGCCAATG","ACTGATCTCGCATCCTGCAC","ACTGATCTCGCATTAATGGT","ACTGATCTCGCGATTGATAA","ACTGATCTCGGCTTATTCTT","ACTGATCTCGTCATCCACCT","ACTGCACAGGACTGGTAAGA","ACTGCACAGGCTCCGGATTC","ACTGCACAGGTACAGTACGC","ACTGGTAAGAACCAGCGCAT","ACTGGTAAGAACCGACGCAT","ACTGGTAAGACGACGAACGA","ACTGTCGGCGAGGAACGGAC","ACTGTCGGCGCCTTTCGTCA","ACTGTCGGCGGCCAGGTTGC","ACTGTCGGCGGCGCCTAGCC","ACTGTCGGCGTACGCTTCGA","ACTTCAACACACACCTTGTC","ACTTCAACACAGATCGCTGT","ACTTCAACACCCGAGTTCGA","ACTTCGGATAAGATTGAGAG","ACTTCGGATACGCGAATCAG","ACTTCGGATAGACCTGATAA","ACTTCGGATATCAACCGCTC","ACTTCGGATATGTCTCATCC","ACTTCGGATATTACGTTCAG","ACTTCTATGCCGTATGAATT","ACTTCTATGCGTCAGCATGC","ACTTCTATGTCGTATGAATT","ACTTGGTGTCTGAGCCAATG","AGAACAGGTCGCTACCATAC","AGAACAGGTCTATAGGCCTA","AGAACAGGTCTGTATTCAGA","AGAAGATATACGACTTAGTG","AGAAGATATATCTCGCCGAT","AGAAGCGTATAGTGGACACC","AGAAGTTAATCAGCAAACAG","AGAATTCAGTGGTAGGATAC","AGAATTCAGTTTCTGTGACT","AGACCGATCGTGCTGGTGGC","AGACCGATCGTTCGTCGCCA","AGACCGCGAAATATCAATCG","AGACCGCGAACATTAATGGT","AGACCGCGAATAATTCGCTG","AGACCGTCGTAATTCTAATT","AGACGATGCTGTATTCTATG","AGACGGTGCTGCTGCTCTTC","AGACGGTGCTGTCAGGCGAA","AGACGGTGCTTGTGTGTAAC","AGACTAATATGTACCGCAGC","AGACTAATATTACCGTCAGC","AGACTAATATTTCTTACTCC","AGACTAATATTTGGCGCTTA","AGACTCGACGAACGAGGTCC","AGACTCGACGAGTGGTGGTA","AGACTCGACGGCATCCGTTG","AGACTTACGTATACGTACTG","AGACTTACGTCTCTATGTGT","AGACTTACGTGTAGGATTAG","AGAGACTCCGAGTGCTGTCT","AGAGACTCCGCAGCGAAGTC","AGAGAGGACACGGCAGAGTC","AGAGAGGACACTTAAGCTCA","AGAGAGGATATGAGGCGGCC","AGAGCAGCGGGATCGTCGAC","AGAGCCTAAGCATGTTGACT","AGAGCCTAAGCTGAGGATCC","AGAGCCTAAGGACTCGCTAG","AGAGCCTAAGGTCAGGCGAA","AGAGCGGCAACGTCTGCTGA","AGAGCTGTAGGATGGAGTGC","AGAGCTGTAGTATCGCTAGC","AGAGCTGTAGTGTCTGTCCT","AGATCAAGCTGACAAGCCTA","AGATCAAGCTGCGTCCACAT","AGATCGCCGTACTGATCTCG","AGATCGCTGTACACACCAGA","AGATCGCTGTCACGCTCTCT","AGATCTCTTGCGCTGAATTC","AGATCTCTTGGTGAAGTCGG","AGATCTTGAGACCTCTCCTG","AGATCTTGAGGCAATGATCA","AGATCTTGAGGTCGAAGTCA","AGATGTATATATGATCTTCG","AGATGTATATCATAAGCACT","AGATGTATATGTAATATTAC","AGATGTATATTACTCGTGCG","AGATTAAGAGAGATCGCCTA","AGATTAAGGAGAGTAGTTCA","AGATTAAGGAGGAACGTGCC","AGATTGAGAGAGATCGCCTA","AGATTGAGAGCCTGCTTAGT","AGATTGAGAGCGATACGCCA","AGATTGAGAGCGTAGACACT","AGATTGAGAGGCATATACAA","AGATTGCTCAAAGGAACTAA","AGATTGCTCACTCGTGCATG","AGATTGCTCATTTGAGATAA","AGCAACATGAAAGTACTAAT","AGCAACATGAAGATCTCTTG","AGCAACATGACGTCGTCGAT","AGCAAGCGACGTAACCACCG","AGCACAGTTGTACACTAGCC","AGCACAGTTGTCCTTATGAT","AGCACAGTTGTGCCTCAGAT","AGCAGCCACGACGTTGAATA","AGCAGCCACGTTACTATGTG","AGCAGCCATGCCAATAGGCA","AGCAGGCAGCAGAACAGGTC","AGCATGTAACCATAGCGACG","AGCATGTAACGGACGCCATA","AGCATGTAACTTGGCGCTTA","AGCCACCATTGCCGTCGAGA","AGCCGCACCGAGTTCACTCA","AGCCGCACCGCAGATTGGTC","AGCCGCATCGCAGATCGGTC","AGCCGCTCTAAGTGTTGCTT","AGCCGCTCTACTATCTCCGG","AGCCGGACGCAATCACAGTC","AGCCGGACGCTAGGACAGCC","AGCCGGACGCTCAATGGTGG","AGCCTCCTATCTGAGCATGG","AGCGAACCTAAGTCATTATT","AGCGAACCTAGCAATGATCA","AGCGAACCTAGCGTATAATC","AGCGAACCTATGGTATTGTC","AGCGAACTGTATGATCATTA","AGCGAGAGCTACCATACAAT","AGCGAGAGCTGTCAGACGAA","AGCGAGAGCTGTCGGGCGAA","AGCGAGAGTTGTCAGGCGAA","AGCGATCCATAGAAGATATA","AGCGATCCATCCAGAGTTGA","AGCGATCCATGGCACTACTG","AGCGCTGGACTTATGACCGG","AGCTATGCTTGCTCGGTATG","AGCTCATCGCGGTTAGTGGC","AGCTCATCGCTATTGTCACA","AGCTCCAAGCACGGCCTGTA","AGCTGCCTTAAATATGACGA","AGCTGCCTTAACCAATCTAA","AGCTGCCTTACGCGAATCAG","AGCTGCCTTAGCTGTGAGAC","AGCTGCTGAATGAGCCAATG","AGCTTAGAGTCCGGCTACGC","AGCTTAGAGTCGACTTAGTG","AGCTTAGAGTTATAATTAGG","AGCTTCCGGAGCAATCGAGT","AGCTTGACACCTGGCTACTA","AGCTTGATACAGGTTAGGAG","AGCTTGATACCTGGCTATTA","AGCTTGGTACCTGGCTACTA","AGGAACCACTGATATGGCAA","AGGAACCACTGCCTGTGCGT","AGGAACCACTGCTGGATTCC","AGGAACTCCAAATACGTTGG","AGGACCTGGAAACACTGCTA","AGGACCTGGAACGGCGAGGC","AGGACCTGGAGACGCTGGTA","AGGACCTGGAGACGTTGCTA","AGGACCTGGAGTAACCTTGT","AGGACCTGGAGTTGTCTGAC","AGGACCTGGATACGCTGCTA","AGGAGCACTAGCTCGGTATG","AGGAGCACTGCAGTCCAGGA","AGGAGCACTGGCGAACACGG","AGGAGGCCATGCAGCAAGAC","AGGAGTACTGGCTCGGTATG","AGGATCCTACTACTGCAATG","AGGATTCTACACAGATTGTT","AGGATTCTACCGTCTAAGCA","AGGATTCTACGTCACGTGCT","AGGCACACCTTGGTTAGGCA","AGGCACACCTTTTGTTGCTA","AGGCACGCCTACCAATAGCG","AGGCACTTGGCAAGCAGTTC","AGGCACTTGGTAACTTCATG","AGGCAGTTCCAGATTGAGAG","AGGCAGTTCCAGGTTAGGAG","AGGCATACTCATATTATCCA","AGGCATACTCTCGACACGAT","AGGCATACTCTGAGCGGCCG","AGGCCAGTCGCACGCATGCA","AGGCGCCATGCCGCATACGT","AGGCGCCATGCGTCGGTTAA","AGGCTAGCTGCAATAGAGTG","AGGCTAGCTGGTCCGTCACA","AGGCTAGCTGTTGAAGTACG","AGGGAGCTGGAGACTCGACG","AGGTCCTCCTGCCTCCGGTC","AGGTCGCAACAATTAATCTG","AGGTCGCAACACGATGTCGT","AGGTGTAAGCGACGTCAATG","AGGTGTAAGTCTACTAATAA","AGGTTAGGAGCGGTTGAACC","AGGTTAGGAGGACTGGACGA","AGTAAACTCTGCTGACGGCT","AGTAAGCTCTATGATCTTCG","AGTAAGCTCTCAACATCGCG","AGTAAGCTCTCGGTCCGCTC","AGTAAGCTCTGGTGCATTGG","AGTAAGCTCTGTTGACGACT","AGTAAGCTCTTACTGTGTCA","AGTAATCTCTGTTGACGGCT","AGTACCGTTCTTCGTGTACG","AGTAGGCTCTGTTGACGGCT","AGTAGTAATAAGTGCCTACT","AGTAGTAATACATCAACGTA","AGTAGTAATACTTCAATAAT","AGTAGTAATAGCGATCGTAC","AGTAGTAATAGGACACTCTT","AGTAGTTACGCCTCTATCTC","AGTAGTTACGGAATCCACTT","AGTAGTTACGGCTGCTCTTC","AGTAGTTACGTTGGTAAGTT","AGTCATTATTAACCTAGTAG","AGTCATTATTATCGAGCGAA","AGTCCAACTGCACGCATGCA","AGTCCAACTGGAGAACGCTA","AGTCCAACTGGCCAGCACGT","AGTCCAACTGGGTACTCTGC","AGTCCAACTGTAATTGTATA","AGTCCAACTGTCTCCATGAC","AGTCCAGAGCAATAGTTGCA","AGTCCAGAGCGCGTATACGG","AGTCCAGAGCGCGTATGCGA","AGTCCAGAGCGCGTATGTGG","AGTCCAGAGCGCGTGTGCGG","AGTCCAGAGCGTGTATGCGG","AGTCCAGAGTAATACGTTGG","AGTCCAGAGTGCGTATGCGG","AGTCGACCATAAGACCTAGG","AGTCGACCATTAGCGCACGT","AGTCGATGGAAATTCTAATT","AGTCGATGGAGGCACCTTGC","AGTCGGCTTGACAGTTCATT","AGTCGGCTTGCTTGTTGCTA","AGTCGGTGAGATGGTACCGA","AGTCGTCCTATTCTCCTGTA","AGTCTACGAACAGTAAGGTG","AGTCTACGAATCTGAATGAT","AGTGAAGAGTGAATGCCGTG","AGTGAAGAGTTCCTTATGAT","AGTGACCGGAACGTAATCCT","AGTGACCGGAGCGACAGTGT","AGTGCAGTTCGCCTCTGGCT","AGTGCCGTTCAGATCAAGCT","AGTGCCGTTCGCCTCTGGCT","AGTGCCGTTCGTTGTATGCA","AGTGCCGTTCTGTCTCATCC","AGTGCCTACTACGACAATAT","AGTGCCTACTATAACATACG","AGTGCCTACTCATTGTAACG","AGTGCCTACTGCGAACGATC","AGTGCCTACTTATGTATGGC","AGTGCTGTCTAATATGACGA","AGTGCTGTCTCCTGCCGCTA","AGTGCTGTCTGAGACTATAG","AGTGCTGTCTGGCATACGTT","AGTGCTGTCTTAATTGAACG","AGTGCTGTCTTTAACGTAGG","AGTGGATACCACATATGCGA","AGTGGTGGTAAGGACCTGGA","AGTGGTGGTAGATATTATAG","AGTGGTGGTAGTATTCTATG","AGTGTCTAGATCGCTTCAAG","AGTGTGAATCGCAGCAAGAC","AGTGTTGTGAACCTGAACTA","AGTGTTGTGAGAGACAGATC","AGTGTTGTGAGGAACGTGCC","AGTGTTGTGAGGTGCGCGTA","AGTGTTGTGATCCGACTTAA","AGTTACGATACGCCTGGAGA","AGTTATATCGGTTACGCGTC","AGTTATCAGAAAGTTGGAGG","AGTTATCAGAAGATCTCTTG","AGTTATCAGAGTTGATGGTC","AGTTATCAGATTATTCGAGG","AGTTATCAGATTGCAGCCGC","AGTTCACTCAACAGAATGAA","AGTTCCTGTCAACCTTGCGG","AGTTCCTGTCAGTCTACGAA","AGTTCCTGTCATACTCTGTC","AGTTCCTGTCCCTCCAGATT","AGTTCCTGTCGTGCTTAGTT","AGTTCCTGTCTTCTGCACGG","AGTTCTTGCTATTAGCGGCT","AGTTCTTGCTCGACGCTCTC","AGTTCTTGCTTCGCGGTATT","AGTTCTTGTTTAATTGTATA","AGTTGCGATAGAAGGCAAGC","AGTTGCGATATTAATTGCTC","AGTTGTATCGCGAGTTGAGC","AGTTGTATCGCGATCACGAT","AGTTGTATCGGAAGAATGTG","AGTTGTATCGTGATGGACCT","AGTTGTCGAAACTAACCGTA","AGTTGTCGAAAGCTTGATAC","AGTTGTCGAAATAAGCGGAG","AGTTGTCGAAGTCTAATGCA","AGTTGTCGAATCGACATCGA","AGTTGTGATACGCCTGGAGA","AGTTGTTCGTAAGTCACGGC","ATAAGCGGAGTCGCTTCAAG","ATAAGCGGAGTGCGGTTACG","ATAAGTCATGAACATATGGC","ATAAGTCATGAAGTAAGCGT","ATAAGTCATGTGAGGCCAAT","ATAAGTTATGGATGAGAGGT","ATAATGTAATCAGGTTAACT","ATAATGTAATGTGTGAAGTT","ATAATGTAATTCCGACTTAA","ATAATGTAATTTACGATTGG","ATAATGTAATTTCGTCTAGC","ATACATACTGGCTCAGCTGG","ATACATCATGTTCGTCTAGC","ATACATGGACACGACGTCCA","ATACATGGACATCAGTACCA","ATACATGGACCATGTCTTGA","ATACCACCTAAAGATCAATT","ATACCACCTAACATATGCGA","ATACCACCTAAGACTAATAT","ATACCACCTAAGTTGACGTT","ATACCACCTACCGTGCAACC","ATACCACCTACTTGGCCAAT","ATACCACCTATTCTCCTGTA","ATACCGAGCTATACGTTCCA","ATACCGAGCTCATCAACGTA","ATACCGAGCTCTTGTTGCTA","ATACCGAGCTTATAGGCTGT","ATACCGAGCTTCAACCGCTC","ATACCTCCATAATAATGCAC","ATACCTCCATCATCGGCATG","ATACCTCCATCTTGCCAATG","ATACCTCCATGGACATGAGA","ATACGGATTAAAGACGTACC","ATACGGATTACCGAATCAGT","ATACGTACTGAATTGCGGTG","ATACGTACTGACACACCAGA","ATACGTACTGCACCTTGGTT","ATACGTACTGCAGCCGTCAC","ATACGTACTGTATCTCGGCT","ATACGTACTGTTAACCTACC","ATACGTTCCACCTGCCGCTA","ATACTCCTACAACAGCATAG","ATACTCCTACAACGGTCTTG","ATACTCCTACAAGATGGCCT","ATACTCCTACCACTTAGCTA","ATACTCCTACCTTCATAACG","ATACTCCTACGCGCAGCACC","ATACTCCTACTTGATCTTAA","ATACTCTGTCGAGAAGAACA","ATACTGAGGACTGGCTACTA","ATACTGAGGAGAGAGATGTA","ATACTGAGGAGGCATTATCG","ATAGAAAGCCACCTTAAGTT","ATAGAACTGCAACGAGTATT","ATAGAACTGCAGTGAAGAGT","ATAGAACTGCGATCCGAGGC","ATAGAACTGCTCCTCCTGGC","ATAGAGAGCCACGACCGACG","ATAGAGAGCCAGTGTCTAGA","ATAGAGAGCCCATTCACACA","ATAGAGAGCCGAGAGAAGCG","ATAGAGAGCCGAGTATTCCG","ATAGAGAGCCTTACGGTTAA","ATAGAGAGCCTTACTGCTGA","ATAGAGAGCTACCTTAAGTT","ATAGCAGGTAAGTCCAGAGC","ATAGCAGGTAGCCGTGATCT","ATAGCAGGTAGCTTGCGGAA","ATAGCAGGTAGTAGACGGAG","ATAGCTGGATCCTGTTGCGC","ATAGCTGGATCCTTACCACA","ATAGCTGGATCGTAGCGGCA","ATAGGAGTCTACAGTCGGAT","ATATACGCCTAGACTCGACG","ATATACGCCTCTTGAAGAGA","ATATATGCTCCCGGTGGACA","ATATCAATCGAATCTACAAG","ATATCAATCGCCGACTTGCA","ATATCAATCGGGTTAGTGGC","ATATCACGAACAGGACATAC","ATATCACGAAGTGCTACTCG","ATATCACGAATGGACGTGAC","ATATCGAGCTGTCACGTGCT","ATATCTCGTTAAGGAGCTGG","ATATCTCGTTACAGATTGTT","ATATCTCGTTGTCTCACAGT","ATATCTCGTTGTTGACGGCT","ATATCTCGTTGTTGTATGCA","ATATCTCGTTTATAAGTATT","ATATCTCGTTTTAACCGCGA","ATATGATGCTCGTTCAATAA","ATATGATGCTTGTCGGAGTG","ATATGTCTCAACCGCGGTAA","ATATGTCTCAGGAGAATATA","ATATGTCTCATGAGCATAAC","ATATGTCTCATTCTCCTGTA","ATATTAACTGCGTTGTAGCA","ATATTAACTGCTTCCAATGG","ATATTAGAGCCACGCTCTCT","ATATTAGAGCGTAATTGATA","ATATTATCCAGATAAGGAGT","ATATTATGCTCATGCTGACT","ATATTCTCACAACGCAATTA","ATATTCTCACGTGCGGTTCA","ATATTGATATCATACGCCAT","ATATTGATATGCTCGGTATG","ATATTGATATGTCGAAGTCA","ATCACTGGAAAGTGTGAATC","ATCACTGGAAATCGATTCTG","ATCACTGGAAGAGTCCGTAG","ATCACTGGAAGTGATCGCAT","ATCAGAGTCAAATCAATGAG","ATCAGAGTCAAGACTCGACG","ATCAGAGTCAGTCTTCGGCT","ATCAGTTAACTTGCAGCCGC","ATCATAATACACGACTATTA","ATCATTCAGCCGACATCACA","ATCCACTAAGAGACTAATAT","ATCCACTAAGCGACGGACGA","ATCCACTAAGCTTGTAGCAT","ATCCACTAAGGCCGCGATGA","ATCCACTAAGGGCATACGTT","ATCCGAGATGATCTCCAGAA","ATCCGGTGCCCCTGCGAACA","ATCCGGTGCCGACGTATAAC","ATCCTAATACACCATTATTA","ATCCTAATACACGACTACTA","ATCCTAATACGACTCACTGA","ATCCTAATACGCGACTATTA","ATCCTAATCCACGACTATTA","ATCCTAATGCACGACTATTA","ATCCTAGTACACGACTATTA","ATCCTCATCAAATACGACCT","ATCCTCATCAACGACAATAT","ATCCTCATCACCGAGCGATT","ATCCTCATCACTCTATGTGT","ATCCTCATCATGACGTCTGA","ATCCTGGAGTAAGGTTCAAT","ATCCTGGAGTCATACGCCAT","ATCCTGGAGTGACGTGGCCG","ATCGACATGCAGCTTGATAC","ATCGACATGCGGTATCCCTA","ATCGACATGCGGTATCCTTA","ATCGACATGCGTCAGGTCGT","ATCGAGATCGACGAGACTTG","ATCGAGCGAAAACCTAGTAG","ATCGAGCGAAGCGTAAGTAG","ATCGAGCGAATCTGAATGAT","ATCGAGTGAAGTAGTACCGG","ATCGATTCTGGGCGTCAGTA","ATCGATTCTGTACACTAGCC","ATCGATTCTGTCGAGCCTTC","ATCGGACAAGAGCTATGCTT","ATCGGACAAGAGTGCCGTTC","ATCGGACAAGTTCCTACGAC","ATCGTATAGGAATACGTTGG","ATCGTATAGGTACGGTTGCA","ATCGTCGCAGACGGATCAGC","ATCGTCGCAGAGGTCGCAAC","ATCGTCGCAGGCTTAATCAA","ATCTCAAGCCATACGATGCT","ATCTCAAGCCATATGATTCT","ATCTCAAGCCATATGGTGCT","ATCTCAAGCCGGACACTCTT","ATCTCAAGCCGTGTTAATGT","ATCTCATGCCATATGATGCT","ATCTCCAGAAACACGAGAAT","ATCTCCAGAACCGATACTGA","ATCTCGCTGCCCTGTTGCGC","ATCTCGCTGCGTCTTCGGCT","ATCTCGCTGCTTCCTACGAC","ATCTGAGATGAGCCTCCTAT","ATCTGAGATGAGCGAGAGCT","ATCTGAGATGAGTAGTAATA","ATCTGAGATGATCCCCAGAA","ATCTGAGATGATCTTCAGAA","ATCTGAGATGATTTCCAGAA","ATCTGAGATGTGCCTGCCTC","ATGACCCCTGATCGTATAGG","ATGACCTCTGACGGCACTCC","ATGACCTCTGATCGTATAGG","ATGACCTCTGCTGCTAGTGG","ATGACGGATAGGCATCGATA","ATGACGGATATGAGCATACC","ATGACTATGCATATACGCCT","ATGACTATGCCTGAGGATCC","ATGACTATGCGAGAGTTGAT","ATGACTATGCGCGTATGCGG","ATGACTATGCGTTATTATAC","ATGACTATGCTATACAATTA","ATGACTATGCTGAGATCGGT","ATGACTATGTCCAATAGGCA","ATGAGGCTACCCACAGGTAT","ATGAGGCTACGCAGCCTGTG","ATGAGGCTACGCGACAGTGT","ATGAGGCTACGGCTAGACAG","ATGATCACGTCGAAGGCAGA","ATGATCACGTTAGTCTACAC","ATGATCATTACTAGGCCACG","ATGATCATTACTCCTCCTAA","ATGATCATTACTGACAACAT","ATGATCATTACTGGCTACTA","ATGATCATTACTGGGAACAT","ATGATCATTAGCTCTTCAAT","ATGATCATTAGGTATCCTTA","ATGATCATTAGTATTGGCTA","ATGATCATTATATCACTGAC","ATGATCATTATCCTGATCAA","ATGATCATTATCGTTATAGG","ATGATCTTCGCGTCTAAGCA","ATGATCTTCGTATCGCGCCA","ATGATGTTGCATCTCGCTGC","ATGATGTTGCGAGTATATGT","ATGATGTTGCGCCATCAGGA","ATGATGTTGCGTCTACCTTC","ATGCACTGGTAGAAGATATA","ATGCACTGGTCACAGGCTGC","ATGCACTGGTCATCCTGCAC","ATGCACTGGTTCGCGTTAGG","ATGCACTGGTTTCAGCAACT","ATGCGAGCGTCTGATATGAC","ATGCGAGCGTTCCTTGCCAG","ATGCGCTAATAAGGATCCGA","ATGCGCTAATGTTCCTGGTT","ATGCGCTAATTTCCACTACA","ATGCGCTAATTTGTGGCATC","ATGCTCCAGTCGTAGACACT","ATGCTCCAGTTCTTATGTTA","ATGCTCCAGTTGATCAAGGT","ATGCTCCAGTTTCTATCAGC","ATGGAACAATCCAGATATCT","ATGGAACAATCGTAGACACT","ATGGAACAATTGGCTTGCCT","ATGGAAGGCCTTAGGCAACA","ATGGACGGAAAACATATGGC","ATGGACGGAACAGCTAATGC","ATGGACGGAACTCAAGTCGC","ATGGACGGAATCTTATGTTA","ATGGAGCTGGAGACTCGACG","ATGGCGAGTAAAGGTTCAAT","ATGGCGAGTACCACTGGATT","ATGGCGAGTACTTGCCGCGC","ATGGCGAGTAGTGCGAACAT","ATGGCGAGTATGTAGCGTAA","ATGGCGTGCGGCCTGAGTAT","ATGGTACCGAAAGACGTACC","ATGGTACCGAAGCGCTGGAC","ATGGTACCGAAGTTCCTGTC","ATGGTACCGACGCGAGTCGA","ATGGTATGATAATACTCGAT","ATGGTATGATAGCGCTGGAC","ATGGTATGATCTCAAGGACA","ATGGTATGATTGAGCAGCAG","ATGGTTCTAAAATAGTAGTG","ATGGTTCTAAAGTTGTTCGT","ATGGTTCTAACGGCGTGTAA","ATGGTTCTAACTGCACTCTG","ATGTAAGATTCCTATTGGTG","ATGTAATTCCAAGGATTGAT","ATGTAATTCCATCCGGTGCC","ATGTAATTCCGCTCGGAACA","ATGTAATTCCGTTATAACGC","ATGTAATTCCTGATCGAGGT","ATGTACTTAAAGATGTATAT","ATGTACTTAACCTCAGGTCG","ATGTACTTAAGCTCGTTAGT","ATGTCCGTGCAACAGCATAG","ATGTCCGTGCCATTTACACA","ATGTCCGTGCCGATACGCCA","ATGTCCGTGCCGATGAAGTG","ATGTCCGTGCTCCGCGGTCG","ATGTCTGCCACCTATTGGTG","ATGTCTGCCACTCGATTGGT","ATGTTAGTATAAGTAAGCGT","ATGTTAGTATGCGCGTACGC","ATGTTAGTATGGAGTATTAA","ATGTTAGTATTATCTTGGTC","ATGTTCGTGCCATTCACACA","ATGTTCTATAAATCCGCACT","ATGTTCTATACCGGCTGATA","ATGTTCTATAGCCACTAGTC","ATGTTCTATAGTAGGCGAGG","ATGTTCTATATGCTGCAGTA","ATGTTTGCCAAGTAGTAATA","ATTAACCGGCGCTATTACAT","ATTAACCGGCGGCCGATACG","ATTAACCGGCGTGCCACCTG","ATTAAGATAAGCGTATAATC","ATTAAGATAAGGTGTTATAA","ATTAAGCGCGCCGATGAGCA","ATTAAGCGCGTAAGGCTCGG","ATTAATACAGGATGCGCATG","ATTAATACAGTTCCAGGCCG","ATTACATAATAACATTCCTC","ATTACATAATTTATAGTAAT","ATTACCGCGTAATACACGTA","ATTACCGCGTGTTCGTGTCA","ATTACCGCGTTATGGCATAG","ATTACCGCGTTCATCGGATT","ATTACCGCGTTTACTGCTGA","ATTACTAACGATAGAACTGC","ATTAGCGGCTCCAATCGGAC","ATTAGCGGCTGTGGAGTGTC","ATTAGCGGCTTGACGTCCCT","ATTAGTGGTCAGAGAGGACA","ATTAGTGGTCCTCTAAGCAT","ATTAGTGGTCGTGGTGCATC","ATTAGTGGTCTATCCACAGT","ATTATAGCACACTCTGCCGC","ATTATAGCACAGATCTCTTG","ATTATAGCACAGCAGGCAGC","ATTATAGCACAGTTGTCGAA","ATTATAGCACATGATGTTGC","ATTATAGCACCGCGAGTCGA","ATTATAGCACGTATACTTAG","ATTATAGTACGCGTCCACAT","ATTATCGCCAAGAACAGGTC","ATTATCTAGCGAACGCCGTG","ATTATGAATACAACTCGTCG","ATTATGGCACAAGACTGTGG","ATTCACGGTGATTCGACCAA","ATTCACGGTGCTGGCAACAT","ATTCACGGTGTATACTCTCC","ATTCATCAAGGAGAATTAGT","ATTCATCAAGGCAACAGAAC","ATTCATCAAGGCATATACAA","ATTCATCAAGGCTAGTCTCG","ATTCATCAAGTGCTAAGCCG","ATTCATGGTGCACGGTCGTA","ATTCCGAGAGCATACGCCAT","ATTCCGAGAGGTAACTGAGT","ATTCCGCTCAAAGTCCATGG","ATTCCGCTCAATATTCTCAC","ATTCCGCTCACTCTAAGCAT","ATTCCGCTCACTTGACTCAA","ATTGCTGGCGACCATCGGAA","ATTGCTGGCGCATTATCCTT","ATTGCTGGCGCCGTCCGGTG","ATTGCTGGCGGTAACGGATG","ATTGCTGGCGTGGCTTGCCT","ATTGGAGTAGACCGATGACG","ATTGGAGTAGACGCCTCAGT","ATTGGAGTAGACTATGGCTG","ATTGGAGTAGATGCGAGCGT","ATTGGCAACTAACACCTGAT","ATTGGCAACTATCATCTTCG","ATTGGCAACTCAGCTAATGC","ATTGGCAACTCATCGGCATG","ATTGGCAACTCTCGAGAGCA","ATTGGCAACTTCCGCGGTCG","ATTGGCAACTTCCTAAGGCC","ATTGGTAATCAGGTTAGGAG","ATTGGTAATCGACATGACCA","ATTGGTAATCGGCATAACCA","CAAATATAGGTACAAGCACC","CAACAGACAGCACCTTGGTT","CAACATATAAACTTCGTGTC","CAACATATAACCTTGGATCC","CAACATCGCGGCTAAGTACT","CAACATCGCGTACGCTGACC","CAACATCGCGTATTACTCTC","CAACCGTATAGCAATGATCA","CAACCGTATAGCTGGATTCC","CAACCGTATATCAACCGCTC","CAACCGTATATTGAAGAAGC","CAACTCGTCGAATGGAATAC","CAACTCGTCGCTAAGCGTAA","CAACTCGTCGGTTAAGGTGA","CAACTCGTCGTAGTAGGCCT","CAACTCGTCGTCGTGGTAGA","CAACTCGTCGTTGACTCGGC","CAAGAGGTCAACGTACGGCT","CAAGAGGTCAATGAGGCTAC","CAAGAGGTCATCAATCGTCC","CAAGAGGTCATGACGTCCTT","CAAGATGCCGAACACTCTCC","CAAGATGCCGAACGTCACAC","CAAGATGCCGCGATACTAGC","CAAGATGCCGTTGTACACGT","CAAGCAATTCATCCTAATAC","CAAGCCTTAGCATGATGCAT","CAAGCCTTAGCCCAGACGTA","CAAGCCTTAGCCGAGACGTA","CAAGCCTTAGTAGAACTCGA","CAAGCCTTAGTGTCGTAGGT","CAAGCTGAAGGTCAGTTCTG","CAAGCTGAAGTACGGCATCA","CAAGCTGAAGTCTGTAGGCC","CAAGCTGAAGTGAGTCTAGT","CAATAGAGTGAACGCATTCG","CAATAGAGTGAGCCGCTCTA","CAATAGAGTGAGGCAGTTCC","CAATAGAGTGCGCTGAATTC","CAATAGAGTGCTCGGCGTAT","CAATAGAGTGTCCTAACAAT","CAATCCGGAGGCAATGATCA","CAATCCGGAGGCCTCTCAAC","CAATCCGGAGTGCGGTTACG","CAATCCGTCGGTCGCCTTGA","CAATCTCATGCATGGACTCC","CAATCTCATGTTACGAACCT","CAATTCGCTGAATCTACAAG","CAATTCGCTGCTTGCCTACA","CAATTGCACACATTAACCAA","CAATTGCACAGCAATCGAGT","CAATTGTACACTCGTGCATG","CACAACAAGAATACCGAGCT","CACAACAAGACCACAGGTAT","CACAAGGTCTGGACATGGAA","CACACGTTACGGTGAGGTGC","CACACTATACACGCAACTCT","CACACTATACGCAAGACCGT","CACACTATACTACTGTGTCA","CACAGAAGCCAAACACAGTC","CACAGAAGCCCTTGACTCAA","CACAGAAGCCGCAAGATGGA","CACAGAAGCCGCAGGTATCC","CACAGGCTGCAATAGACTCT","CACAGGCTGCATTAATACAG","CACAGGCTGCCGATCACGAT","CACAGGCTGCCTTGAAGAGA","CACAGGCTGCTTAGGCTATG","CACATGTTACTAGTACAATT","CACCAGTTGGGCTCAACTAA","CACCGAGCATTTGACATCTC","CACCGCTAGTCGTTGTAGCA","CACCGCTAGTGCCTCCGGTC","CACCGCTAGTTGATGACGTA","CACCGTCAGCTACTGCAATG","CACCGTGTGTAAGTACTAAT","CACCTAAGAACGCGACGAGG","CACCTAGGAACGCGACGAGA","CACCTAGGAAGACCAGAATA","CACCTCCAATACGCCTCAGT","CACCTCCAATAGCTTAGAGT","CACCTCCAATAGTGAACACC","CACCTCCAATATCCTCATCA","CACCTCCAATGCCAGCACGT","CACCTCCAATGCTCTTCAAT","CACCTCCAATGTCAGGATCG","CACCTCCAATTCAATCGTCC","CACCTCCAATTCCGTCAACG","CACCTCCAATTGAGCGGCCG","CACGCATGCAATGGAAGGCC","CACGCATGCACATACATGAG","CACGCATGCAGAGACTATAG","CACGCTCTCTAAAGTACATA","CACGCTCTCTATGTACTTAA","CACGGAGACCACATAAGTAA","CACGGAGACCAGTCCAACTG","CACGGAGACCTTCTGCACGG","CACGGATCGAAATGCCAGTT","CACGGATCGAGATAAGGAGT","CACGGTCGTAGTGTCCATAC","CACGTACCAAATCGAGCGAA","CACGTACCAACGATTGATAA","CACGTACCAATCCGACCGTA","CACGTACCAATCTACGGTAA","CACGTGCCGGAACACTCTCC","CACGTGCCGGATCCTAATAC","CACGTGCCGGTGCTGCAGTA","CACTACTTGAAGTGGTGGTA","CACTACTTGAGCTAGTCTCG","CACTACTTGATACGGTTGCA","CACTAGATTCACGACGACTG","CACTAGATTCTGACTATCGA","CACTATGAGAATTAATACAG","CACTCAGTCACCGGTGGACA","CACTCAGTCAGCGTTAACGC","CACTCATTTCAACTTCCAGG","CACTCGCCTCAGTTCTTGCT","CACTCTTAACAAGACGTACC","CACTCTTAACCATACATGAG","CACTGTGGAACGATAGTACG","CACTTAGCTAAACAGCATAG","CACTTAGCTAAATTCCAACC","CACTTAGCTACATCACTCCC","CACTTAGCTATGAAGTAATT","CAGAATCTCCATCCTAATAC","CAGAATCTTCAGGAGCACTG","CAGAATCTTCATCCTAATAC","CAGAATCTTCCCTTACCACA","CAGAATCTTCCTACTCATCC","CAGAATCTTCGCCGTGATCT","CAGACTAAGAGACCGTCTCT","CAGAGTGCCACGTCTGCTGA","CAGAGTGCCACTTATACGAT","CAGAGTGCCAGATCATCAGC","CAGAGTGCCAGGCTCCGCTG","CAGAGTGCCAGTTCGATAAC","CAGAGTGCCAGTTGACGGCT","CAGAGTGCCATCACGGCGGC","CAGATCGGTCACGTGCGGCT","CAGATCGGTCACTACCGTGC","CAGATCGGTCGCGTATGCGG","CAGATTCAACCACCGAGCAT","CAGATTCAACTGTTCCAGAC","CAGATTCAACTGTTCTCCGG","CAGCAAGCAGCCGGCTACGC","CAGCAAGCAGTGACAATAAT","CAGCCAGACGCCTCATGCCA","CAGCCAGACGGCGGAGTGGA","CAGCCAGACGTATAATGATG","CAGCCAGACGTGGCTCAAGG","CAGCCATCACAACAGCATAG","CAGCCGCCACAACAGCATAG","CAGCCGTCACAGACTGGAAC","CAGCCGTCACTTCCAATAAC","CAGCGAAGTCGACCATGTGC","CAGCGAAGTCGTTGTTCTCT","CAGCGCCTTGATCCTGGAGT","CAGCGCCTTGGGACGTGGAA","CAGCGCCTTGGTGTTAACTA","CAGCGCCTTGTTATCAATAA","CAGCGCTGAGCTTGTCTAGT","CAGCGCTGAGGCAATGATCA","CAGCTAATGCATCCTCATCA","CAGCTAATGCCATCTATATA","CAGCTAATGCCTCTTCCGGT","CAGCTAATGCGCTCTACATA","CAGGAACGAGTGTAGAGTCC","CAGGACATACGCCTGGAAGC","CAGGACATACTGCCTCAGAT","CAGGCGTACTGCGATAGTCA","CAGGCTAAGAAGATCGCCTA","CAGGCTAAGAGGCCGTCTCT","CAGGCTAAGATGTAAGTTGC","CAGGCTAAGATTATGGTGGT","CAGGCTAAGATTCCAGGCCG","CAGGTATAGACAAGAGGTCA","CAGGTGTAGAAGTGTCTAGA","CAGGTGTAGACCATGAGAGG","CAGGTGTAGATACTATCCTC","CAGGTGTAGATCTACAGTGG","CAGGTTAACTTAAGCGTGGT","CAGTAAGGTGACCCGATCCG","CAGTCCAGGAAGCACAGTTG","CAGTCGTTACAACAGCATAG","CAGTGTATGCAGTGCGCGTA","CAGTGTATGCCAACCGTATA","CAGTGTATGCCGTCGGTTAA","CAGTTCAGCTATACTCTGTC","CAGTTCAGCTCCGTCCGGTG","CAGTTGGTGGAACACCTGAT","CATAAGCACTACTTGGAGAC","CATACACTTGGCTATTACAT","CATACATGAGATCTCCAGAA","CATACATGAGGTAACGGATG","CATACATGAGGTGACTGTAC","CATACCAGTCCACTGTGGAA","CATACCAGTCGCAACAGAAC","CATACCAGTCTTATTCACTC","CATACGCCATGCTGTGAGAC","CATACGCCATTCTGATAGCG","CATAGAATATAAGTCCTCCT","CATAGAATATCGGTAAGATA","CATAGAATATGATGAACTCT","CATAGAATATGCCGGTAGCG","CATAGCGACGCCGAGCGATT","CATAGCGACGCCGTGCAACC","CATAGCGACGCTGTACCTTG","CATAGCGACGTTATAGTAAT","CATAGGACTGGCTTATTCTT","CATAGGTCCACCGGCAATAC","CATAGGTCCACCTGTCGTCA","CATAGGTCCACTTAAGCTCA","CATAGGTCCATACCACACGG","CATAGTATTACCGGTGGACA","CATAGTATTAGATTACGCGC","CATAGTATTAGTGTCAATCA","CATATCGCCTCGCCTCATCT","CATATTAGGAAGCTTCCGGG","CATATTAGGAGACTTCCGGA","CATATTAGGATACTGTGTCA","CATATTAGGATGCCTCAGAT","CATATTGGGAAGCTTCCGGA","CATCAATTAAATGGAACAAT","CATCAATTAATATAGAAGCT","CATCACTTCCACTGCACAGG","CATCACTTCCGCTTAGATCT","CATCACTTCCGTCAGGATCG","CATCAGTTCGGAGAGTCCGA","CATCAGTTGGCATCGGCATG","CATCATCGATAATACGTTGG","CATCATCGATAGGACCACCT","CATCATGACCAACGTCACAC","CATCATGACCCCTTGACGGC","CATCATGACCGAGAACGTGT","CATCATGACCTCCGCGGTCG","CATCATTCGATTCCGTCCTC","CATCCTGACTAACCTTGCGG","CATCCTGCACCCAATCGGAC","CATCCTGCACCTAAGAGTCC","CATCGGCATGGAGAACGCTA","CATCGTCAGTCAGAGCGTGC","CATCGTCAGTTCGACATCGA","CATCTATATACATAGGTCCA","CATCTATATATAGGAACTCG","CATCTCGTATTGAGCCTACA","CATGAACTCCTGTGCAGTTG","CATGAAGTGTCCACAGGTAT","CATGAAGTGTGTCAGTACCA","CATGAAGTGTTTACGGTTAA","CATGATGCATCGTGGCAACA","CATGATGCATGCGTTAGATG","CATGATGCATTTATCCATCC","CATGCTAAGATGTAGAGTCC","CATGCTGTCTAACCTTGCGG","CATGGCAGCACGTTGTAGCA","CATGGCAGCGATGTTCGCCA","CATGGCAGCGGGTGGAAGGT","CATGGCAGCGTTCCATGTCA","CATGGCTGTAAGCCACCATT","CATGGCTGTAATGGTTCTAA","CATGGCTGTAGTTGTTCTCT","CATGGCTGTATCCTAACAAT","CATGGGCTCCCATAGGTCCA","CATGTCTTGAAACAGAGACT","CATGTCTTGAATGGAACAAT","CATGTCTTGAGGCTAGACAG","CATGTCTTGATGAGTGGTTG","CATGTGAAGTTGCTAAGCCG","CATTAACCAAACTAACTTAA","CATTAACCAACGCACTGGAT","CATTAACCAAGCCTCCGGTC","CATTAACCAAGTTATAGATG","CATTAATGGTCGAGCTGGAA","CATTATAACGTGAGCCGCGT","CATTATCCTTCTCACCTAAG","CATTATCCTTGAACGCTTAG","CATTATCCTTTTCCATGTCA","CATTCAATAAAAGGAACTAA","CATTCACACAATATAAGATT","CATTCACACATCTGATCTAA","CATTCCGGCTACATATTACC","CATTCTGGTCACAGAACTTA","CATTCTGGTCCAGCCGTCAC","CATTCTGGTCGCATATACAA","CATTCTGGTCGCTTCTGTAC","CATTCTGGTCTTCTATCAGC","CATTGTAACGAAGACCTAGG","CATTGTAACGCGAGCCGCGC","CATTGTAACGGTTACCACAT","CATTGTAACGTCCTCGTGCG","CATTGTTATAAGTGCCGTTC","CATTGTTATACTCGGCGTAT","CATTGTTATATGGCCTTACC","CATTTCGGCTCTCTATGTGT","CCAAAGTTGAAGTCTATCGT","CCAATAGGCAGTGACAGCGC","CCAATCGGACGCTCGGTATG","CCAATCGGACTAGGACAGCC","CCAATCGGACTTGTCGGTAA","CCAATTCATCAGTAAGCTCT","CCAATTCATCGCGCCTAGCC","CCACAGGTATAGAGGAGGCG","CCACGCTGTGGTTACGCGTC","CCACGCTGTGTAACATCTAG","CCACGCTGTGTTATTATCAG","CCACGGCGGCGCTGGATTCC","CCACTAGATTGAATCCACTT","CCACTGGATCACTACCGTGC","CCACTGGATTACTACCATGC","CCACTGGATTACTACCGTAC","CCACTGGATTACTACCGTGT","CCACTGGATTACTATCATGC","CCACTGGATTACTTCCGTGC","CCACTGGATTAGGCACTTGG","CCACTGGATTATGGACGGAA","CCACTGGATTGAATTCACTT","CCACTGGATTGCTATTACAT","CCACTGGATTGTATTCTATG","CCACTGGATTTAACTTCATG","CCAGAATTAGCATCAACGTA","CCAGAATTAGCCTGCGAACA","CCAGAATTAGGAAGGCAAGC","CCAGAATTAGGCTGGATTCC","CCAGAGTTGACCGTAGCTCA","CCAGATATCTTACCACACGG","CCAGATTCGGCACGCAAGTG","CCATCGTGACGAGAACGTGT","CCATCGTGACGATTCGGAAG","CCATGAGAGGACATAAGTAA","CCATGAGAGGATACTCCTAC","CCATGAGAGGGCAGGTATCC","CCATGAGAGGGTGGAGTCGG","CCATGAGAGGGTTGGTACAG","CCATGAGAGGTACGGTTGCA","CCATGCTCAGAGTGGTGGTA","CCATGCTCAGTCCTCCTGGC","CCCGACATTATATTACTCTC","CCCGCGACTTCTCTTCCGGT","CCCTGTCTCCTGATCTAGTG","CCGAATCAGTAGAAGTTAAT","CCGAATCAGTCTGATATTTC","CCGAATCAGTGTGACCTAAC","CCGACACTCTCGCACTCACC","CCGACTACGCGTAGGCGAGG","CCGACTTGCAGCATTGGCGC","CCGACTTGCAGGACATGAGA","CCGAGACGTAAATACATTAA","CCGAGACGTAATGTAATTCC","CCGAGACGTACGACATCACA","CCGAGATTAAAATGCCAGTT","CCGAGATTAAAGTCTATCGT","CCGAGATTAACTCGATTGGT","CCGAGCGATTCGATACGCCA","CCGAGCGATTTTACTATGTG","CCGAGGTTGGACCTGTGTTA","CCGAGGTTGGACGCCTCAGT","CCGAGGTTGGATATCAATCG","CCGAGTGACCAACAGCATAG","CCGAGTGACCCATCATTCGA","CCGAGTGACCCTACCGCGAT","CCGAGTGACCGCAACGACTA","CCGAGTTCAAAGAAGTTAAT","CCGAGTTCGAAATCCGCATT","CCGAGTTCGAAGAAGTCAAT","CCGAGTTCGAAGGAGTTAAT","CCGAGTTTGAAATCCGCACT","CCGATACTGAACCTGGCGCT","CCGATACTGAGATGAGAGGT","CCGATACTGATAACAGCCAA","CCGATACTGGCGGACCTTGG","CCGATGAGCAGACGCGGTTG","CCGATGAGCAGCCGAATAGT","CCGATGAGCATCGACATCGA","CCGATGAGCATTCGTAGCAC","CCGATTCCAAAGCGAACCTA","CCGATTCCAACGGACCACCT","CCGATTCCAAGCCGTGATCT","CCGATTCCAATCCGCGGTCG","CCGATTCCAATCCTTGCCAG","CCGCAGACTAACACACCAGA","CCGCAGACTGAGTAGTAATA","CCGCAGACTGGAGACAACGG","CCGCAGGAGCGCGTTAGATG","CCGCATACGTAGACTAATAT","CCGCATACGTCGATACGCCA","CCGCATACGTCGCAATCCAC","CCGCATACGTTACGCTTCGA","CCGCATACGTTTAACCTACC","CCGCATACGTTTCCTACGAC","CCGCGGAACTTCTTGGAGAC","CCGCGGCACTATGTTAGTAT","CCGGCTAAGATGTAGAGTCC","CCGGCTACGCAATCAATGAG","CCGGCTACGCATCCGGTGCC","CCGGCTGATGGCCTCTCAAC","CCGGCTGATGGTATTGGCTA","CCGGCTGATGTACGATGCAC","CCGGCTGATGTCTCCATGAC","CCGGCTGATGTGACAATAAT","CCGGTCACTAAGATCAAGCT","CCGGTCACTAAGATGTATAT","CCGGTCACTACTTCCAATGG","CCGGTCATGTCCGACACTCT","CCGGTCATGTCGTCCGCTCT","CCGGTCATGTTACACTAGCC","CCGGTCTCCGAGATCGCTGT","CCGGTCTCCGTAGATAGCGT","CCGGTGGACAATAACATACG","CCGGTGGACACCAGAGTTGA","CCGGTGGACAGGCTATCGCG","CCGGTGGGCACCAGAGTTGA","CCGTAGCTCAGCCAGGTTGC","CCGTCCGGTGCGACATCACA","CCGTGCAACCGCTCGGTATG","CCTAACCGAGCCGGCTGATG","CCTAACTGAGAAGGACCTCC","CCTAACTGAGCTAAGCGTAA","CCTAACTGAGTTGATATTCC","CCTAGAGCAAACAGAACCGT","CCTAGAGCAGACAGAACCGC","CCTAGAGCAGACATAACCGT","CCTAGAGCAGCGTACTTATT","CCTAGAGCAGGTTGATGGCT","CCTAGGTACCAGCTTAGAGT","CCTAGGTACCCTGCAGGATA","CCTAGGTACCGCGTCCACAT","CCTAGGTACCGGTAGCTCAT","CCTAGGTACCTGATTCCGGC","CCTAGTGTGGAGACCGCGAA","CCTAGTGTGGATCAGAGTCA","CCTAGTGTGGATGACGGATA","CCTAGTGTGGGCTCTTCAAT","CCTATATGGACGGACCTTGG","CCTATCCAAGACCAATTGTA","CCTATCCAAGGTCATGTGCT","CCTATCCAAGTTCTGCACGG","CCTATCGTCATATCGCGCCA","CCTATTGGTGCGATCTCGTA","CCTATTGGTGGAGCGGTACT","CCTATTGGTGGTTGCATGGT","CCTATTGGTGTCAGGTAAGT","CCTATTGGTGTGTAGCGTAA","CCTCAGGTCGGACCAGAATA","CCTCAGGTCGGCGATCGTAC","CCTCAGGTCGGGCATTCGAA","CCTCATATAGAGCCACCATT","CCTCATGCCAAAGGTCGGTT","CCTCATGCCACACCGAGCAT","CCTCATGCCACGAAGGCAGA","CCTCATGCCACGCTCGCCTC","CCTCATGCCAGGACACTCTT","CCTCATGCCATATCGCGCCA","CCTCATGCCATCTGGCGCAT","CCTCCAGATTAGTGATCCAT","CCTCCAGATTCTACCGTCGA","CCTCCAGATTGTAACCACCG","CCTCCAGATTTCAGCGCAAT","CCTCCAGATTTTAACCGCTC","CCTCGCCTCTTTGAATGCGT","CCTCGTTGACAATGGCCGAG","CCTCGTTGACCCGAGACGTA","CCTCGTTGACTATCCACAGT","CCTCTATCTCGCGAATGACT","CCTCTATCTCTAAGTTGTGT","CCTGAATTCTAGTGCATTGG","CCTGAATTCTGTAGATCATG","CCTGAATTTTGGTGCATTGG","CCTGATATAGGACCGTCTCT","CCTGATATAGTGCCACCATT","CCTGATATAGTGCTGCTGCG","CCTGATCGCAATCCTAATAC","CCTGATCGCACCTAGGTACC","CCTGCCGCTACTAACCTGGT","CCTGCCGCTATCGAGCCTTC","CCTGCGAACAACTGATCTCG","CCTGCGAACAATCCGGTGCC","CCTGCGAACAGCAATGATCA","CCTGCTTAGTGAAGAATGTG","CCTGCTTAGTGTTGCTCCTT","CCTGTCGTCACGTTCGATGG","CCTGTCGTCATATCGCACCA","CCTGTCGTCATATCGCGTCA","CCTGTCGTCGTATCGCGCCA","CCTGTGAAGTCGCTGCTTAG","CCTGTTAATGGCATATGCGA","CCTGTTAATGGCGTATGCGG","CCTGTTAATGTAACATTATG","CCTGTTAATGTAATATTGTG","CCTGTTAATGTACGATGCAC","CCTTACCACAAGTCGGCTTG","CCTTACCACAGCTGCTCTTC","CCTTACCATAGGCTCGTATA","CCTTGACGGCGCGGAACTTG","CCTTGACGGCTTCCGTCCTC","CCTTGACGGCTTCTCCTGTA","CCTTGGATCCGCTTGTCATA","CCTTGGATCCTCTCGGAGAC","CGAAAACAAGTGACCGCGCG","CGAAGACAAGACGTAAGATT","CGAAGGCAGAACCGACTTCG","CGAAGGCAGAAGTGGTGGTA","CGAAGGCAGAGAGAGTTGAT","CGAATATATGCGTACCGCGA","CGAATCGCAGACAGTCCACC","CGAATCGCAGTCCTCGAGTA","CGAATCGCAGTGATCGAGGT","CGACAGAGTCACGCAACTCT","CGACATCACAGTGTCGCGGA","CGACCACTGAACGGTACCTC","CGACCACTGAAGCTTGATAC","CGACCACTGACAGAGTGCCA","CGACCACTGACCATGCTCAG","CGACCACTGAGATCATCCGC","CGACCACTGAGCGTTAACGT","CGACCACTGAGTCAGGTCGT","CGACCACTGATACTCTCCAA","CGACCACTGATCCTGCGAGA","CGACCATTGAGATCATCAGC","CGACCTTGGTATTGCTGGCG","CGACCTTGGTCCTTACCACA","CGACCTTGGTTCCTCGAGTA","CGACGCTCTCGGCATCGATA","CGACGGACGACCTATTGGTG","CGACGGACGAGAATTCTCGG","CGACGTTCCTATGTAAGATT","CGACGTTCCTCCGTCCGGTG","CGACGTTCCTGGTATCCTTA","CGACGTTCCTGTAGGATGAG","CGACGTTCCTGTAGTATCAG","CGACTACTCTTCGAGCCTTC","CGACTACTCTTTATTCACTC","CGACTTAGTGATATCCGAAT","CGACTTAGTGATGTTGAAGC","CGACTTAGTGGCCAGCATTA","CGACTTTGGTCAACCGTATA","CGAGCAGGTTACTGCACAGG","CGAGCAGGTTCCGAGTGACC","CGAGCAGGTTCTTGGCCAAT","CGAGCTGGAAAGAGAGTCGC","CGAGCTGGAACATGGACTCC","CGAGCTGGAACCTCTATCTC","CGAGGAGGAAATCCACTAAG","CGAGGAGTCAAATAATGCAC","CGAGGAGTCAAGGCAGTTCC","CGAGGAGTCAAGTAGTAATA","CGAGGAGTCAGACTTGAGGT","CGAGGAGTCAGTCGTCACGG","CGAGGTTAACCCTGATCGCA","CGAGGTTAACTACGCCGATT","CGAGTTCAGCACCATACAAT","CGAGTTCAGCACGACGGAGC","CGATAAGCACCCGAATCAGT","CGATAAGCACGTAGACGGAG","CGATACGCCACTCAGAGGCG","CGATACGCCATCCTGGTCGG","CGATACGCCATCTTCATCTC","CGATACGCCATGGTTCCACT","CGATACTAGCACGACAATAT","CGATACTAGCAGCCGCTCTA","CGATACTAGCCATGGCTGTA","CGATACTAGCCCTGTCGTCA","CGATACTAGCCGTTCAATAA","CGATAGAATAACCGACATTA","CGATAGAATAAGGCAGTTCC","CGATAGAATATCGCGTTAGG","CGATAGAATATCTTCATCTC","CGATATCGTAGATATTGTAG","CGATATGTGCACATCTTCAC","CGATATGTGCAGTAGTAATA","CGATATGTGCCACAGAAGCC","CGATATGTGCCCATAAGGAG","CGATCACGATCATACGCCAT","CGATCGTCAGACCTGGCGCT","CGATCGTCAGCACGCAAGTG","CGATCGTCAGCCATGAGAGG","CGATCGTCAGCCTAGAGCAG","CGATCTCGTATATATTGTAG","CGATGAAGTGAGCCGGACGC","CGATGAAGTGATATTCTCAC","CGATGCTGACGAATCCATGA","CGATGCTGACGCAATTACCG","CGATTCCGGCGCCAGGTTGC","CGATTGATAAAATGGAATAC","CGATTGATAAATACCGAGCT","CGATTGCGCGCTGCGAGGTG","CGATTGCGCGTATAGGCTGT","CGATTGCGCGTCGCATCTTG","CGATTGCGCGTGATCTTGAG","CGATTGCGCGTTGGCGCTTA","CGCAATCCACGTTGTTCTCT","CGCACAGGTACAGCTAATGC","CGCACAGGTAGCCAGTGACG","CGCACTCACCAGGAACGGAC","CGCACTCACCTTATTGGACC","CGCACTGGATCTCTCCATAG","CGCACTGGATCTCTCCATAT","CGCACTGGATGCTCTTCAAT","CGCACTGGATTCTACGGTAA","CGCATTGGATACCATAGGCC","CGCCTCATCTCAGGTTAACT","CGCCTCATCTCCACAGGTAT","CGCCTCATCTCGAGGAGTCA","CGCCTCATCTCTGGCTATGT","CGCCTCTCGGAATTCTAATT","CGCCTCTCGGATAATGTAAT","CGCCTCTCGGTGCAACCGGA","CGCGAATCAGACCAATAGCG","CGCGAATCAGCAGGTGTAGA","CGCGAATCAGCTGGCAACAT","CGCGACGAGGAGAGCCTAAG","CGCGACGAGGGTGTCAATCA","CGCGACGAGGTACGCATTAA","CGCGAGCGATGAGAACGTGT","CGCGAGCGATTCGTTATAGG","CGCGAGGACCAAGACTCGCA","CGCGAGGACCTGAGGCGGCC","CGCGAGGACCTGTATTCAGA","CGCGAGTCGAACGACAATAT","CGCGAGTCGATGCCTGCCTC","CGCGATACCTCGGTTGGTGG","CGCGATACCTGACTGCTCTC","CGCGATACCTGCAACACGCT","CGCGATACCTGTAGTACCGG","CGCGCATACGACGACGGAGC","CGCGTGTAATAATCGCGCAG","CGCGTGTAATCGAAGGCAGA","CGCGTGTAATGTCAGGCGAA","CGCGTGTAATTTGAAGAAGC","CGCTCGCCTCATTATAGCAC","CGCTCGCCTCGACGTGGCCG","CGCTCGCCTCTCTGATAGCG","CGCTGAATTCGTAGGATCAA","CGCTGAATTCTAGGCGCATT","CGCTGAATTCTATACAATTA","CGCTGCCGTGTGTCTCATCC","CGCTGCTTAGTGATTACCTT","CGCTTCATCTGAATGTAGGC","CGCTTGCCTCGCAACAGAAC","CGGACCACCCTCGCTTCAAG","CGGACCACCTCAGGTGTAGA","CGGACCACCTCGTCTCAGAC","CGGACCACCTCTCTTCTCAA","CGGACCACCTGAATCGGACT","CGGACCACCTTGAGTTGTGT","CGGACCTTGGAATATGACGA","CGGACCTTGGTACCATGACT","CGGACGTCCCTCGAGCCTTC","CGGACGTTCCATCTGAGATG","CGGACGTTCCTGGACGTGAC","CGGACGTTCCTTCTGCACGG","CGGACGTTCCTTCTGCATGG","CGGACTGAGGCCATCGTGAC","CGGACTGAGGTGTCTTACGA","CGGCAGAGTCACGCAGCTCT","CGGCAGAGTCACGCGACTCT","CGGCAGAGTCACTCAACTCT","CGGCAGAGTCAGAGACTCCG","CGGCAGAGTCGTGCCGTGTT","CGGCAGAGTCGTTGGATCCT","CGGCAGAGTCTTATGGCCAA","CGGCAGAGTTACGCAACTCT","CGGCCTCATCCCTTACCATA","CGGCCTCATCCGATATGTGC","CGGCCTCATCTACTGTGTCA","CGGCCTCATCTTGCGTTAGG","CGGCGAGCGAGCTCTCGGTT","CGGCGAGCGATCCGACTTAA","CGGCGATACCCCTATTGGTG","CGGCGTGTAAACACCCTGTC","CGGCGTGTAATAGTCGCGCC","CGGTAGATACTACGATGCAC","CGGTCCAAGGAGTGAAGAGT","CGGTCCAAGGATAGCAGGTA","CGGTCCAAGGCCAATAGGCA","CGGTCCAAGGCGTTGTAGCA","CGGTCCGCTCCTCGAACCTT","CGGTCCGCTCGACTTGAGGT","CGGTCCGCTCTTAACGTAGG","CGGTCGAACCGCTAGAAGTT","CGGTTGGTGGAACACCTCAT","CGGTTGGTGGAACACTTGAT","CGGTTGGTGGGAGGTGCCGC","CGGTTGGTGGGCTCTCGGTT","CGGTTGGTGGGGAGATTAAT","CGGTTGGTGGTAAGGTATTC","CGTAAGCTCTGTTGACGGCT","CGTACCGCGACCTGCCGCTA","CGTACCGCGACGTCAACATG","CGTACCGCGATACTGTGTCA","CGTACGTAGGACGTTGTACG","CGTACGTAGGAGTTCACTCA","CGTACTTATTCGCCTCTCGG","CGTAGACACTATCGTATAGG","CGTAGACACTCCTCCAGATT","CGTAGACACTGATTGATGGC","CGTAGACACTGTTGTTCTCT","CGTAGACACTTAGATAGCGT","CGTAGACACTTGGCTTGCCT","CGTAGCGGCAACTATGGCTG","CGTAGCGGCACTTTCGATGG","CGTAGCGGCATTCGTCGCCA","CGTATCACCTCGCCTCATCT","CGTATCGCCCCGCCTCATCT","CGTATCGCCTCGCCTCGTCT","CGTATCGCCTGCCCTCATCT","CGTATCGCCTGCCTGTGTTA","CGTATCGCCTGTTATAACGC","CGTATCGTCTCGCCTCATCT","CGTATGAATTCAGGTGTAGA","CGTATGAATTTGACCTCGTA","CGTATGAATTTTCGGACACA","CGTATTGCCTCGCCTCATCT","CGTATTGCTCCCTGCGAACA","CGTCAACATGGTCACGTGCT","CGTCAACATGTCTGATCTAA","CGTCCGCTCTACAGGATAGA","CGTCCGCTCTAGTTGACGTT","CGTCCGCTCTCGAATATAGG","CGTCCGCTCTGACATTCAAG","CGTCCGCTCTGGTACTCTGC","CGTCGGTTAAGTCACGTGCT","CGTCGTTCAGAAGTACTAAT","CGTCGTTCAGTGGCAATTGC","CGTCTAAGCAGGTGATTACG","CGTCTAAGCATGTTCTCCGG","CGTCTCAGACCTGAGCATGG","CGTCTCAGACGCAATGATCA","CGTCTCAGACGTTATAACGC","CGTCTCAGACTAGGATAGTT","CGTCTGCTGAAATCAGTGGA","CGTCTGCTGACATAAGCACT","CGTGAGCCCCTATACAATTA","CGTGAGCTCCTGACGACCAA","CGTGAGCTCCTGAGCATAAC","CGTGCATACGACCTTAAGTT","CGTGGCAACAGCTCAACTAA","CGTGGCAACAGTTGCATGGT","CGTTCAATAAAGGATTCTAC","CGTTCAATAACTGGATTAAG","CGTTCAATAAGGCAGACCTA","CGTTCGATGGCTGGATTAAG","CGTTCTACGAATTGGTAATC","CGTTCTACGACTGGCTTCCG","CGTTCTACGATCGATGCGCG","CGTTGGTGGTCAGAGTGCCA","CGTTGTAGCAAAGTAAGTTA","CGTTGTAGCAGCTAAGTACT","CGTTGTAGCATATATCACAC","CTAAGAGTCCCTCTTCTCAA","CTAAGAGTCCGCCTATATTA","CTAAGAGTCCGCCTGTATTA","CTAAGAGTCCGGCTCCGCTG","CTAAGATATTAATATGACGA","CTAAGCGTAAGCCAGCACGT","CTACAGTACGAGACCGCGAA","CTACCGCGATAGTTGCGATA","CTACCGCGATATGGTATGAT","CTACCGCGATCGATACGGCA","CTACCGCGATCTGCAGGATA","CTACCGGACCAGACCGATCG","CTACCGGACCGATTACAATG","CTACCGGACCGGAGCAACAG","CTACCGTCGACTCTATGCTA","CTACCGTCGAGCCGTGATCT","CTACCGTGATCGTACCGCGA","CTACGTAGGTACCTACGGCG","CTACGTAGGTACGACAATAT","CTACGTAGGTCTCAAGGACA","CTACGTAGGTTAATCTTACG","CTACGTAGGTTGACGACCAA","CTACTAATAACAAGCAATTC","CTACTAATAACCTAGAGCAG","CTACTAATAATATCGGAATA","CTACTAATAATTCTGCACGG","CTACTACGCGCATGAAGTGT","CTACTACGCGTGTCTCATCC","CTACTCATCCCGGCGAGCGA","CTACTCATCCCGTTCAATAA","CTACTCATCCGTTAATAATC","CTACTGATGGGTCATGTGCT","CTAGACACTTAAGACGTACC","CTAGACACTTAGACTAATAT","CTAGACACTTGTTGTTCTCT","CTAGACACTTTGGTTAGGCA","CTAGATTAAGTATAAGTATT","CTAGCGGCATAGAAGATATA","CTAGCGGCATCCGGTCTCCA","CTAGCGGCATCGGACTGAGG","CTAGGCCACGTATCTCGGCT","CTAGTGTAACCATCAACGTA","CTAGTGTAACCGTCGTTCAG","CTATCAAGCACATCAACATG","CTATCAAGTAGTGCGGTTCA","CTATCACTAGATGATCTTCG","CTATCACTAGCGGACGTTCC","CTATCACTAGGGCGGCATGA","CTATCAGGCACTCTTCTCAA","CTATCGCCTTCTCGGCGTAT","CTATCGCCTTGTGATCGCAT","CTATCGCCTTGTGGACAGGA","CTATCGCCTTTGATGTCGAT","CTATCGCCTTTTATTGCGAT","CTATCGCTGAGGCTCCGCTG","CTATCGCTGAGTAATACGTC","CTATCTCCGAGACGCGGTTG","CTATCTCCGGATGTACTTAA","CTATCTCCGGCCGATTCCAA","CTATCTCCGGGACGCTGTTG","CTATCTCTGAGACGCGGTTG","CTATGAACGAAATACATTAA","CTATGAACGAAGTCCATCCA","CTATGTATAAAATTAATCTG","CTATGTATAAGATTGATGGC","CTATGTCGCGACCAATTGTA","CTATGTCGCGCACGGATCGA","CTATGTCGCGTACGAAGTGC","CTATGTCGCGTATAATTAGG","CTATGTCGCGTGTCCGCGAT","CTATGTCGCGTTAACCGCGA","CTATGTCTCCTGATCTAGTG","CTCAACATGTAATATGACGA","CTCAACATGTTGAGTTGTGT","CTCAAGGACAAGTGTCTAGA","CTCAAGGACACGACTACTCT","CTCAAGGACAGCCGTACGGT","CTCAAGGACAGGCACGTTCG","CTCAAGGACATAGGATAGTT","CTCAAGTCGCCTGTGCTAGG","CTCAAGTCGCGGCACTTCCA","CTCAAGTCGCTTGTCTGCAG","CTCAATATGTTTATGTCTAG","CTCACCTAAGATATCTCGTT","CTCACCTAAGGCCAGCATTA","CTCACCTAAGGTTCGCAATG","CTCACCTAAGTATAGAAGCT","CTCACCTAAGTATTATATGG","CTCACCTAAGTTCAGTAATC","CTCACTGTAGAATGGTACGC","CTCACTGTAGCAATAGAGTG","CTCACTGTAGGTAGTACCGG","CTCACTGTAGGTGGAGTGTC","CTCAGACGGCCCTCCAGATT","CTCAGAGGCGATGGTACCGA","CTCAGAGGCGCTGCACTCTG","CTCCATGGAAAACATTCCTC","CTCCATGGAAGCAAGTTGCC","CTCCATGGAAGCTTAGATCT","CTCCGGATTCATGGACGGAA","CTCCGGATTCTAGTCGCGCC","CTCCTCCTAACAGCGCCTTG","CTCCTCCTAACAGCGTCTTG","CTCCTCCTAACCTTCCTGGT","CTCCTCCTAAGATCCGCACT","CTCCTCTGTAACCTGATCCG","CTCCTCTTAATGACGGCCGG","CTCCTGAGGCAAGCCTTGAC","CTCCTGAGGCCATCAACATA","CTCCTGAGGCCCGAGTGACC","CTCCTGAGGCCTCTTCTCAA","CTCCTGAGGCGCTTCCTAAC","CTCCTGAGGCGTATTCTATG","CTCGAACCTTCCTAGAGCAG","CTCGAACCTTTAATTGTATA","CTCGAACTGAACAAAACCGT","CTCGAACTGACACGGAGACC","CTCGAACTGACATACATGAG","CTCGAGAGCATGGCTTGCCT","CTCGAGCTAGAGAGCCTAAG","CTCGAGCTAGCTTCCGCGCG","CTCGAGCTAGGCTCTTCAAT","CTCGAGCTAGTAATCCGTCG","CTCGAGCTAGTACTCAGGAA","CTCGAGCTAGTTATTCACTC","CTCGATTGGTCTGGCAACAT","CTCGATTGGTGAACGCCGTG","CTCGATTGGTGGCTTCGTCG","CTCGATTGGTTGATGTCGAT","CTCGATTGGTTTTGTTCTCT","CTCGCAGGTCGTAACGACGC","CTCGCGGGTCATCGATTCTG","CTCGGCGTATACTACCGTGC","CTCGGCGTATCGCCTCATCT","CTCGGTTAATCTTCATTATA","CTCGGTTAATGCTAAGGTTC","CTCGGTTAATGTTGCATGGT","CTCGTGCATGAAGCCTTGAC","CTCTAAGCATATCTCCAGAA","CTCTAAGCATCAGATCGGTC","CTCTATGCTAAGTAGTAATA","CTCTATGCTACCCTATGTGT","CTCTATGCTACCGACTTGCA","CTCTATGCTACGTACCGCGA","CTCTATGCTAGACCAGTACG","CTCTATGCTATCTTATGTTA","CTCTATGTGTATGACTATGC","CTCTATGTGTCTCACCTAAG","CTCTATGTGTCTCGAACCTT","CTCTATGTGTGACCAGTACG","CTCTATGTGTGTGCGTATGT","CTCTCACGACGCAACGACTA","CTCTCACGACGGTATATGCC","CTCTCACGACGTTATAGATG","CTCTCCATAGGAACTGCTCC","CTCTCCATAGTACCATGACT","CTCTGTCTCCAGAGCTGTAG","CTCTGTCTCCGCCATGTGTC","CTCTGTCTCCTCCGACTTAA","CTCTGTCTCCTTCCAATAAC","CTCTTCCGGTAGAACGGCAA","CTCTTCCGGTCGATTCCGGC","CTCTTCTCAACTCGCAGGTC","CTCTTCTCAACTTGTGGTTG","CTGAACCACAAATACCTTCC","CTGAACCACAATGTAAGATT","CTGAACCACACAATAGAGTG","CTGAACCACACATAGGACTG","CTGAACCACACTATCGCCTT","CTGAACCACATCTAATGACG","CTGACCTGGTTCAGATAGAT","CTGACCTGGTTGGATTAGAC","CTGACCTGGTTGTTCCAGAC","CTGACCTGGTTTATCGATGG","CTGACTACTATTCTGTCGAC","CTGAGACGGCTGGTTCCACT","CTGAGCATGGGCCGCTGATC","CTGAGCATGGTCATCGGATT","CTGAGGATCCACAGAACTTA","CTGAGGATCCGCGAACGATC","CTGAGTTCGAAATCCGCACT","CTGATACTTCAACGCATTCG","CTGATACTTCCATAGTATTA","CTGATACTTCTAATAGTTAA","CTGATACTTTAGGCACACCT","CTGATATGACAGGCAGTTCC","CTGATATGACGATGCGCATG","CTGATTCAACCGCACAGGTA","CTGCACTCTGAACAGAGACT","CTGCACTCTGCCACAGGTAT","CTGCACTCTGCCGACTTGCA","CTGCACTCTGCTCCTCCTAA","CTGCACTCTGGCACTTCACG","CTGCAGAGTCACGCAACTCT","CTGCAGGATACAATCCGGAG","CTGCAGGATAGCGGCACACT","CTGCGAGGTGAGTCTATCGT","CTGCGAGGTGCGCACAGGTA","CTGCGAGGTGTTGGTAAGTT","CTGCTAGTGGACCTGATCCG","CTGCTAGTGGACTGCACAGG","CTGCTAGTGGATGCACTGGT","CTGCTAGTGGATGTTAGTAT","CTGCTAGTGGCGATAAGCAC","CTGCTAGTGGCTCTCCATAG","CTGGATTAAGATCAGTTAAC","CTGGCAACATAAGGATCCGA","CTGGCAACATCATCGTCAGT","CTGGCAACATCGCGAATCAG","CTGGCAACATCTTGGTGGTT","CTGGCAACATGAGACAACGG","CTGGCAACATGTTGCTCCTT","CTGGCAACATTGGCATTCAC","CTGGCTACTACACTGTGGAA","CTGGCTACTACATAGCGACG","CTGGCTACTACCATAAGGAG","CTGGCTACTATTCTGTTGAC","CTGGCTATGTATTATCGCCA","CTGGCTATGTGATAACATCA","CTGGCTATGTTGTTCCAGAC","CTGGCTTCCGTGAGCCAATG","CTGGTCACGCAGGCACTCGG","CTGGTCACGCGAACCGCCTC","CTGGTCACGCGCTTCTGTAC","CTGGTCACGCGGAGTACGTA","CTGGTGTTGTCTCACTGTAG","CTGGTGTTGTGCTTATTCTT","CTGGTGTTGTTTAACCGCGA","CTGGTTCGAGATTACTAACG","CTGGTTCGAGGGTGAGGTGC","CTGGTTCGAGTATATGTTAT","CTGTACCTTGACGCCTCAGT","CTGTACCTTGAGTGCCGTTC","CTGTACCTTGCCAGAGTTGA","CTGTACCTTGCCGAGCGATT","CTGTACCTTGGCTTGACAAT","CTGTACCTTGGTTAACAACT","CTGTGCTAGGGACTGTGTCA","CTTAAGCTCAACTGCACAGG","CTTAAGCTCAATATTATCCA","CTTAAGCTCATGTGTAGCCG","CTTACATAATCCGATTCCAA","CTTACCGGTGGTGCTTAGTT","CTTAGAGCAGTGTTGTCGCG","CTTAGCAACCAATCCGCACT","CTTAGCAACCAGCCACCATT","CTTAGCAACCCGTTGGTGGT","CTTAGCAACCGCTTAGTCGG","CTTCAATAATTATGGCATAG","CTTCACGTTATCCTAACAAT","CTTCATAACGCACTGCTAGT","CTTCATAACGCCAGATTCGG","CTTCATTATAACATAGGTGG","CTTCATTATACGACTACTCT","CTTCATTATATAGAACTCGA","CTTCCAATGGGCAACCTCGC","CTTCCAATGGTCTGAACCGA","CTTCCATCCTAAGTAAGCGT","CTTCCATCCTCACTACTTGA","CTTCCATCCTTACGTTATGG","CTTCCATCCTTCATCGTTCC","CTTCCATCCTTGATGGACCT","CTTCCATCCTTTCGAGATAA","CTTCCGATAACATTCCGGCT","CTTCCGCGCGAGTCATTATT","CTTCCGCGCGGACGTCAATG","CTTCCGCGCGTATACAATTA","CTTCCTACAGCTCTATGCTA","CTTCCTACAGTACGCATTAA","CTTCGACCAAGTCAGTTCTG","CTTCGATGGTGACTATCACA","CTTCGATGGTGCGCCTAGCC","CTTCGATGGTGTAGTACCGG","CTTCGGCCGGTTCCGTCCTC","CTTCTACGATATCAGTACCA","CTTCTACGATTATACAATTA","CTTCTACGATTTCTGCTTCT","CTTCTTCATAGGCATTATCG","CTTCTTCATATTATGGTGGT","CTTCTTCGTAATAACATACG","CTTCTTCGTACAGGTTAACT","CTTCTTCGTAGGCATTATCG","CTTGAAGAGACAGCAGGTAT","CTTGAAGAGACCACATGTAT","CTTGAAGAGACCACGGGTAT","CTTGAAGAGACCACTGGTAT","CTTGAAGAGACTATCACTAG","CTTGAAGAGACTGACCTGGT","CTTGAAGAGACTGGCAACAT","CTTGACCGGTCCGGCAATAC","CTTGACCGGTGGCTCCAAGC","CTTGACCGGTTGTCTCATCC","CTTGACTCAACATGTCTTGA","CTTGACTCAACTGCAGGATA","CTTGACTCAACTTCTACGAT","CTTGACTCAATCGACATCGA","CTTGACTCAATGAGTTGTGT","CTTGACTCAATTAACGTAGG","CTTGAGGAAGACCTTAAGTT","CTTGAGGAAGCTATCGCTGA","CTTGAGGAAGCTCTCCATAG","CTTGAGGAAGGCGTATGCGG","CTTGAGGAAGTACCGTCAGC","CTTGATATAGAGCCACCATT","CTTGCCAATGCACAGAAGCC","CTTGCCAATGGCAATGATCA","CTTGCCAATGGCAATGCGAG","CTTGCCAATGGGCCGATACG","CTTGCCAATGGTGGAGCTAC","CTTGCCAATGTCGCGACAGA","CTTGCCAATGTCGTGGCAAG","CTTGCCAATGTGCCTGCCTC","CTTGCCAATGTTATCGATGG","CTTGCCGCGCAAGGAGCTGG","CTTGCCGCGCGCTCTACATA","CTTGGCCAATAGGCCAGTCG","CTTGGCCAATATATCAATCG","CTTGGTGGTTTATACATTCG","CTTGGTGTGTTGTCTCATCC","CTTGTAGCATATACGGATTA","CTTGTAGCATATGTTAGTAT","CTTGTAGCATCCGCAGACTG","CTTGTAGCATCTTCGTTGAC","CTTGTAGCATTCTGCGCACG","CTTGTCGCATCCGGCAATAC","CTTGTCTAGTCCATAAGGAG","CTTGTCTAGTCGCAATCCAC","CTTGTCTAGTCGTTGTAGCA","CTTGTCTAGTCTATCTCCGG","CTTGTGGTTGGGAGTATTAA","CTTGTTGCGTTGTCTCATCC","CTTGTTGCTACAGTGTATGC","CTTGTTGCTACATAGGTCCA","CTTGTTGCTACGATACTAGC","CTTGTTGCTAGTCAGGCGAA","CTTGTTGCTATGGCTTGCCT","CTTGTTGTATTGTCTCATCC","CTTGTTGTGTACCTACGGCG","CTTGTTGTGTAGGATCTGCT","CTTGTTGTGTGAGAGTCCGA","CTTGTTGTGTTCGATATCCT","CTTGTTGTGTTGACGTCCTT","CTTGTTGTGTTGTCCGCGAT","CTTGTTGTGTTGTCTCATCA","CTTGTTGTGTTGTCTCATTC","GAAACGTGCCGTGACCTAAC","GAACCGCCTCAGATCGCTGT","GAACCGCCTCCCGAGATTAA","GAACCGCCTCGAGACATTCT","GAACCGGACTAGCAGGCAGC","GAACGAATTCTCTTCCACAG","GAACGCCGTGCCTGCGAACA","GAACGCCGTGCTCACCTAAG","GAACGCCGTGTGTTGTCGCG","GAACGCTTAGATTGCGCCGG","GAACTCTCCCGACTGTTCCT","GAACTGCTCCCCGGCAATAC","GAACTGCTCCCGTCTAAGCA","GAACTGCTCCGCGTATAATC","GAACTGCTCCTAGATAGCGT","GAACTGCTGCGACTGTTCCT","GAACTGCTTCGACTGTTCCT","GAAGACAGACACGCAGAGGT","GAAGACAGACATTATTGTGC","GAAGACAGACCAGAGTGTCA","GAAGACAGACCCATGCTCAG","GAAGACAGACTACCGTCAGC","GAAGACAGACTGATTACCTT","GAAGAGCCTTAAGCGATTCC","GAAGAGCCTTAGCCGGACGC","GAAGAGCCTTCCATCGTGAC","GAAGGCAAGCCTAGTGTAAC","GAAGGCAGACTCACTGCTTC","GAAGTGCCTTCATGGCTGTA","GAATCCACTTAACCATATAC","GAATCCACTTATCGTGAATA","GAATCCACTTCCATGAGAGG","GAATCCACTTCGTCTAAGCA","GAATCCACTTGTGAACGAGA","GAATCCACTTTAATCGGTGC","GAATCCATGAATGCACTGGT","GAATCCATGACGTTCACGCG","GAATCGGACAACCGATGACG","GAATCGGACTATTATCGCCA","GAATCGGACTCTATCTCCGG","GAATGTAGGCACTTCGGATA","GAATGTAGGCATGCGCTAAT","GAATGTAGGCCATAGCGACG","GAATTAGAAGCGATTCCGGC","GAATTAGAAGCTACTGATGG","GAATTAGAAGTGGACGTGAC","GACAAGCCTAAGCGAACCTA","GACAAGCCTAGATAATACGC","GACAAGCCTAGCGCAGCACC","GACAATTGAGACGATTACCA","GACAGTTAGGAATCTACAAG","GACATCAATGGGTATCCTTA","GACATCGGTGAGACTTACGT","GACATTCAAGAAGATTAACC","GACATTCAAGAATTCCAACC","GACATTCAAGACGCAGAGGT","GACATTCAAGGCCTACCTGA","GACCAGAATAACGAGGCCAT","GACCAGAATAACGGCACTCC","GACCAGAATAATCGAGATCG","GACCAGAATACGCGAGTCGA","GACCAGAATATTACTATGTG","GACCAGTACGCCATCGTGAC","GACCAGTACGGACATCGGTG","GACCCGATAATATCCACAGT","GACCCTCCAAATTAATACAG","GACCGCTGACCGAGGAGTCA","GACCGCTGACTACTAATGGC","GACCGTCCCTCGTATCGCCT","GACCGTCTCTGCCGTGATCT","GACCTAATGGATAGCTGGAT","GACCTATCCTCTGCACTCTG","GACCTATCCTGGAAGCACTA","GACCTATCCTGTCAGGCGAA","GACCTATCCTTGTTCACTAG","GACCTGATAAAATGCGCCAC","GACCTGATAACTGAGCATGG","GACCTGATAAGCTATTACAT","GACCTGATAAGCTTCAGCGC","GACCTGATAAGCTTGTCATA","GACCTGATAATTCCGTCCTC","GACCTGCGCGTTATTCGAGG","GACGAAGACTAGACCGTCGT","GACGAAGACTCTCAAGTCGC","GACGAAGACTGGAGGATCTA","GACGAAGACTGTGCTTAGTT","GACGAAGACTTATATGCGTT","GACGAAGACTTATCCACAGT","GACGAAGACTTATCGCGCCA","GACGAAGACTTCTGATAGCG","GACGCCTAGTAACACCTGAT","GACGCCTAGTATTATAGCAC","GACGCGGTTGGACCTGATAA","GACGCGGTTGGTTGTATGCA","GACGCGGTTGTAGCTGCTAC","GACGCTGCTACCTCCAGATT","GACGCTGCTAGGTCCGGTGT","GACGCTGCTATCGTGGCAGA","GACGGACAGCATGTTAGTTT","GACGGACAGCTATCACTGAC","GACGGACAGCTTCTCCAGCG","GACGTATAACTCCTGCGAGA","GACGTCAATGAAGAAGTCAC","GACGTCAATGCTAAGATATT","GACGTCAATGCTCGGTTAAT","GACGTCAATGGCCACCAGCT","GACGTCAATGGTAGGCGAGG","GACGTCAATGGTGTGAAGTT","GACGTCCACACGGCAGAGTC","GACGTCTACACACGGATCGA","GACGTCTACATTAACGTAGG","GACGTCTACATTACCAAGGT","GACGTGACCGAGGAACCACT","GACGTGGCCGAGGAACCACT","GACGTGGCCGCGTTCGATGG","GACGTGGCCGGTCGCCTCTT","GACGTGGCCGTATGCTCTCC","GACTAAGGTCGCAAGACCGT","GACTAAGGTCTCTTCCACAG","GACTATCACAACATACGTCC","GACTATCACAAGATCGCCTA","GACTATCACACCACTGGATT","GACTATCACACCTATTGGTG","GACTATCACACTTGAAGAGA","GACTATCACATGAGCCGCGC","GACTCACTGAACCTTAAGTT","GACTCACTGAACGCAACTCT","GACTCACTGAGATTCAGAGA","GACTCCAAGCACGGCCTGTA","GACTCGAGCAATTCCGAGAG","GACTCGAGCAGGAGAATATA","GACTCGAGCATAATAGGTGC","GACTCGAGCGTAATCGGTGC","GACTCTCCAAAACACCTGAT","GACTCTCCAAATTAATGCAG","GACTCTCCAAGATGATTGCA","GACTCTCCAAGCATTGGCGC","GACTCTCCAAGTAATACGAG","GACTCTCCAATAAGCGTGGC","GACTCTCCAATAAGGCTCGG","GACTCTTTAACACAAGGTCT","GACTGCTCTCACCTCGTGAA","GACTGCTCTCGTCGGACCTC","GACTGGACGAGCTCGGTATG","GACTGGACGATACGTAACAG","GACTGTATGGCCGCATACGT","GACTGTATGGCTCGAGAGCA","GACTGTATGGTACGTTATGG","GACTGTTCCTAGTTCCTGTC","GACTGTTCCTCACCGAGCAT","GACTGTTCCTCGACCACTGA","GACTGTTCCTCTTGACCGGT","GACTGTTCCTGAAATGTTAG","GACTGTTCCTGAGATGTTTG","GACTGTTCCTTACTGTGTCA","GACTTACTCTACTTCAACAC","GACTTACTCTATATTAACTG","GACTTACTCTTAGAACTCGA","GACTTGAGGTCATCCTGCAC","GACTTGAGGTCTTCAATAAT","GAGAACGCTAAACGAGTATT","GAGAACGCTACCGGCTGATG","GAGAACGCTACGTCGTTCAG","GAGAACGTGTAATTAATCTG","GAGAACGTGTACGACCGACG","GAGAACGTGTGCCAGCTTCG","GAGAACGTGTGCCTGGAAGC","GAGAACGTGTGCCTGTGTTA","GAGAACGTGTTCGACAAACC","GAGAAGAACAATTATAGCAC","GAGAAGAACACACGTACCAA","GAGAAGAACAGACAAGCCTA","GAGAAGAACGCTCTCACGAC","GAGAATTAGTACACACCAGA","GAGACAACGGCTCGCAGGTC","GAGACAGATCCGGTCCAAGG","GAGACATTCTGCGGTACAAG","GAGACATTCTGTGTTAATGT","GAGACGTGCCTATTATATGG","GAGACTATAGCGTCCGCTCT","GAGACTCGCAGAATGTAGGC","GAGACTCGCAGACAATTGAG","GAGACTCGCAGACGTCAATG","GAGAGAAGCGTCGATGCGCG","GAGAGCCTCCGGAATGCCAC","GAGAGTCCGAAACTTGCACC","GAGAGTCCGATGTTCACTAG","GAGAGTTGATGAGAAGAACA","GAGAGTTGATTACGTTATGG","GAGAGTTGATTGCGCACATG","GAGATATTGACAGGCGTACT","GAGATATTGACCGGTCACTA","GAGATATTGATCAGTACACG","GAGATGCGTGCTGAGGATCC","GAGATGCGTGGTACATAGGC","GAGATGTTAGGCCGCAATAG","GAGCATAGAAAACATTCCTC","GAGCATAGAAAGCCACCATT","GAGCATCGAAAATAGTTGCA","GAGCCACAGGAACGTATCTG","GAGCCACAGGCATTCACACA","GAGCCACAGGGGAGTTGACC","GAGCGGTACTAACGCAATTA","GAGCGGTGCTGTAACGGATG","GAGGCAAGTCGACGCTGCTA","GAGGCCTGAGCTACAATACG","GAGGCCTGAGTAAGCGTGGC","GAGGTCGGTTCTCTTCTCAA","GAGTAGATTGAGTCGACCAT","GAGTAGATTGTGGCAATTGC","GAGTAGTTCAAAGACCTAGG","GAGTATATGTCTCTAAGCAT","GAGTATATGTCTGATACTTC","GAGTATTCCGGCGATCGTAC","GAGTCCGTAGAAGTTGGAGG","GAGTCCGTAGGTGTGAAGTT","GATAACATCACGCTGCCGTG","GATAACATCAGTAATATTAC","GATAACATCATCCTGCGAGA","GATAAGGAGTCGAGTTCAGC","GATAAGGAGTCTTCCGATAA","GATAAGGAGTGACATTCAAG","GATAATACGCATGTTAGTAT","GATAATGATGATAATGTAAT","GATAATGATGCAACAGACAG","GATAATGATGTAACATCTAG","GATACCGATTCATCATGACC","GATAGGCACCTTACGGTTAA","GATATAGCGGTAATCGGTGC","GATATAGCGGTACTGCAATG","GATATGGCAAAACGGTCTTG","GATATGGCAAAGCCTCCTAT","GATATGGCAACTCTATGCTA","GATATTGTAGAGACTCGACG","GATATTGTAGAGAGAGGACA","GATATTGTAGAGCTGCTGAA","GATATTGTAGTATTATATGG","GATATTGTAGTCGTGGCAGA","GATCAACTTGGAAGGCAAGC","GATCATCAGCGTGCCGTGTT","GATCCACTCCACCATTCATA","GATCCACTCCGTGATCGCAT","GATCCACTCCTTCGCATAAT","GATCCCTCAATTCCATGTCA","GATCCGAGGCTTCGTGAATA","GATCGTCGACACATTCTTAT","GATCGTGACTTTATCGATGG","GATGAACTCTAGTCTACGAA","GATGAACTCTGGTGCATTGG","GATGAACTCTTAGTCTACAC","GATGAACTCTTCGCAGCTGT","GATGAACTCTTTACCAAGGT","GATGAACTCTTTGGACGGCG","GATGAGAGGTAGTCGATGGA","GATGAGAGGTCATACCAGTC","GATGAGAGGTGATCCGAGGC","GATGAGAGGTGATGTAGGTC","GATGAGAGGTTTAACGTAGG","GATGAGAGGTTTGATAGATT","GATGATTGCAAACACTCTCC","GATGATTGCACGGCGTGTAA","GATGATTGCAGTTATAACGC","GATGCGCATGAACGGTCTTG","GATGCGCATGCGACGCTCTC","GATGCGCATGGATTCGGAAG","GATGGAGTGCCCTCGCCTCT","GATGGAGTGCGTACCGCAGC","GATGTAGGTCGCAACACGCT","GATTACAATGGGCTATCGCG","GATTACAATGTGTGCAGTTG","GATTACACGCGACTGTATGG","GATTACAGTGAGACCGATCG","GATTACGCGCCCTCAGGTCG","GATTACGCGCCTCCTGAGGC","GATTACTACAAAGGATTGAT","GATTACTACATGTCCGTCCT","GATTCAGAGAAATCTACAAG","GATTCAGAGATGGTACTGCT","GATTCCTCAAAGTGTTGTGA","GATTCCTCAATTACGAACCT","GATTCGGAAGGTGAGCGGAA","GATTCGGAAGTAGTCAGAAT","GATTGATGGCCAGTGTATGC","GATTGATGGCCTACTCATCC","GATTGATGGCGGTACACCAC","GATTGATGGCTGAGCCAATG","GATTGCGCGCGACTGTATGG","GCAAAATGAACTCGATTGGT","GCAACAAAACAAGACCTAGG","GCAACACGCTAGATTAAGGA","GCAACACGCTCGGTTGGTGG","GCAACAGAACAAGACTGTGG","GCAACAGAACAGCTTCCGGA","GCAACAGAACATACCACCTA","GCAACAGAACGAGAACGTGT","GCAACAGAACGTGTTAATGT","GCAACAGAATAAGACCTAGG","GCAACCGACACATTCTGGTC","GCAACCGACAGTCTACCTTC","GCAACCTCGCATTCCGCTCA","GCAACCTCGCCAGGTATAAG","GCAACGACTAGGTATATGCC","GCAACTATTGACGACCGACG","GCAACTATTGACTGGTAAGA","GCAACTATTGCGGCGATACC","GCAACTATTGGCAGCAAGAC","GCAACTATTGGCATTGACGC","GCAAGACCATAGTCGGTGAG","GCAAGACCGTTTCTATCAGC","GCAAGATGAACCTGCGAACA","GCAAGATGAACTCAATTGGT","GCAAGATGAACTTGATTGGT","GCAAGATGAAGAATTCTCGG","GCAAGATGAAGCCACTAGTC","GCAAGATGAAGTATCAATAA","GCAAGCTGCCATCGAGATCG","GCAAGCTGCCATGACTATGC","GCAAGCTGCCCCTTAAGGCT","GCAAGCTGCCTGACTTCGTA","GCAAGGTGAATTATGGCCAA","GCAATCGAGTTCTGTAGGCC","GCAATGCGAGCATAGTATTA","GCAATGCGAGCCTGATCGCA","GCAATGCGAGCGAGTTCAGC","GCAATTACCGTCTGAATGAT","GCACAGCACCGTTGTATGCA","GCACATAGTAGAGTCCGTAG","GCACATAGTATGGCCTTACC","GCACATAGTATTGAATGCGT","GCACATTGCGTGATTACCTT","GCACCGCATAGTGTTAACTA","GCACTTCACGACCTACGGCG","GCACTTCACGATCTCCAGAA","GCACTTCACGCACGAGGTCT","GCACTTCACGCTTAAGCTCA","GCACTTCACGTTGAGCCTGA","GCAGCAAGACCTTCTACGAT","GCAGCCAGTGAGTCCAACTG","GCAGCCTCTCATATTGATAT","GCAGCCTGTGAGACCGTCGT","GCAGGTATCCACTTCTATGC","GCAGGTATCCCCGCATACGT","GCAGGTATCCCCGGCAATAC","GCAGGTATCCCCTAGAGCAG","GCAGGTATCCGCTCAGCTGG","GCAGGTATCCGGCTCCAAGC","GCAGTCAGGTGAGTATAGAA","GCAGTCAGGTGCGTCCATAT","GCAGTCAGGTGTGCATAGAA","GCATATACAACGCCTGGAGA","GCATATACAACGTATTGCTC","GCATATACAAGATGTAGGTC","GCATATACAATGACTATCGA","GCATCCGTTATCCGACCGTA","GCATCCGTTGCCCGACCGTA","GCATTCGTTGTCCGACCGTA","GCATTGGCGCACGAGTAGCT","GCATTGGCGCCTGGCTACTA","GCATTGGCGCGTATTGGCTA","GCATTGTACAAGATCTCTTG","GCATTGTACACTATCACTAG","GCATTGTACAGAACGCTTAG","GCCAAGCATCAAGGAACTAA","GCCAAGCATCAATCGATAGG","GCCAAGCATCCGACTACTCT","GCCAAGCATCGACAATTGAG","GCCAAGCATCGTGACTGTAC","GCCACCAGCTAATGCCTACT","GCCACCAGCTAGTGCCTACA","GCCACCAGCTAGTGCCTCTT","GCCACCAGCTAGTGCTTACT","GCCACCAGCTAGTGTCTACT","GCCACCAGCTCACATGTTAC","GCCACCAGCTCGATTGATAA","GCCACTAGTCAACATATGGC","GCCACTAGTCCACCTCCAAT","GCCACTAGTCCACCTTGGTT","GCCACTAGTCCGCGAGTCGA","GCCACTAGTCGGCACGACGT","GCCACTAGTCTATCACTGAC","GCCACTAGTCTTAGGCAACA","GCCAGCACGCTTGGTAAGTT","GCCAGCACGTACACACCAGA","GCCAGCACGTGTAACCACCA","GCCAGCACGTGTAACCACTG","GCCAGCATGTGTAACCACCG","GCCAGCATTAACGAGTAGCT","GCCAGCATTAATACTCCTAC","GCCAGCATTAATATTATCCA","GCCAGCATTAGTTATAACGC","GCCAGCTTCGATGACTATGC","GCCAGCTTCGCGATTGCGCG","GCCAGCTTCGGGTGATTACG","GCCAGCTTCGTCCGTGAAGC","GCCAGGTTGCACGACGGAGC","GCCAGTGACGAGTTCACTCA","GCCAGTGACGCGCTGCCGTG","GCCAGTGACGGTTACGCGTC","GCCAGTGACGTTATCGATAG","GCCAGTGATGTTATCGATGG","GCCATCAGGAACGGCACTCA","GCCATCAGGACAGGAACGAG","GCCATGCGTCCTGCGAGGTG","GCCATGTGTCATGCACTGGT","GCCATGTGTCCTCTTCCGGT","GCCATGTGTCCTGACCTGGT","GCCATGTGTCGTGTTATCCG","GCCCGGAACAATCGAGATCG","GCCCTCGAGACGCCTCATCT","GCCGAATAGTGACATTCAAG","GCCGAATAGTTTGGCGCTTA","GCCGACGCATAGATCGCCTA","GCCGACGCATTGGTATTGTC","GCCGACGCATTTACTGCCTT","GCCGCAATAGATTAATACAG","GCCGCAATAGCATAGAATAT","GCCGCAATAGTCTACTGCAG","GCCGCACGCATTCTGCACGG","GCCGCCGATCTTCAGCAACT","GCCGCGACTTAATATGACGA","GCCGCGACTTCTCTTCCGGA","GCCGCGATGAACATGCCTGT","GCCGCGATGAGACTAAGGTC","GCCGCGATGATCCTCTCGGC","GCCGCGATGATCTTCTCGGC","GCCGCTGATCATTATGAATA","GCCGCTGATCCACTATGAGA","GCCGCTGATCCTCGCAGGTC","GCCGCTGATCGTGTTATCCG","GCCGCTGATCTTCGAGATAA","GCCGGCCGTAAGCATGTAAC","GCCGGTAGCGCACAGAAGCC","GCCGGTAGCGCGCGAGGACC","GCCGGTTGTAACGGTACCTC","GCCGGTTGTAAGACTCGACG","GCCGGTTGTAGCTTCCTAAC","GCCGGTTGTATTAGGCAACA","GCCGTACGGTCCGCGGCACT","GCCGTACGGTCTAGACACTT","GCCGTACGGTGAGACAACGG","GCCGTACGGTTTCCTACGAC","GCCGTATCGGCGTACTTATT","GCCGTCGAGAATGCGAGCGT","GCCGTCGAGACGCACTGGAT","GCCGTCGAGACGCCTCATCC","GCCGTCGAGATGCCTCATCT","GCCGTGATCTGTGCGTATGT","GCCGTGATCTTCGTAGATCG","GCCGTTGAGACGCCTCATCT","GCCTACCTGAAACGAGTATT","GCCTACCTGAATAGAACTGC","GCCTACCTGAGATTGATGGC","GCCTACCTGAGGCATACGTT","GCCTCACAACTGTCTTACGA","GCCTCCGGTCTCCGCGGTAG","GCCTCTCAACCAGGTTAACT","GCCTCTCAACCCGGCTACGC","GCCTCTCAACTTGTCTGCAG","GCCTCTGGCTAAGACCTAGG","GCCTCTGGCTCCATGAGAGG","GCCTGAGTATCCGCAGACTG","GCCTGAGTATGTAATCTTCA","GCCTGAGTATTATACATTCG","GCCTGAGTATTCCTGCTGCG","GCCTGAGTATTGTCTTGCCT","GCCTGCGCGTCCTGTCGTCA","GCCTGGAAGCGTGTTGGAAC","GCCTGGATCTCTCGAACCTT","GCCTGTGCGTAACCATATAC","GCCTGTGCGTAATAGACTCT","GCCTGTGCGTCGTAGTTCAG","GCCTGTGCGTGCTCGGAACA","GCCTGTGCGTTCACTGCTTC","GCCTGTGTTAAATTGCGGTG","GCCTGTGTTACATTGTAACG","GCCTGTGTTACGATCACGAT","GCCTGTGTTACTGAACCACA","GCCTGTGTTAGAGAACGTGT","GCCTGTGTTAGCGACAGTGT","GCGAACACGGCTTCGATGGT","GCGAACACGGGCTCACCTCC","GCGAACACGGTACTATCCTC","GCGAACACGGTCCTGGTCGG","GCGAACGATCCCGGTCTCCG","GCGAACGATCGCAGCCTGTG","GCGAACGATCGTGTCACGAG","GCGAACGATTAATATTATGG","GCGAATCGACAGTCGATGGA","GCGAATGACTATCAATCTAA","GCGAATGACTCCTAACTGAG","GCGAATGACTCTCGAGAGCA","GCGAATGACTTTGGCGCTTA","GCGACAGTGTAGCGCTGGAT","GCGACAGTGTCGTACTTATT","GCGACAGTGTGACCATGTGC","GCGATACAAGGGTGCAACCT","GCGATAGTCAAGTGCCTACT","GCGATAGTCATACAGCCGAG","GCGATCGTACAGAGAGTCGC","GCGATCGTACGCATATACAA","GCGATCGTACGCCGACGCAT","GCGATCGTACTAGTAGGCCT","GCGATCGTACTCTTACAACA","GCGATCGTGCTAGTAGGCCT","GCGATCTTACTCTTACAACG","GCGCACCAGGCGCACTGGAT","GCGCACCAGGTGAGGTGGTT","GCGCAGCACCAATACCGATT","GCGCAGCACCAGACTCGACG","GCGCAGCACCCCAGATTCGG","GCGCAGCACCGCGTATGCGG","GCGCAGCACCTACTGCTACA","GCGCAGCACCTCAACGAACC","GCGCAGCATCGCGTTAGATG","GCGCATTGCAATGACCTCTG","GCGCCTAGCCAGGAACGGAC","GCGCCTAGCCCTAGCGGCAT","GCGCCTAGCCGGCATACGTT","GCGCCTAGCCTCTGAATGAT","GCGCCTCAGTAAGTCCTCCT","GCGCGCCGAGCCGTGCAACC","GCGCGCCGAGGCAATGCGAG","GCGCGTACGCACATGCCTGT","GCGCGTACGCCGCGATACCT","GCGCGTACGCTACCATGACT","GCGCGTACGCTATGCCTGAT","GCGCGTGATATGACGGCCGG","GCGCGTGATGAAGCCTTGAC","GCGCGTGATGCGCTCGCCTC","GCGCGTGATGCTGCTAGTGG","GCGCGTGATGTTATGGCCAA","GCGCTGTGCCACGGCACTCC","GCGCTGTGCCTAATTGTATA","GCGGAAACTGGCAGTCAGGT","GCGGAACATGCACAGAGGCC","GCGGAACCATCATTCACACA","GCGGAACTTGAGTTCACTCA","GCGGAACTTGATATTGATAT","GCGGAACTTGCACAGAAGCC","GCGGAACTTGCACGGAGACC","GCGGAGCCATGCCAGGTTGC","GCGGAGCCATTCTTGGAGAC","GCGGAGTGGACACATGTTAC","GCGGAGTGGACTGGATTAAG","GCGGAGTGGATCGCATCTTG","GCGGAGTGGATGCTGGTGGC","GCGGTACAAGGTAGGTACCT","GCGGTGCAGAGCATTGTACA","GCGGTGCAGAGTAATACGTC","GCGGTGCAGATATACAATTA","GCGTAAGTAGCATCGGCATG","GCGTAAGTAGCTGAGCATGG","GCGTAAGTAGTTAACCTACC","GCGTACAACTCTTGGCCAAT","GCGTAGGCTTCATGGACTCC","GCGTATAATCTTCGTCGCCA","GCGTATAATCTTCTCCAGCG","GCGTATGCGGATAGCCGGAT","GCGTATGCGGCTTGTTGCTA","GCGTATGCGGTCTAACACGT","GCGTCCACATATATCACGAA","GCGTCCACATGTTGCTCCTT","GCGTCCACATTAATTGTATA","GCGTCCACATTACTAATGGC","GCGTTAGATGAGACCGCGAA","GCGTTAGATGGCCGGTAGCG","GCTAAGGTTCAAGACCTAGG","GCTAAGGTTCGTCAGGATCT","GCTAAGTACTACGTATACAG","GCTAAGTACTAGTTCCTGTC","GCTAAGTACTATCCTAATAC","GCTAAGTACTGATATAGGTC","GCTACAATCACCGTAGCTCA","GCTACAATCATGGACGTGAC","GCTACCATACATTGGTAATC","GCTACCATACGCCTGGAAGC","GCTACGTCATACCGAGTTGC","GCTACGTCATAGCCACCATT","GCTACGTCATGGCACTTCCA","GCTACGTCATGGCTTCGTCG","GCTACGTCATTATAGGCCTA","GCTACGTCATTTCTCCAGCG","GCTAGAAGTTACTGGTATGA","GCTAGAAGTTCACAGGCTGC","GCTAGAAGTTCCGGCTACGC","GCTAGAAGTTGTGCTACTCG","GCTAGTAGAAAAGACTGTGG","GCTAGTAGAAACTGTCGGCG","GCTAGTAGAAAGATCAAGCT","GCTAGTAGAAATTGGCAACT","GCTAGTAGAACTCGCAGGTC","GCTAGTAGAAGCATTGGCGC","GCTAGTAGAATGCTGCTGCG","GCTAGTCTCGACTAACCGTA","GCTAGTCTCGCCGGTGGACA","GCTAGTCTCGGACAGCACGT","GCTATGCGCTAGGCGCCATG","GCTATGCGCTATAGAACTGC","GCTATGCGCTATGAAGATCT","GCTATGCGCTTGGCTTGTCT","GCTATGGTTCGTCAGGATCG","GCTATGTGCTTGGCTTGCAT","GCTATTACATGATTGATGGC","GCTATTACATGGCATTATCG","GCTCAACTAAAATAGTTGCA","GCTCAACTAAAGAAGATATA","GCTCAACTAACGATCTCGTA","GCTCAACTAAGACTGGACGA","GCTCACCTCCATATGTCTCA","GCTCACCTCCATGGTACCGA","GCTCACCTCCGTGTCGCGGA","GCTCACCTCCTGCGAGCTCT","GCTCACCTCCTTATTCACTC","GCTCACCTTCGGCACTTCCA","GCTCAGCTGGGCCGTGATCT","GCTCGGAACAAGACTGGAGC","GCTCGTTAGTGATTGATGGC","GCTCGTTAGTGCGTAGGCTT","GCTCGTTAGTGTGCCGTGTT","GCTCGTTAGTTATTGAGGTC","GCTCTACATAAGTGGTGGTA","GCTCTACATAAGTTATCAGA","GCTCTACATAATTATTGTGC","GCTCTACATATCTGCGCACG","GCTCTACATATGACACGCGT","GCTCTCGGTTAACGGTCCTG","GCTCTCGGTTAAGGTTGGCC","GCTCTCGGTTACAGAATGAA","GCTCTCGGTTAGTGTAAATC","GCTCTCGGTTCGACTACTCT","GCTCTCGGTTCTCGTGCATG","GCTCTCGGTTGCATATATAA","GCTCTCGGTTGTAGTGCCAA","GCTCTTCAATAGCCACCATT","GCTCTTCAATAGTTGTATCG","GCTCTTCAATATAGCAGGTA","GCTCTTCAATGCAATCGAGT","GCTCTTCAATTGATGGACCT","GCTGCTCTTCACGTTCGCCA","GCTGCTCTTCCTCTTCCGGT","GCTGGATTCCAAGTCACGGC","GCTGGATTCCATATGATGCT","GCTGGATTCCGAGGCCTGAG","GCTGGATTCCGATGAGAGGT","GCTGGATTCCGCCAGTGACG","GCTGGATTCCTTCGAATCCT","GCTGGCCGTAAGCATGTGAC","GCTGGCCGTAGTTCGCGCGC","GCTGTGAGACCAATCTCATG","GCTGTGAGACCCTCGTTGAC","GCTGTGAGACGTGAACGAGA","GCTGTGAGACTAATATTCAG","GCTTAATCAAACAGATTGTT","GCTTAGATCTCTATGTATAA","GCTTAGATCTTGTAATCCAT","GCTTAGTCGGAAGCCTTGAC","GCTTAGTCGGCCTGCTTAGT","GCTTATTCTTCCATAAGGAG","GCTTATTCTTGCGAACGATC","GCTTATTCTTGTGACCTAAC","GCTTATTCTTTATGGCATAG","GCTTCAGCGCTGGAGAGAGG","GCTTCTGTACCGCTGCTTAG","GCTTCTGTACGGAAGCGTAT","GCTTGACAATCGCTCGCCTC","GCTTGACAATGTCTGGTACG","GCTTGACAATTCTGCGCACG","GCTTGAGTATTGCTGCTGCG","GCTTGATAATCTTACCGGTG","GCTTGCGGAAGATTGATGGT","GCTTGCGGAATGTGTGTAAC","GCTTGTCATAATTACATGAT","GCTTGTCATACCGGCTACGC","GCTTGTCATAGCAACCGACA","GCTTGTCATATACCTCGTAC","GCTTGTCATATCTCCATGAC","GGAACGTGCCGTGACCTAAC","GGAACGTGCCTGACAATAAT","GGAAGCACTAAAGTGCTGGT","GGAAGCACTAGCCTGTGCGT","GGAAGCACTATGCCAGATAC","GGAAGCACTATTATCCACCT","GGAAGCACTATTCTGCTTCT","GGAAGCATGTCAGTAAGGTG","GGAAGCATGTCCTAACTGAG","GGAAGCATGTGCTCTCGGTT","GGAAGCATGTGTGTTAACTA","GGAAGCATGTTATAGAAGCT","GGAAGTCCGATCTTATGTTA","GGAATCGGTTGGTATATGCC","GGAATGCCACAATCAATGGG","GGAATGCCACCTGCACTTTG","GGACACCATAATGTTGAAGC","GGACACTCTTAAGTCCATGG","GGACATGAGAGACCAGTGCG","GGACGCCATACCATGAGAGG","GGACGCCATATCGTGGCAGA","GGACGTGGAACCGGTAGACA","GGAGAGTATAGCTCTACATA","GGAGATTAATCTGCACTCTG","GGAGATTAATCTTCACGTTA","GGAGATTAATGCTTAGTCGG","GGAGATTAATTGATTACCTT","GGAGATTAATTTATGGCATC","GGAGCAACAGTTCCACTACA","GGAGCCTCTCATATCGATAT","GGAGCCTCTCCGCACAGGTA","GGAGCCTCTCTCATCTACAC","GGAGCCTCTCTCTGTAGGCC","GGAGCGACGAGACTCACTGA","GGAGCGACGATGACGTCCTT","GGAGCTATGGTATGAACAGC","GGAGCTATGGTCGACATCGA","GGAGGTCCAACGTCGTTCAG","GGAGGTCCAAGCGATAGTCA","GGAGGTCCAAGTGCCGTGTT","GGAGGTCCAATGTGGCCACG","GGAGGTCCAATTGTCAGTGG","GGAGGTTGGTGATTCAGAGA","GGAGGTTGGTGTCTGAGCAC","GGAGTAACTAAAGCGATTCC","GGAGTACGTAATGATGTTGC","GGAGTACGTACGAGTTCAGC","GGAGTACGTAGAGATTCGGT","GGAGTACGTAGCGAACGATC","GGAGTATTAACGATAGAATA","GGAGTATTAATATCGCGCCA","GGAGTGACCTAAGCAATTCC","GGAGTGACCTAAGTACTAAT","GGAGTGACCTGCGCAGCACC","GGAGTTCGATATGGCGAGTA","GGAGTTCGATGAATCCACTT","GGAGTTCGATGCTCTACATA","GGAGTTCGATTATCGCGCCA","GGAGTTCGATTCGTACATTA","GGAGTTCGATTTCCTCATAG","GGAGTTGACCCTACTAATAA","GGAGTTGACCTGCGCACATG","GGAGTTGACCTTACTATGTG","GGATACTGATACCGCGGTAA","GGATACTGATCAACATCGCG","GGATACTGATCATTATCCTT","GGATACTGATCATTCTGGTC","GGATACTGATCGTCTGCTGA","GGATACTGATGCAATACGCT","GGATACTGATGCACCACGCT","GGATACTGATTACTGTGTCA","GGATACTGGTGCAACACGCT","GGATATCTCCCATTCTGGTC","GGATATCTCCGCTCACCTCC","GGATATCTCCGTCAGTTCTG","GGATGTGCTAACGTCTTATA","GGATGTGCTATTATGACCGG","GGATGTGCTATTGATCTTAA","GGATTCGGCCAGAAGTTAAT","GGATTCGGCCGCTATTACAT","GGATTCGGCCGTCGTCGATC","GGATTCGGCCGTGAGGTCGG","GGATTCGGCCGTTGCATGGT","GGATTCGGCCTTATCGATGG","GGATTCGGCTGTGAAGTCGG","GGATTCGGGCGTGAAGTCGG","GGCACCTTGCCGGACCACCT","GGCACCTTGCGTAATTGACA","GGCACGACGTAATATTATGG","GGCACGACGTACCATACAAT","GGCACGACGTATGACCTCTG","GGCACGACGTCTGTGAGCAG","GGCACGACGTTGGCATTCAC","GGCACGTTCGAATAGTAGTG","GGCACGTTCGACCGACTTCG","GGCACGTTCGATTCACGGTG","GGCACGTTCGCATCTATATA","GGCACGTTCGCGGCGTGTAA","GGCACGTTCGCTCTATGTGT","GGCACGTTCGGACAAGCCTA","GGCACGTTCGTATAGGCTAT","GGCACTACTGCTCGAGCTAG","GGCACTACTGTGAGCATAAC","GGCACTGAGCATGGAACAAT","GGCACTGAGCTTAACCTACC","GGCACTTCCAACATTCTTAT","GGCACTTCCACATCGTCAGT","GGCACTTCCATGAGGAGGAA","GGCAGACCTACACGCTCTCT","GGCAGACCTATCCTCGTGCG","GGCAGACTGTACGGCCTGTA","GGCAGACTGTCACCGCTAGT","GGCAGACTGTCTCCTGAGGC","GGCAGACTGTTGTCTTACGA","GGCAGGAGCTCCTCAGGTCG","GGCATACGTTACTACCGTGC","GGCATACGTTGTGTCACGAG","GGCATACGTTTAGTGTATGC","GGCATCGATAAATACGTTGG","GGCATCGATACCTCGTTGAC","GGCATCGATACTCACTGTAG","GGCATCGATAGCTTATTCTT","GGCATTATCGATGTAAGATT","GGCATTATCGCCGATACTGA","GGCATTATCGCCTAGGTACC","GGCATTATCGGTCTCACAGT","GGCCCCAAGCACGGCCTGTA","GGCCGATACGATATCACGAA","GGCCGATACGATCCACTAAG","GGCCGATACGCTTGGTGGTT","GGCCGATACGTTGACTCGGC","GGCCTGCACAGACGCGGTTG","GGCGGACCTAGTTATAACGC","GGCGGCATGACGTTGTAGCA","GGCGGCATGATAGCGCATTA","GGCGTCAGTACCGAGACGTA","GGCGTCAGTAGGACATGAGA","GGCTAGACAGTCTGGCGCAT","GGCTATATAAACCTGATCCG","GGCTATATAAAGCGAGAGCT","GGCTATATAAATTAACCGGC","GGCTATATAACCTAGTGTGG","GGCTATATAATACTGCAATG","GGCTATATTCAGTCGACAGT","GGCTATCGCGATGTCCGTGC","GGCTATCGCGCAATAGAGTG","GGCTCCAAGCACTACCGTGC","GGCTCCAAGCAGAAGTTAAT","GGCTCCAAGCTCTTATGTTA","GGCTCCATGCACGGCCTGTA","GGCTCCGCTGATTGCTGGCG","GGCTCCGCTGTAACATTGTG","GGCTTCAAGCACGGCCTGTA","GGCTTCGTCGGACGCGGTTC","GGCTTCGTCGGGTGTTATAA","GGCTTGGTGCCCGCAGACTG","GGCTTGGTGCCCGGCTGATG","GGCTTGGTGCCTTCTACGAT","GGCTTGGTGCGATAATACGC","GGGAGCTCCAGCTCGGTATG","GGGCTAGCTGTCGAAGTACG","GGTAAGCTCTGTTGACGGCT","GGTACACCACCGACTTAGTG","GGTACACCACCGAGTTCAGC","GGTACACCACTATACAATTA","GGTACACCACTTGAATGCGT","GGTACTCTGCACGTTCGCCA","GGTACTCTGCCAGTCCAGGA","GGTACTCTGCTACAAGCACC","GGTAGCTCATACTAGAGCAG","GGTAGCTCATCGGCAGAGTC","GGTAGGATACATACGTACTG","GGTAGGATACCCTCCAGATT","GGTATACGCCGCCTCTGGCT","GGTATATGCCAGGTATAGAC","GGTATATGCCATACGTACTG","GGTATATGCCGGATGTGCTA","GGTATCCTTAAAGGATCCGA","GGTATCCTTACCTTAAGGCT","GGTATCCTTAGCAACCTCGC","GGTATCCTTATGCTCAGAAG","GGTCCGGTGTGGTACACCAC","GGTCTGGTCATATCAATGCA","GGTCTGGTCATCTAACACGT","GGTCTGGTCATGTTCACTAG","GGTCTGGTCATTAACGTAGG","GGTCTGGTCGGCGATCGTAC","GGTGAGATGCTAAGGCTCGG","GGTGAGGTGCACCGCGGTAA","GGTGAGGTGCATCGGAGTCA","GGTGAGGTGCGGATACTGAT","GGTGAGGTGCTAAGACTCGG","GGTGAGGTGCTAATATTCAG","GGTGATTACGGTTCCTGGTT","GGTGATTACGTTGAGCCTGA","GGTGCAACCTTCTGATAGCG","GGTGCATTGGACGGCACTCC","GGTGCATTGGGATTACTCTC","GGTGCGCGTACGATCACGAT","GGTGGAAGGTCCGAGACGTA","GGTGGAAGGTGATTGATGGC","GGTGTAACCTTATGGAGACT","GGTGTTATAACTCTATGCTA","GGTGTTATAATGGCATTCAC","GGTTACAGTAAACGTCACAC","GGTTACAGTAAGCGATCCAT","GGTTACAGTAGTTGCATGGT","GGTTACAGTATGACAATAAT","GGTTAGTGGCCGTGGCAACA","GGTTAGTGGCCTCCATAACG","GGTTATATAAATATTATCCA","GGTTGAGCCGCGCTGCTTAG","GGTTGAGCCGCTTCACGTTA","GGTTGGTAACCAACAGACAG","GGTTGGTAACCTATTGTAAC","GGTTGGTAACTATAGGCCTA","GGTTGGTAACTGATCGAGGT","GTAACCACCGGTAACCTTGT","GTAACCTTGTCAACAGACAG","GTAACCTTGTCAATTGCACA","GTAACCTTGTGTAACGACGC","GTAACCTTGTTCGACATCGA","GTAACCTTGTTCTGTAGGCC","GTAACCTTGTTGGCTTGCCT","GTAACCTTGTTGTCCTACCT","GTAACGACGCTGTCCGCGAT","GTAACGGATGATATATGCTC","GTAACGGATGCTTGTTGTGT","GTAACGGATGGATTACTACA","GTAACTGAGTAAGTAAGCGT","GTAACTGAGTACGATTACCA","GTAACTGAGTCTAAGAGTCC","GTAACTGAGTGGCATACGTT","GTAACTGCGTGACGAAGACT","GTAATACGTCAGTCTATCGT","GTAATACGTCGGATGTGCTA","GTAATACGTCGTAACGGATG","GTAATCTTCAACAGGATAGA","GTAATTGACAAACCTTGCGG","GTAATTGACAGCTCGGTATG","GTAATTGACAGGAGCAACAG","GTAATTGACATATGCCTGAT","GTACATAGGCAAGAAGTCAC","GTACATAGGCGCACATAGTA","GTACATAGGCTCGATATCCT","GTACCGCAGCGTTACGCGTC","GTACCGCAGCTGCAGTGGTA","GTACCGCAGCTGGAGAGAGG","GTACCGCAGCTTCCTACGAC","GTAGACGGAGAAGGATTGAT","GTAGGATCAGCCTTGGATCC","GTAGGATCAGGAAGGCAAGC","GTAGGCGAGGAAGACGTACC","GTAGGCGAGGGCGCACCAGG","GTAGGCGAGGGTGGCAGGTG","GTAGGTACCTAGCCGCTCTA","GTAGTACCAACTTAAGCTCA","GTAGTACCGGGCGAACACGG","GTAGTACCGGGTTCGCAATG","GTAGTGCCAAGCATTGTACA","GTAGTGCCAAGCGAATGACT","GTAGTGCCAATGGCCTTACC","GTAGTTCTAGACCATACAAT","GTAGTTCTAGTTCTCACTCC","GTATACTTAGAACGGTTGAG","GTATACTTAGCAACCTTATA","GTATACTTAGGGCCTGCACA","GTATACTTAGTCATCGGATT","GTATATGAAGAGCCACCATT","GTATATGAAGAGTATGAGAA","GTATATGAAGCTCCACCATA","GTATTCAACATATAAGTATT","GTATTCTATGCTTGCCTACA","GTATTGACTACGTCTGCTGA","GTATTGGCTACGTCTACTGA","GTCAAGATCGTATATCACAC","GTCAAGCAGACTAAGAGTCC","GTCAAGCAGAGCCTCTGGCT","GTCAAGTATGGTGACAGCGC","GTCACGTGCTCATCTCGTAT","GTCACGTGCTGCTCTTCAAT","GTCACTAGGACAGGAACGAG","GTCACTGGCGACGATGTCGT","GTCAGCACGTCGCGCATACG","GTCAGCATGCCACATGTTAC","GTCAGCATGCCGGCTTGTAA","GTCAGGATCGAGTGCCGTTC","GTCAGGCGAACAGAGCGTGC","GTCAGGCGAACAGCAAGCAG","GTCAGGCGAACGTAGCGGCA","GTCAGGCGAAGAAGAATGTG","GTCAGGCGAAGTTATAGATG","GTCAGGCGAGAATAGACTCT","GTCAGGTCGTAAGTTCGACC","GTCAGGTCGTCAACTCGTCG","GTCAGGTCGTGGTTGAGCCG","GTCAGGTCGTTACGAAGTGC","GTCAGTACCAAGGCACACCT","GTCAGTACCAGCGCGCCGAG","GTCAGTACCATGTCTGTCCT","GTCAGTGACGTTATCGATGG","GTCAGTTCTGGCTTCCTAAC","GTCAGTTCTGTTCTATCAGC","GTCAGTTCTGTTGTCTGCAG","GTCCACTACACATTCACACA","GTCCAGACGAGATAAGGAGT","GTCCATATGGCCGAGCGATT","GTCCATATGGCGACGCTCTC","GTCCATATGGCTCTTCTCAA","GTCCATATGGTTATCAATAA","GTCCTAGTACACATATGCGA","GTCCTAGTGCATTCATCAAG","GTCCTAGTGCGACCTGATAA","GTCCTAGTGCTCGTAGTCGT","GTCCTCGGCTGGAAGCACTA","GTCCTTGCACATTACCGCGT","GTCCTTGCACCGCGTGTAAT","GTCGAACCTCAAGTATTAAT","GTCGAAGTCAATGTAAGATT","GTCGAAGTCAGCTACCATAC","GTCGAAGTCAGTTAATAATC","GTCGAAGTCAGTTGCTCCTT","GTCGCCTCTTACACGAGAAT","GTCGCCTCTTCGCGATACCT","GTCGCGATTCATACCTCCAT","GTCGCGATTCGTCAGCATGC","GTCGCGATTCGTCTAATGCA","GTCGCGATTTGCGGAACTTG","GTCGGACCTCAGACTCGACG","GTCGGACCTCCCGAGACGTA","GTCGGACCTCTATAAGTATT","GTCGTCACGGAGCGAGAGCT","GTCGTCACGGGTGTGAAGTT","GTCGTCGATCCCGGTCACTA","GTCGTCGATCCCTCGTTGAC","GTCGTCGATCGGCTATCGCG","GTCGTCGATCTGATGTCGAT","GTCGTCGATCTTCACCGTTA","GTCTAATGCAGTCCAGACGA","GTCTAATGCATCCTCCTGGC","GTCTAATGTATGGCCTTACC","GTCTACCTTCAATGCCAGTT","GTCTACCTTCAATTCGAAGG","GTCTACCTTCAGTGTGAATC","GTCTACCTTCGCGAATCGAC","GTCTACCTTCTGAGTGGTTG","GTCTACTGACAGAAGATATA","GTCTACTGACGCACATTGCG","GTCTACTGACGCCTACCTGA","GTCTAGTACGTGCCTCAGAT","GTCTCACAGTGTCAGGCGAA","GTCTGAGCACAACCTAGTAG","GTCTGAGCACCACGTACCAA","GTCTGGTACGCACCTCCAAT","GTCTGGTACGCACTACTTGA","GTCTGGTACGCACTGTGGGA","GTCTGGTACGTCACTGCTTC","GTCTGGTACGTTAGGCAACA","GTCTGGTACGTTCGAATCCT","GTCTTCGGCCGGAAGCACTA","GTCTTCGGCTACAGATTGTT","GTCTTCGGCTAGATTGAGAG","GTCTTCGGCTCCTATTGGTG","GTCTTCGGCTTTGAGGAGAC","GTGAACGAGAGACATCGGTG","GTGAACGAGATCCTCCTGGC","GTGAACGAGATCGCAGCTGT","GTGAACGAGATGGTACTGCT","GTGAAGATCTCCTGATCGCA","GTGAAGATCTGACGTGGCCG","GTGAAGATCTGACTTACTCT","GTGAAGTCGGTCATCCACCT","GTGAAGTCGGTTATTGGACC","GTGACAACGCCAGGTATAAG","GTGACAGCGCAATACATTAA","GTGACAGCGCCCTCATGCCA","GTGACAGCGCGAGACAGATC","GTGACAGCGCGTTGCGCCGG","GTGACAGCGTGTAATCTTCA","GTGACATACAAACAGACGAC","GTGACATACACGACATCACA","GTGACCTAACACATAAGTAA","GTGACCTAACCACATGTTAC","GTGACCTAACCATTCCGGTC","GTGACCTAACCCGGTGGACA","GTGACCTAACCTTCGACCAA","GTGACCTAACGCGTTAGATG","GTGACCTAACTACGATGCAC","GTGACCTAACTCCTCCAGCA","GTGACCTAACTCGCGGTATT","GTGACTGCGCCAGGTATAAG","GTGACTGTACGATGGAGTGC","GTGACTGTACTACTGCTACA","GTGACTGTACTCGAAGTACG","GTGACTGTACTGAGTTGTGT","GTGAGCGGAACTCAAGGACA","GTGAGCGGAAGACAAGCCTA","GTGAGCGGAAGCGCAGCACC","GTGAGTCATAACTACTGCCA","GTGAGTCATAAGCCGCACCG","GTGAGTCATACCGAGGTTGG","GTGAGTCATAGATTCCTCAA","GTGATAGCGCCAGGTATAAG","GTGATATAGTCTGGTGTTGT","GTGATATAGTGATTGATGGC","GTGATATAGTGGCTAGACAG","GTGATATAGTTTGTCAGTGG","GTGATTGTACCATAGAATAT","GTGCAGCACCAAGGTTGGCC","GTGCCACCTGATAGAACTAC","GTGCCACCTGGGTTAGTGGC","GTGCCACTTGCTTCATAACG","GTGCCGTGTTCAGAGTGCCA","GTGCCGTGTTCGGTCCAAGG","GTGCCGTGTTTAGTACAATT","GTGCCGTGTTTCCTCGAGTA","GTGCCGTGTTTCCTCGTGCG","GTGCCGTGTTTTGTACACGT","GTGCGAACATCTTCCAATGG","GTGCGAACATGGACACTCTT","GTGCGAACATGTAGTTCTAG","GTGCGAACATTAATATTCAG","GTGCGGCTCAATGTAAGATT","GTGCGGTTCAAGCATGTAAC","GTGCGGTTCAATATAAGATT","GTGCGGTTCACCTGATCGCA","GTGCGGTTCACTTCCAATGG","GTGCGTATGTAGTTGACGTT","GTGCGTATGTGAGAAGAACA","GTGCTAAGAACAATAGAGTG","GTGCTAAGAACACTCAGTCA","GTGCTAAGAATCGACACGAT","GTGCTAAGAATGAGCCGCGC","GTGCTACTCGAACGCAATTA","GTGCTACTCGACCATCGGAA","GTGCTACTCGCCGAGGTTGG","GTGCTACTCGCTTCCAATGG","GTGCTACTCGGTTACCACAT","GTGCTACTCGTATAGGCCTA","GTGCTTAGTTACATATTACC","GTGCTTAGTTCATAGCGACG","GTGCTTAGTTCGGTCCAAGG","GTGCTTAGTTGAATCGGACT","GTGCTTAGTTTATATGCGTT","GTGGACAGGAAGTCCAACTG","GTGGACAGGACACAGAAGCC","GTGGACAGGACATTAATGGT","GTGGACAGGAGCGCGTACGC","GTGGACAGGAGTGAAGTCGG","GTGGAGCTACCGTATGAATT","GTGGAGCTACTCAGATAGAT","GTGGAGCTATCATCTCGTAT","GTGGAGTGTCGCTCTTCAAT","GTGGAGTGTCTAGTACAATT","GTGGCAGGTAAGGCACTTGG","GTGGCAGGTGGTGACCTAAC","GTGTAGTACTATGGACGGAA","GTGTCAATCAAAGAAGTCAC","GTGTCAATCAATACGAACCT","GTGTCAATCACCGATTCCAA","GTGTCAATCACTTTATGCTA","GTGTCAATCAGAACGAATTC","GTGTCACGAGAAGCGATTCC","GTGTCATCCGGGAGCAACAG","GTGTCCATACCACTACTTGA","GTGTCGCGGAAGATTGAAAG","GTGTCGCGGAAGATTGAGAG","GTGTCGCGGACCTATTGGTG","GTGTGAAGTTGTCTAATGCA","GTGTGAAGTTTGGCTCAAGG","GTGTGGTTCAATGTAAGATT","GTGTTATCCGCCTATCCAAG","GTGTTATCCGGAATTCTCGG","GTGTTATCCGTGAGCCGCGC","GTGTTGCGGAGTGATATAGT","GTGTTGGAACACAGGATAGA","GTGTTGGAACAGTTGTTCGT","GTGTTGGAACCCGTGCAACC","GTGTTGGAACGTTGCATGGT","GTTAACAACTAGGGCCTAAG","GTTAACAACTGTGGACAGGA","GTTAACAACTTCCTCCTGGC","GTTAACAACTTCGTGACAAG","GTTAACAACTTTATCGATGG","GTTAAGGCTTGCCTCCGGTC","GTTAAGGCTTGGAGCCTCTC","GTTAAGGCTTGGCCTGCACA","GTTAAGGCTTTGTACTTATC","GTTAAGGTGAATATTCTCAC","GTTAAGGTGAGCAACGACTA","GTTAATAATCACGTCTTATA","GTTAATAATCCTAAGAGTCC","GTTAATAATCCTGGTCACGC","GTTAATAATCGTTACGCGTC","GTTACCACATCCGGTCACTA","GTTACCACATTAACATAGCA","GTTACCACATTCGTAGATCG","GTTACCGCGTTTACTGCTGA","GTTACGCGTCCAATAGAGTG","GTTACGCGTCTGACACGTTA","GTTACGCGTCTTCTGCTTCT","GTTATAACGCACCTTAAGTT","GTTATAACGCCCAGATATCT","GTTATAACGCGCCGTACGGT","GTTATAACGCGTCGTACGGT","GTTATAACGCTTGTGGCATC","GTTATAGATATATGGAGACT","GTTATAGATGAGAGCAGCGG","GTTATAGATGCATCATCGAT","GTTATAGATGGAACGTGAAG","GTTATAGATGTATGGATACT","GTTATTACATTGTTCCAGAC","GTTCCTGGTTAGAGAAGGCG","GTTCCTGGTTAGAGGAGGCA","GTTCCTGGTTAGAGGAGGTG","GTTCCTGGTTCTTCTATCGA","GTTCCTGGTTGGCTTCGTCG","GTTCCTGGTTTCAGATAGAT","GTTCGCAATGACGATTACCA","GTTCGCAATGCGGTAAGATA","GTTCGCAATGTTCAGCAACT","GTTCGCGCGCGATTACGCGC","GTTCGCGCGCTATTATATGG","GTTCGCGCGCTTAACGTAGG","GTTCGTGTCGGAGATATTGA","GTTGACGGCTCCGGCTACGC","GTTGACGGCTCTTCAATAAT","GTTGACGGCTTATCACTGAC","GTTGACGGCTTGGATTAGAC","GTTGATGGTCCATCTCGTAT","GTTGCATGGTCGATCACGAT","GTTGCATGGTCTGTACCTTG","GTTGCATGGTGAACCGCCTC","GTTGCATGGTGGACGCCATA","GTTGCGCCGGAGAAGTTAAT","GTTGCGCCGGGCGGTACAAG","GTTGCTCCTTCTACCGGACC","GTTGCTCCTTTACGCTGACC","GTTGGCCGTAAGCATGTAAC","GTTGGTACAGACGGCACTCC","GTTGGTACAGGCTCTACATA","GTTGGTACAGGGATACTGAT","GTTGGTACAGGTGTCGCGGA","GTTGTATGCACTTCCAATGG","GTTGTATGCAGTGAACGAGA","GTTGTATGCATGAGCCAATG","GTTGTATGCATGAGGTGGTT","GTTGTCTGACCACTGTGGAA","GTTGTCTGACTCAACGAACC","GTTGTTCTCTAGTTGCGATA","GTTGTTCTCTTTGTGGCATC","GTTTCCTAACCGACATCACA","TAACAGCCAAAAGGTACATA","TAACAGCCAAACGACTATTA","TAACAGCCAAGGACATGAGA","TAACATAGCACACCGTGTGT","TAACATAGCACTCCACCATA","TAACATAGCAGTTATTATAC","TAACATCTAAAACATATGGC","TAACATCTAGAACATATAGC","TAACATCTAGTAACATTGTG","TAACATTGTGACCGACTTCG","TAACATTGTGATTCCGAGAG","TAACATTGTGGAGAGATGTA","TAACATTGTGGATATGGCAA","TAACATTGTGTTGACTGGGC","TAACCGCACAACTATGGCTG","TAACCGCACAATACGGATTA","TAACCGCACACCGAGGGATT","TAACCGCACAGAGTAGATTG","TAACCGCACAGCAGGTATCC","TAACCGCACAGTAGGATCAG","TAACGACCAAGTGCGAACAT","TAACGTCTCACGCTGCTTAG","TAACTTCATGGTGTTAACTA","TAACTTCATGTCCTCCAGTA","TAACTTCATGTGCAAGATAC","TAAGACTCGGCTACCGCGAT","TAAGCGTGGCCCTGTTGCGC","TAAGCGTGGCGGAGCCTTTC","TAAGGAGAAGAAGCCTTGAC","TAAGGAGAAGACGGCCTGTA","TAAGGAGAAGACTACGGTCG","TAAGGAGAAGAGCGAGAGCT","TAAGGAGAAGAGTGTGAATC","TAAGGAGAAGATGGTTCTAA","TAAGGAGAAGGACGTATAAC","TAAGGAGAAGGTTAACAACT","TAAGGAGAAGTGACTTCGTA","TAAGGCTCGAAGAACAGGTC","TAAGGCTCGGAAGTCCATGG","TAAGGCTCGGCATGGCAGCG","TAAGGCTCGGCTACCGTGAT","TAAGGCTCGGTCCACGTCAG","TAAGGTATTCTATCCACAGT","TAATAGGCCTTAGGAACTCG","TAATAGTTAAATTAAGCGCG","TAATAGTTAACGAGTTCAGC","TAATAGTTAACGTTGTAGCA","TAATAGTTAAGCAGCAAGAC","TAATAGTTAAGTGTCGCGGA","TAATAGTTAATAATAGTTAA","TAATAGTTAATGCAAGATAC","TAATATTCAGCACGGTCGTA","TAATCAGTGCAATTCCAACC","TAATCCGTCGAGACCGATCG","TAATCCGTCGGTTATTATAC","TAATCGGTGCGCCGCTGATC","TAATCTAATAGTGCTACTCG","TAATCTCACGAATCCGCACT","TAATCTTACGCCGACTACGC","TAATCTTACGCTTCAATAAT","TAATCTTACGGTAACGACGC","TAATCTTATGTGTCTACGCG","TAATTCACTGACGGCACTCC","TAATTCACTGCTTGCCTACA","TAATTCGCTGAATCCACAAG","TAATTCGCTGACAGAACTTA","TAATTCGCTGCACGCAAGTG","TAATTCGCTGCATACCAGTC","TAATTCGCTGCTTACCTACA","TAATTCGCTGGACGTCAATG","TAATTCGCTGGCAGGTATCC","TAATTCGCTGGCGAACGATC","TAATTCGCTGGGTGCATTGG","TAATTCGCTGTACTCAGGAA","TAATTCGCTGTTTGCCTACA","TAATTGAACAACACCTTGTC","TAATTGAACGACGTGCGGCT","TAATTGAACGCGACTTAGTG","TAATTGAACGGGACGCCATA","TAATTGAACGTAAGGTATTC","TAATTGGACGTGATTACCTT","TAATTGTATAGTGCCGTGTT","TACAAGCACCTTCGGACACA","TACACTAGCCCAGATCGGTC","TACACTAGCCCCTCGCCTCT","TACACTAGCCGCGGCGCACT","TACAGCACGCGGCGTCAGTA","TACAGCATCACAGAGTGCCA","TACAGCATCACCTGTCGTCA","TACAGCCGAGAACGTATCTG","TACAGCCGAGAATCGCGCAG","TACAGCCGAGCTTGCCTACA","TACAGTACGCAAGGTTGGCC","TACATGTGCCGACTCACCTT","TACATGTGCCTTATGGTGGT","TACATGTGTCTCGCGTTAGG","TACCACACGGAGACCGTCGT","TACCACACGGCCTTAAGGCT","TACCACACGGCGACCACTGA","TACCATCAGCTACTGCAATG","TACCATGACTAGTAAGCTCT","TACCATGACTCGACATCACA","TACCATGACTCTTGTGGTTG","TACCATGACTTATAAGTATT","TACCATGACTTCAGTACACG","TACCGTCAGCAATCGCGCAG","TACCGTCAGCAGGTGTAAGC","TACCGTCAGCAGTTGTATCG","TACCGTCAGCGATGATTGCA","TACCGTCAGCGGAATGCCAC","TACCGTCAGCGGTGCATTGG","TACCGTCAGCGGTGTATTGG","TACCGTCAGCTACTGCAATC","TACCTCGTACCGCAATCCAC","TACCTCGTACTCCTGCGAGA","TACCTCGTTCCTCGAACCTT","TACGAAGTGCAGGCCAGTCG","TACGAAGTGCGTTGTTTGAC","TACGAAGTGCTAAGCGTGGC","TACGAAGTGCTTGTACACGT","TACGATGCACTAGGCGCATT","TACGATGCACTTGAGGAGAC","TACGCATTAAAGGCCAGTCG","TACGCATTAACCTAGTTACC","TACGCATTAATGAAGCAACC","TACGCATTAATGAGCCGCGC","TACGCCGATTACCTTAAGTT","TACGCCGATTCACCGAGCAT","TACGCCGATTCATACATGAG","TACGCCGATTTCGACAGACC","TACGCTGACCAGCAAGCGAC","TACGCTGACCATATGTCTCA","TACGCTGACCTCATCTACTC","TACGCTTCGATCGACAGGCC","TACGCTTCGATGACACGTTA","TACGGACTCTCAACAGACAG","TACGGTTGCAGATGATTGCA","TACGGTTGCATGAGACCGGT","TACGTAACGAACGTAATCCT","TACGTGACAAACGTAATCCT","TACGTGACGAAGTGCCTACT","TACGTGACGACTCAAGGACA","TACGTGACGACTGTGTTAGG","TACGTGACGAGAGAGTTGAT","TACGTGACGATCTTATGTTA","TACGTTATGAGTTGTCTGAC","TACGTTATGGCTCGCAGGTC","TACTAATGGCCGATAGTACG","TACTAATGGCGTTCGTGTCA","TACTAATGGCTATCATCTCT","TACTAATGGCTGCGCTGTCT","TACTATCCTCAACGTCACAC","TACTATCCTCAAGTTCGACC","TACTATCCTCTGAGCGGCCG","TACTATCCTCTTCCAATAAC","TACTCAGGAAATCCTCATCA","TACTCAGGAAGAACTGCTCC","TACTGCAATACCTTACCACA","TACTGCAATGGAACGAATTC","TACTGCAATGGACGCTGCTA","TACTGCAATGGTCCTAGTGC","TACTGCAATGTCCTGGTCGG","TACTGCTACAATTAAGCGCG","TACTGCTACAGCGACAGTGT","TACTGCTACAGTCTTCGGCT","TACTGTGTCAGCAAGACCGT","TACTGTGTCAGCCAGCTTCG","TACTGTGTCAGTTGTTCTCT","TAGAACTCGAAACCTAGTAG","TAGAACTCGAAATAGACTCT","TAGAACTCGATATTCATATA","TAGAACTCGATGTCCGCGAT","TAGAACTGGACGATTGATAA","TAGAAGACTCACGTTGTACG","TAGAAGACTCTGCGCACATG","TAGAAGGAGGGGACGCCATA","TAGAATGATTAGTCCATCCA","TAGAATGATTGCCTCTCAAC","TAGATAGCGTTGCGGTTACG","TAGATCTAATAATTAATCTG","TAGATCTAATCTGGCTACTA","TAGATCTAATGTAGACTGAG","TAGATCTAATGTGTCACGAG","TAGCGCACGTGGCATTATCG","TAGCGCACGTTGAGCATAAC","TAGCGCATTAAGAGCCTAAG","TAGCGCATTATATCGCTAGC","TAGCGCTTCGGGTCATTATT","TAGCGGTTGCCAATCCGGAG","TAGCGGTTGCCAGCGAAGTC","TAGCGGTTGCCTGGTCACGC","TAGCTGCTACGCCAGTGACG","TAGCTGCTACGTTACGCGTC","TAGCTGCTACTCTCGCGACC","TAGGAACTCGCGCGTATACG","TAGGAACTCGTGAAGTAATT","TAGGACAGCCATTAGCGGCT","TAGGACAGCCGGTTCGTATA","TAGGACAGCCTAGAACTCGA","TAGGATAGTTAAGTTCGACC","TAGGATAGTTCATCTATATA","TAGGATAGTTTCCTAACAAT","TAGGCTCAGGAGTCTATCGT","TAGGCTCAGGGACAGCTCTC","TAGGCTCAGGGGTTACAGTA","TAGGCTCGGGCGACATCACA","TAGTACAATTCACATGTTAC","TAGTACAATTGTCGCCTCTT","TAGTAGGCCTACTTCTATGC","TAGTCGCGCCAGTCGACCAT","TAGTCGCGCCCGGCCTCATC","TAGTCGGAATCTTCGATGGT","TAGTCGGAATGAAGAGCCTT","TAGTCGGAATGACTGCTCTC","TAGTCTACACGAGTATTCCG","TAGTTAGACGGTTGGATCCT","TAGTTAGACGTACTGCTACA","TATAAGCACTTCTTGGAGAC","TATAAGTATCGCGTTAGATG","TATAAGTATTAGCTCATCGC","TATAAGTATTCTCGGCGTAT","TATAAGTATTTCCAATCACG","TATAATTAGGTCTACAGTGG","TATACAATTAAATTACACAC","TATACAATTAGTCTACCTTC","TATACAATTATACGCTGACC","TATACATTCGTCTGAACCGA","TATAGAAGCTGAAGACAGAC","TATAGGCCTAATAAGTCATG","TATAGGCTGTATATTGATAT","TATAGGCTGTGCGCACCAGG","TATAGGCTGTTGACTTCGTA","TATATCACACCTCCTGAGGC","TATATCACACCTCGGTTAAT","TATATCACACGCAACACGCT","TATATCACACGCTTAGATCT","TATATCACACGCTTCCTAAC","TATATGCGTTAGACCGTCGT","TATATGCGTTATATCACGAA","TATATGCGTTGTCTACCTTC","TATATGTTATACTTCGGATA","TATCAATGCAAAGTAAGCGT","TATCAATGCACATCATTCGA","TATCAATGCACGCGATACCT","TATCAATTAATGATGATTAA","TATCACTGACCACCTACGAA","TATCACTGACGCGTTAGATG","TATCACTGACGTCCATATGG","TATCAGTTGGGAGAGTCCGA","TATCATCGATCGGACCACCT","TATCATCTCTATAGAACTGC","TATCATCTCTCCGGTGGACA","TATCATCTCTCTGGCAACAT","TATCATCTCTGGCACCTTGC","TATCCACAGTACGATTACCA","TATCCACAGTATTGGCAACT","TATCCACAGTCGAGCTGGAA","TATCCACAGTCTCGAGAGCA","TATCCACAGTTATCTTGGTC","TATCGCCAGCAAGTCCATGG","TATCGCGCCACACGCTCTCT","TATCGCGCCATCGCCGTATT","TATCGCTAGCCGTACTTATT","TATCGCTAGCGAGCGGTACT","TATCGCTAGCGGCTTCGTCG","TATCGCTAGCTAATATTCAG","TATCGGAATAATGTTCTATA","TATCGGAATACATCTCGTAT","TATCGGAATACTCTCACGAC","TATCGGAATAGCACATCGCG","TATCGGAATAGCACATTGCG","TATCGGAATAGCGCCTAGTC","TATCGGAATATGAGTCTAGT","TATCTACACAAATTACACAC","TATCTACACACATCACTTCC","TATCTACACACCTCATTGAC","TATCTACACATGCCTGCCTC","TATCTCGGCTGCCGCGACTT","TATCTCGGCTTATACATTCG","TATCTCGGCTTTACTATGTG","TATCTCGGCTTTCTCACTCC","TATCTTGGTCACGTAGATAA","TATCTTGGTCCCGAGCGATT","TATCTTGGTCGCGTATAATC","TATGAACAGCAGATTGCTCA","TATGAACAGCAGTCGTCCTA","TATGAACAGCCGCTGCTTAG","TATGCCTGATCTACGTAGGT","TATGCCTGATTCGCTCGGTG","TATGCCTGATTGAAGTAATT","TATGCTCTCCTGTTCTCCGG","TATGGAGACTCACGCTCTCT","TATGGAGGCTTGAGTGGTTG","TATGGCATAGCGCAATCCAC","TATGGCATAGTCATCGGATT","TATGTATGGCCGTAATCCAC","TATGTATGGCGTGTTGGAAC","TATGTATGGCTTCTCCACCG","TATTACTCTCCTCGGTTAGT","TATTACTCTCTCCAATCTCG","TATTATATGGGTTCGATAAC","TATTATATGGTTCCACTACA","TATTCATATACTACACTCTG","TATTCATATACTGATACTTC","TATTGAGGTCAGACCGTCGT","TATTGAGGTCATTATAGTAC","TATTGAGGTCGCGGTACAAG","TATTGAGGTCGTGTTATCCG","TCAACCGCTCAGCCACTCTA","TCAACCGCTCATCTGAGATG","TCAACCGCTCGGCACTACTG","TCAACCGCTCTGGTTAGGCA","TCAACGAACATGATCGAGGT","TCAACGAACCACCAGCGCAT","TCAACGAACCATTCCGAGAG","TCAACGAACCGACTATCACA","TCAACGAACCGACTGGACGA","TCAACGAACCTGGTCGAGGT","TCAACGGACCTGATCGAGGT","TCAATCGTCCCAGTGTATGC","TCAATCGTCCGCGTATGCGG","TCAATTGCTCAAGGAACTAA","TCACGAATCCCTCGATTGGT","TCACGAATCCTAGTTGTCAC","TCACGAATCCTGCTCAGAAG","TCACGCCGCGCATGCTGACT","TCACGCCGCGGGTGCATTGG","TCACGGCGGCAGTAAGCTCT","TCACGGCGGCCGGACGTTCC","TCACGGCGGCGCCGGATTCC","TCACTGCTTCAACCTAGTAG","TCACTGCTTCAGAATTCAGT","TCACTGCTTCAGTTCTTGCT","TCACTGCTTCATGTCCGTGC","TCACTGCTTCGCTGGATTCC","TCACTGCTTCTAACTTCATG","TCACTGCTTCTCGTGGCAGA","TCACTGCTTCTGGAGAACTC","TCACTGCTTCTTCCTACGAC","TCACTGGATTACTACCGTGC","TCAGATAGATAGGTGTAAGC","TCAGATAGATCCTTAAGGCT","TCAGATAGATCGGACGGATT","TCAGATAGATTCGCAGCTGT","TCAGCGCAATCACGGTCGTA","TCAGCGCAATCTCTATGCTA","TCAGCGCAATCTTCGACCAA","TCAGCGCAATGTATTCAACA","TCAGGTAAGTCTCGAACCTT","TCAGTACACGGATTACAATG","TCAGTACACGGGCTCGTATA","TCAGTACACGGTAACTGAGT","TCAGTACACGTGCTGCAGTA","TCATCCACCTAAGATGGCCT","TCATCCACCTGTGTTAACTA","TCATCCTTGGAACGGTTGAG","TCATCCTTGGCATCCTGCAC","TCATCCTTGGGCTTCAGCGC","TCATCCTTGGTAAGGAGAAG","TCATCCTTGGTCAGGTAAGT","TCATCCTTGGTGACGACCAA","TCATCGGATTGACTAAGGTC","TCATCGGATTTTGTGGCATC","TCATCGTTCCACATATGCGA","TCATCTACTCAACGTATCTG","TCATCTACTCACCTCGTAAA","TCATCTACTCACCTCGTCAA","TCATCTACTCACGGCACTCC","TCATCTACTCCCAGAATTAG","TCATCTACTCGCAAGATGAA","TCATCTACTCGCCACCAGCT","TCATCTACTCGTTATTATAC","TCATGAGAGGCAAGCTGAAG","TCATGGCGGCGCTGGATTCC","TCATTATAGGATATCCGAAT","TCCAATCTCGCTAAGCGTAA","TCCAATCTCGCTCCACCATA","TCCAATCTCGGCTACCATAC","TCCAATCTCGGTCTTCGATC","TCCACCAGCTTGCACTGTCT","TCCAGGTACTATTATCGCCA","TCCAGGTACTGACGCTTAGT","TCCAGGTACTTGGTTCCACT","TCCCTATGATTGATTACCTT","TCCGAAGATTTGTATTCAGA","TCCGACCGTAAATCACAGTC","TCCGACCGTACCACGGGTAT","TCCGACCGTACTTCAATAAT","TCCGACCGTAGACGTATAAC","TCCGACCGTATGACACGTTA","TCCGACTTAACCTGTCGTCA","TCCGACTTAACCTTAAGGCT","TCCGACTTAACGATTGCGCG","TCCGACTTAACGGCGATACC","TCCGCGGTCGCGCCTGGAGA","TCCGCGGTCGGCTCACCTCC","TCCGTCAACGACATTCTTAT","TCCGTCAACGCTGAGCATGG","TCCGTCAACGGTAATTGACA","TCCGTCTATACAATTGCGCG","TCCGTGAAGCGACTCACCTT","TCCGTGGCTGGTAACTGAGT","TCCGTGGCTGTAGTAGGCCT","TCCTAACAACACCAATTGTA","TCCTAACAATCTCAAGTCGC","TCCTAACAATGTGTCAATCA","TCCTAAGCCGAGACTCGACG","TCCTAAGGCCACATATTACC","TCCTAAGGCCATGTCCGTGC","TCCTAAGGCCCGCGCATACG","TCCTAATCAATGTTCCAGAC","TCCTCCTGGCACCTGATCCG","TCCTCCTGGCACGTGCGGCT","TCCTCCTGGCGCAACACGCT","TCCTCCTGGCGCTGGCCGTA","TCCTCCTGGCTGTCTGTCCT","TCCTCGAGTAACCGAGTTGC","TCCTCGAGTACAGCCGTCAC","TCCTCGAGTAGATAATAATG","TCCTCGAGTAGCGACAGTGT","TCCTCGCCAGGAGAGCCTCC","TCCTCGTCAGGTCAGTACCA","TCCTCGTGCGCACTACTTGA","TCCTCGTGCGCGGTAAGATA","TCCTCGTGCGCTTGTAGCAT","TCCTGATCAAACGACTGCCA","TCCTGATCAAACTACTGCAA","TCCTGATCAAACTACTGCTA","TCCTGATCAAATGGTACCGA","TCCTGATCAACCGATGAGCA","TCCTGATCAATACCATGACT","TCCTGCAGTACGTCGTTCAG","TCCTGCGAGAACTGCACAGG","TCCTGCGAGACACAGGCTGC","TCCTGCGAGACCTATTGAAG","TCCTGCGAGAGTAGGTACCT","TCCTGGATCTAATAATGCAC","TCCTGGTCGGCATAGGTCCA","TCCTGGTCGGGAATCCACTT","TCCTGGTCGGGCCATCAGGA","TCCTGGTCGGGCCTACCTGA","TCCTGGTCGGTGTCCTACCT","TCCTTACCGAACATTCTTAT","TCCTTACCGAAGCTTAGAGT","TCCTTACCGAATACTCCTAC","TCCTTACCGATCGCAGCTGT","TCCTTATGATAGCAGCCACG","TCCTTATGATCCGGCAATAC","TCCTTATGATTAGTACAATT","TCCTTGCCAGCGATACTAGC","TCCTTGCCAGTGTGCAGTTG","TCGAACGCCAAACCTAGTAG","TCGAACGCCAATATTAGAGC","TCGAAGTACGGCCTGAGTAT","TCGACACGATACGCAGAGGT","TCGACACGATCACGTACCGA","TCGACACGATGAGAATTAGT","TCGACACGATGCGTTAACGC","TCGACACGATGTATTCAACA","TCGACACGATTTCTATCAGC","TCGACAGACCTAGCGCATTA","TCGACATCGAATCCTGGAGT","TCGACATCGACGACGGACGA","TCGACATCGAGACTAAGGTC","TCGACATCGAGGATTCTCGG","TCGACGTCAGACGACAATAT","TCGACGTCAGGTCTCACAGT","TCGAGAAGTGACATTAGATA","TCGAGAAGTGCTACTACGCG","TCGAGAAGTGGATAGGCACC","TCGAGAAGTGTATCACTGGC","TCGAGCCTTCAGAGCTGTAG","TCGAGCCTTCAGTCGTCCTA","TCGAGCCTTCTAACAGCCAA","TCGAGTTCGAAGAAGTTAAT","TCGATATCCTATACCTCCAT","TCGATATCCTCTCGAGAGCA","TCGATATCCTCTTCGGCCGG","TCGATATCCTGACGTATAAC","TCGATATCCTGCGCTGTGCC","TCGATATTCTTGAGCCTACA","TCGATGCGCGACCAATCTAA","TCGATGCGCGCGATTCCGGC","TCGATGCGCGTATTGTCACA","TCGATGTCCTCAGGTTAACT","TCGCAGCTGTCACAGCCGAG","TCGCAGCTGTCTCCGGATTC","TCGCAGCTGTTACAGCCAAG","TCGCAGCTGTTACAGTCGAG","TCGCAGCTGTTATAGCCGAG","TCGCATCTTGGAACCGCCTC","TCGCATCTTGGATATGGCAA","TCGCGGTATTCGCGAGGACC","TCGCGGTATTGCTAGTAGAA","TCGCGTTAGGATGAGCACTG","TCGCGTTAGGTCGCGTTAGG","TCGCGTTAGGTGATTGCTAG","TCGCTCGGTGATAGCAGGTA","TCGCTCGGTGATATACGCCT","TCGCTCGGTGATTGGTAATC","TCGCTTCAAGGGCTATATAA","TCGCTTCAAGTATAGGCCTA","TCGTAGATCGGGTCCGGTGT","TCGTAGATCGTTCAGTAATC","TCGTAGTCGTTCGCGGTATT","TCGTGACAAGAGGAGCTCCA","TCGTGACAAGCTTGTGGTTG","TCGTGACAAGGTGAACGAGA","TCGTGGCAGAAAGGTTCAAT","TCGTGGCAGACACCTTGGTT","TCGTGGCAGATACTGTGTCA","TCGTTATAGAATATCCGAAT","TCGTTATAGACGAAGGCAGA","TCGTTATAGGAATACTCGAT","TCGTTATAGGAGTTGTCGAA","TCGTTATAGGATATCCCAAT","TCGTTATAGGCCTGTCATCA","TCGTTATAGGCGCGAATCAG","TCGTTATGGGATATCCGAAT","TCGTTGCATCTACAGTACGC","TCTAACACGTACCAAGCCAG","TCTAACACGTGGCATTATCG","TCTAACACGTTCGACATCGA","TCTAATGACGGTCGCGATCC","TCTAATGACGTATCCACAGT","TCTACAGTGGAATACCGATT","TCTACAGTGGATCCTAATAC","TCTACGGTAAAATATTATGG","TCTACGGTAACGAATCGCAG","TCTACGGTAAGCCACTAGTC","TCTACTGCAGCAACTCGTCG","TCTACTGCGGAGGTTAGGAG","TCTCATAGCGATGTACTTAA","TCTCATCTAATCTGTAGGCC","TCTCCATGACCTGCACTCTG","TCTCGCCGATTTATTGGACC","TCTCGCCGGTATACTGAGGA","TCTCGCGACCGTCGGACCTC","TCTCGCGACCGTGACTCAAC","TCTCGTGACCGTGACCTAAC","TCTGAACCGAAGAGAGTCGC","TCTGAACCGAGCAAGTCTAT","TCTGAACCGAGGTAGCTCAT","TCTGAACCGATAGGACAGCC","TCTGAATGATATACTGAGGA","TCTGAATGATCCTAGGTACC","TCTGAATGATCTTGAAGAGA","TCTGAATGATGACCGTCTCT","TCTGATAGCGACTGTCGGCG","TCTGATAGCGTTGGTATTCC","TCTGATCTAATGGTATTGTC","TCTGCGCACGGTTAAGGTGA","TCTGCGCACGTGAGTAGCAT","TCTGCGCACGTTCGGCGGCT","TCTGCGGTCGCCGGCTGATG","TCTGGATAGCAATACACGTA","TCTGGATAGTAATACATGTA","TCTGGATAGTGCTTCAGCGC","TCTGGATGGTAATACACGTA","TCTGGCGCATATACTCCTAC","TCTGGCGCATCGCGAATCAG","TCTGGCGCATCTCGAGCTAG","TCTGGCGCATGTTCCTGGTT","TCTGTTAATGACATATGCGA","TCTGTTCATAAAGGAATGTA","TCTGTTCATACCTAGTGTGG","TCTGTTCATAGAACCGCCTC","TCTGTTCATAGTCCTTGCAC","TCTGTTCATATGTCTTACGA","TCTTACAACGCGGTCGAACC","TCTTACAACGTAAGCGGCCG","TCTTACAACGTAGGCGCATT","TCTTACAACGTGAGCGGCCA","TCTTACAACGTGAGTGGCCG","TCTTATGTTAGCCTCTGGCT","TCTTATGTTTTACCTCGTAC","TCTTCATCTCAAGTCCATGG","TCTTCATCTCAGCTTGATAC","TCTTCATCTCGAGAGTTGAT","TCTTCATCTCGTTGATGGTC","TCTTCCACAGGTAACGACGC","TCTTCCACAGGTTACGCCGG","TCTTCCACAGGTTGCGCCGG","TCTTCTATGCGCGTCCACAT","TCTTCTCGGCGACATTCAAG","TCTTCTCGGCGTGAACGAGA","TCTTCTCGGCTCCTTACCGA","TCTTGGAGACGCTTAGTCGG","TCTTGGAGACGTGTCACGAG","TGAACCGGTGAATCAATGAG","TGAACCGGTGCTGGTGTTGT","TGAACCGGTGTTCCATGTCA","TGAACGAACCCGGCCTCATC","TGAAGCAACCAAGACGTACC","TGAAGCAACCCTCTCCATAG","TGAAGCAACCTGATTGCTAG","TGAAGGAAGGGTGACAGCGC","TGAAGTAATTACTGATCTCG","TGAAGTAATTGCCAGCACGT","TGAAGTAATTTCCTAACAAT","TGACAACTAAGTGCGAACAT","TGACAATAATGGCTCGTATA","TGACAATAATGTCATTAGGA","TGACAATAATTATAGGCCTA","TGACAATAATTCCGTCAACG","TGACAATAATTGCAAAATAC","TGACAATAATTTACGAACCT","TGACACGCGTGCAATGCGAG","TGACACGCGTTTGAATGCGT","TGACACGTTACCGATACTGA","TGACACGTTACGCAATCCAC","TGACACGTTACTCTTCTCAA","TGACACGTTAGATCATCAGC","TGACACGTTAGCCTCTCAAC","TGACACGTTAGCTATTACAT","TGACACGTTAGCTTCCTAAC","TGACCATCCTAAGCGATTCC","TGACCATCCTAGACCGCGAA","TGACCATCCTAGTCGGTGAG","TGACCATCCTCTCCTCTGTA","TGACCATCCTTGACTGTCAG","TGACCATCCTTGAGTAGTTG","TGACCATCCTTTGTACATCA","TGACCGCGCGAACGGTCTTG","TGACCGCGCGAGTGTTGTGA","TGACCGCGCGCGAGGTTAGC","TGACCTACAGATATTAACTG","TGACCTACAGCCTGCCGCTA","TGACCTACAGCGGACCACCT","TGACGACCAAAGCTGCCTTA","TGACGACCAAAGTTCCTGTC","TGACGACCAAATCCTAATAC","TGACGACCAAATGCGAACAT","TGACGACCAAATTGGTAATC","TGACGACCAACACCTCCAAT","TGACGACCAAGTGCTAAGAA","TGACGGCCGGTCATCGTGCG","TGACGTCCTTAACGTCACAC","TGACGTCCTTATGGTAAGTT","TGACGTCTGACCTTGACGGC","TGACGTCTGACTTCCTACAG","TGACGTCTGATCAATCGTCC","TGACGTCTGATCTTCTCGGC","TGACGTTCCTGTAGGATCAG","TGACTATCGAGCTCTGCCGC","TGACTATCGATTCCAGGCCG","TGACTGCGCGTAACAGCCAA","TGACTGTCAGCTTCCGCGCG","TGACTGTCAGGGCACTACTG","TGACTTCGTAAGCCGCACCG","TGACTTCGTACGTCCGCTCT","TGACTTCGTACTCCTGAGGC","TGACTTCGTACTTAGCAACC","TGAGACCGGTCTTCTTCGTA","TGAGCATAACAGTATGACGA","TGAGCATAACATATATGCTC","TGAGCATAACGAGAACGTGT","TGAGCCAATGAGCGATCCAT","TGAGCCAATGGAGTCCGTAG","TGAGCCAATGGCTCAGCTGG","TGAGCCAATGTGTCTGTCCT","TGAGCCGCGCACCTCTCAAC","TGAGCCGCGCACGTCCGCGT","TGAGCCGCGCAGCGAGAGCT","TGAGCCGCGCCTATGTCGCG","TGAGCCGCGCCTCTCACGAC","TGAGCCGCGCGCCCCTCAAC","TGAGCCTAAGCATGCTGACT","TGAGCCTACAACGTTAGCAC","TGAGCCTACACTACTGATGG","TGAGCCTACATCTCGCGACC","TGAGCGGCCGCGGTTGGTGG","TGAGCGGCCGGAATTCTCGG","TGAGGAGGAACCGGCTGATG","TGAGGAGGAATTCTATCAGC","TGAGGAGTCACTACAATACG","TGAGGCCAACACGCAGAGGT","TGAGGCCAATACGAAGAGGT","TGAGGCCAATACGCAGAAGT","TGAGGCCAATACGCAGAGTT","TGAGGCTAATACGCAGAGGT","TGAGGTGGTTGAGCATAGAA","TGAGGTGGTTGTGAATGACT","TGAGTAGCATCGACCTTGGT","TGAGTCTAGTAGTCCAACTG","TGAGTCTAGTCAGTGTATGC","TGAGTCTAGTTGATAGCATG","TGAGTGGTTGAGTGTTGCTT","TGAGTGGTTGCATTAATGGT","TGAGTGGTTGCATTGTAACG","TGAGTGGTTGTGAGCCTACA","TGAGTTATGTCTGAGACGGC","TGAGTTGTGTAGATCTTGAG","TGAGTTGTGTCCATGAGAGG","TGAGTTGTGTCCTGCGAACA","TGAGTTGTGTGAGTATTCCG","TGAGTTGTGTTACACTAGCC","TGATAGCATGAAGGATCCGA","TGATAGCATGGTCAGTTCTG","TGATAGCATGTGCACTTATC","TGATCGAGGTTGGCATTCAC","TGATCGAGGTTGGTGAGCCT","TGATCTAGTGAATGGAATAC","TGATCTAGTGATCACGTGCT","TGATCTAGTGTCGACACGAT","TGATCTAGTGTGATATTGTC","TGATCTAGTGTGGATTAGAC","TGATCTAGTGTTACTGCCTT","TGATGACGTAAGACCGATCG","TGATGACGTACATTCCGGCT","TGATGACGTAGGAGTTCCAT","TGATGACGTATATTGTCACA","TGATGATTAAAGTCCAGAGC","TGATGATTAATCTGTAGGCC","TGATGCCGATCCTGCTTAGT","TGATGGACCCCCTCATGCCA","TGATGGACCTAGAGGAGGCG","TGATGGACCTAGTTGTCGAA","TGATGGACCTCAGAGCGTGC","TGATGGACCTCCCCATGCCA","TGATGGACCTCCGAGTGACC","TGATGGACCTCCTCATGGCA","TGATGGACCTCCTCATGTCA","TGATGGACCTGCGTAAGTAG","TGATGGTTAACATCTATATA","TGATTACCTTACGACGGAGC","TGATTACCTTCCGACTTGCA","TGATTACCTTCGCTCGCCTC","TGATTACCTTCGGCCTCATC","TGATTACCTTGCGTAGGCTT","TGATTACCTTTATTCATATA","TGATTCGCTGCTTGCCTACA","TGATTGCTAGCAAGACAAGT","TGATTGCTAGCAGGTGTAGA","TGATTGCTAGGCGCACCAGG","TGATTGCTGGACCTGGCGCT","TGCAAGATACAACGTGCGTT","TGCAAGATACATGCGCTAAT","TGCAAGATACATTAATACAG","TGCAAGATACCCTGTTAATG","TGCACTGTCTTGATGGACCT","TGCACTTATCGCGTATGCGA","TGCACTTATCTTGCAGCCGC","TGCAGTGATATACGTAACAG","TGCAGTGGTAACGACAATAT","TGCAGTGGTACCTTGACGGC","TGCAGTGGTAGCTTCCTAAC","TGCAGTGGTATATATCACAC","TGCAGTGGTTTACGTAACAG","TGCCGCTGCGAACAGAGACT","TGCCTCAGATGCCGCACGCA","TGCCTCAGATGTACGAGTTG","TGCCTGCCTCAAGTAAGTTA","TGCCTGCCTCACCTTAAGTT","TGCCTGCCTCAGTCGATCAT","TGCCTGCCTCCAATCTCATG","TGCGAGCTCTGAGAACGCTA","TGCGAGCTCTGGAGCAACAG","TGCGAGCTCTTCGACACGAT","TGCGCACATGCCGGCTACGC","TGCGCACATGTGGCCAGTAA","TGCGCAGTTGTGGATTAGAC","TGCGGTTACGGAGACATTCT","TGCGGTTACGGCAAGATGAA","TGCGGTTACGTCTTATGTTA","TGCTAAACCGAGACTCGACG","TGCTAAGCCGAGCTTCCGGA","TGCTAAGCCGCGACTCGACG","TGCTAAGCCGGGAATGCCAC","TGCTAAGCCGTCCTGCGAGA","TGCTACAGTACGTCGTTCAG","TGCTCAGAAGCAATCTCATG","TGCTCAGAAGTGCAAGATAC","TGCTCTATTCAATTACACAC","TGCTCTATTCAGTCCATCCA","TGCTCTATTCCCTTAAGGCT","TGCTGCAATGAACCTTGCGG","TGCTGCAGTACGTCGTTCAT","TGCTGCAGTATATTATATGG","TGCTGCCGCGAACAGAGACT","TGCTGCTGCGAACATAGACT","TGCTGCTGCGAATAGAGACT","TGCTGGTGGCAGTTGTATCG","TGCTGGTGGCCACGGTCGTA","TGCTGGTGGCGCGTATGCGG","TGCTGGTGGCTTCTCCTGTA","TGCTTGGTGCCTTCCAATGG","TGGACGTGACCTCAAGTCGC","TGGACGTGACGCAGTCAGGT","TGGACGTGACTATCACTGAC","TGGACGTGACTATTGTCACA","TGGAGAACTCAACGAGTATT","TGGAGAACTCAGAGACTCCG","TGGAGAACTCCCGGCTACGC","TGGAGAACTCCGATGAAGTG","TGGAGAACTCGCGATAGTCA","TGGAGAACTCTTAGGCAACA","TGGAGAGAGGACATTCCGTT","TGGAGCTCAGAGTGCATTGG","TGGAGCTCAGTCGACATCGA","TGGAGCTCAGTGCTCAGAAG","TGGATTAGACAGACTCGACG","TGGATTAGACTATCTTGGTC","TGGATTAGACTCGAGAAGTG","TGGATTAGACTGAACCGGTG","TGGCAAGTAACTTGTCTAGT","TGGCAATTGCTTACGATTGG","TGGCATTCACATATGATGCT","TGGCATTCACGCTTGTCATA","TGGCATTCACGGCTATCGCG","TGGCATTCACGTGCTTAGTT","TGGCCAGTAAACCTCGTGAA","TGGCCAGTAAATGATCATTA","TGGCCAGTAAGCTATGCACT","TGGCCAGTAATATACATTCG","TGGCCAGTAATTTGTCTAGT","TGGCCTTACCCAGTAAGGTG","TGGCCTTACCCCGACTTGCA","TGGCTGAACCAAGGATTGAT","TGGCTGAACCACGAGTAGCT","TGGCTGAACCACTGATCTCG","TGGCTGAACCAGTCCATCCA","TGGCTGAACCATGGCGAGTA","TGGCTGAACCTAGTACAATT","TGGCTTGCCTCGTATTGCTC","TGGCTTGCCTGCTACAATCA","TGGCTTGCCTTGTCTCATCC","TGGGGAGGAAATCCACTAAG","TGGTAACCGCCGGTAGACAC","TGGTACTGCTTACAAGCACC","TGGTACTGCTTCGTGGCAGA","TGGTACTGCTTGATGGACCT","TGGTAGTGTCAGTGCTGTCT","TGGTATTGCCAGTGCTGTCT","TGGTATTGTCACTACCGTGC","TGGTATTGTCAGTGCTGTCC","TGGTATTGTCCGGACCTTGG","TGGTATTGTCTACCATGACT","TGGTATTGTCTGTCGGAGTG","TGGTATTGTCTGTGTGTGAC","TGGTCAGTAACTTGTCTAGT","TGGTGACAAGATTGGAGTAG","TGGTGAGCCTACCGAGTTGC","TGGTGAGCCTAGTAGTTATG","TGGTGAGCCTCCGCAGACTG","TGGTGAGCCTCTTCCGCGCG","TGGTGAGCCTGTTCGTGTCA","TGGTTAGGCAAAGTCCTCCT","TGGTTAGGCAGACTTATTCT","TGGTTAGGCAGATGAGAGGT","TGGTTAGGCAGCCATGTGTC","TGGTTAGGCAGTGCTTAGTT","TGGTTAGGCATACCTCGTAC","TGGTTCCACTCCTCCAGATT","TGGTTCGGACCTAGTGTAAC","TGGTTCGGACCTCTGTCTCC","TGTAAGAGCTAATTAATCTG","TGTAAGAGCTCGGCAGAGTC","TGTAAGAGCTGCATATGCAA","TGTAAGAGCTTGTATTCAGA","TGTAATCCATACGACCGACG","TGTAATCCATCCACAGGTAT","TGTAATCCATCCACTGGATT","TGTAATCCATCTGCACTCTG","TGTACTGGACACTAACCGTA","TGTACTGGACCGATACGCCA","TGTAGAGTCCCACATGTTAC","TGTAGAGTCCCGCGATACCT","TGTAGAGTCCCTTGTGGTTG","TGTAGAGTCCTATATGTTAT","TGTAGAGTCCTTCTGCACGG","TGTAGCGTAAATGGTACCGA","TGTAGCGTAAGACGTCAATG","TGTAGCGTAAGCTCTCGGTT","TGTAGCGTAAGTTGGTACAG","TGTAGTAATAAAGGAACTAA","TGTATTCAGAGAATCCACTT","TGTCAGGCACCATACGCCAT","TGTCAGGCACCTCTATGTGT","TGTCAGGCACCTTGAAGAGA","TGTCAGGCACGCTCACCTCC","TGTCCGCGATACCATCGGAA","TGTCCGCGATGGAGCAACAG","TGTCCGCGATGTGACATACA","TGTCCTACCTCTGTGCTAGG","TGTCCTACCTTTAACGTAGG","TGTCGTAGGTGCAACTATTG","TGTCTACGCGTCTTGGAGAC","TGTCTCATCCAATCAGTTGG","TGTCTCATCCCAATTGCACA","TGTCTCATCCGACATTCAAG","TGTCTCATCCGCCTGTGCGT","TGTCTCATCCTCAATGGTGG","TGTCTCATCCTCTTCATCTC","TGTCTGTCCTAACGAGTATT","TGTCTGTCCTAGATTCGACG","TGTCTGTCCTAGTAGTTACG","TGTCTGTCCTCGCCTCTCGG","TGTCTGTCCTTCCTGATCAA","TGTCTTACGAATATACGCCT","TGTCTTACGACCGTGCAACC","TGTCTTACGACTCTTCCGGT","TGTGAGCTCTCGAGCTGGAA","TGTGCAGTTGGGCAGACTGT","TGTGGCCACGACCAATCTAA","TGTGGCCACGGGCATTTCCA","TGTGGCCACGTCCTTACCGA","TGTGGCCACGTTGATCTTAA","TGTGTAGCCGCTTGGCGGCC","TGTGTGTAACAATTCGAAGG","TGTGTGTAACCTACTGATGG","TGTGTGTAACGAGACTCGCA","TGTGTGTAACGTTGTCCTCT","TGTGTGTAACGTTGTTCTCT","TGTGTGTAACTCTGTTCATA","TGTTCACTAGATACCGAGCT","TGTTCACTAGCACGTACCAA","TGTTCACTAGGCCGTGTCGG","TGTTCACTAGGCTCTACATA","TGTTCCAGACCTCTTCTCAA","TGTTCCAGACCTGGCTACTA","TGTTCCAGACGTCAGCATGC","TGTTCCAGACTGGATTAGAC","TGTTCCGGACCACATGTTAC","TGTTCTCCGGAAGTCACGGC","TGTTCTCCGGCCTCATGCCA","TGTTGGTAACCTAGTGTAAT","TGTTGTCGCGAATTCCAACC","TGTTGTCGCGCAGGAACGAG","TGTTGTCGCGGTCAGTTCTG","TTAACCGCGAAGGTCCTCCT","TTAACCGCGAGATATGGCAA","TTAACCGCGAGCGTAGGCTT","TTAACCGCGATTCTATCAGC","TTAACCTACCCGACCACTGA","TTAACCTACCGCAGTCAGGT","TTAACCTACCGCCAGTGACG","TTAACCTACCGTAATTGACA","TTAACCTACCGTGACATACA","TTAACGAACCTGATCGAGGT","TTAACGTAGGATTAACCGGC","TTAACGTAGGCACTCTTAAC","TTAACGTAGGCGGTAGACAC","TTAACGTAGGGACGTATAAC","TTAACGTAGGGCGTTAGATG","TTAACGTAGGTGGCTCAAGG","TTAATCTTAAGCATCCGTTG","TTAATTGCTCAATAGACTCT","TTAATTGCTCATCTCAAGCC","TTAATTGCTCTGACTGTCAG","TTACCAAGGTAAGGATTGAT","TTACCAAGGTACGAGTAGCT","TTACCAAGGTAGCGAACCTA","TTACCAAGGTAGTTGCGATA","TTACCAAGGTGTAATTGACA","TTACCAAGGTGTTGTATGCA","TTACCAAGGTTCGTGACAAG","TTACCAAGGTTGTCGTAGGT","TTACGAACATGAGTCCGTAG","TTACGAACCTCGATATGTGC","TTACGAACCTGCCGGTTGTA","TTACGATTGGCGTTCAATAA","TTACGATTGGTGGTACTGCT","TTACGGTTAAACTACTGCCA","TTACGGTTAAGGATATCTCC","TTACGGTTAAGTAGGTACCT","TTACGTTCAGACGTTGAATA","TTACTATGTGAATACCTTCC","TTACTATGTGGCAATCGAGT","TTACTATGTGGCTGTGAGAC","TTACTATGTGGGCACCTTGC","TTACTATGTGTGTTGTCGCG","TTACTATGTGTTCGTGTACG","TTACTCAGACAGGCACTTGG","TTACTCAGACCACGGATCGA","TTACTCAGACCGTATTGCTC","TTACTCAGACGCTGTGAGAC","TTACTGCCTTAAGTGCTGGT","TTACTGCCTTACGATTACCA","TTACTGCCTTAGTGGACACC","TTACTGCCTTCATCAACGTA","TTACTGCCTTTCATCGGATT","TTACTGCTGAAGCGATCCAT","TTACTGCTGACGCTCGCCTC","TTACTGCTGAGCTACCATAC","TTAGGCAACACCTCGCCTCT","TTAGGCAACAGCTCTCGGTT","TTAGGCAACATGTCTGTCCT","TTAGGCTATGCAGGCTAAGA","TTAGGCTATGCTAGTGTGAC","TTAGGCTATGGAGCGGTACT","TTAGGCTATGTTCGTAGCAC","TTATAGTAATCGACGTTCCT","TTATAGTAATCGCGAATCAG","TTATAGTAATCGTCGTTCAG","TTATAGTAATCTATCGCCTT","TTATAGTAATCTCACTGTAG","TTATAGTAATGGTAGGATAT","TTATAGTAATGGTGCGCGTA","TTATCAATAAAGCGATCCAT","TTATCAATAAATAGGAGTCT","TTATCAATAACTACGTAGGT","TTATCAATAAGTGAGCGGAA","TTATCAATAAGTGGGTACCT","TTATCAATAATAGGAACTCG","TTATCAATAATTACGTTCAG","TTATCCATCCAGGCTAGTCG","TTATCCATCCCGCGCATACG","TTATCCATCCCTGCAGGATA","TTATCCATCCGCGGTGCAGA","TTATCGATGGAGCGAACATA","TTATCTACTCACCTCGTGAA","TTATGAACCTGAGTCCGTAG","TTATGACCGGTCAACGAACC","TTATGGCCAAAGTTGTATCG","TTATGGCCAACGATCACGAG","TTATGGCCAATGTTCACTAG","TTATGGTGGTAAGTAAGTTA","TTATGGTGGTCCTCCAGATT","TTATGGTGGTGCCTCTCAAC","TTATGTCTAACTCTTCCGGT","TTATGTCTAGATAGAGAGCC","TTATGTCTAGCAGGCGTACT","TTATGTCTAGCGCGTGTAAT","TTATGTCTAGGAGACTCGCA","TTATGTCTAGTGGCCAGTAA","TTATTATCAGCTCTTCTCAA","TTATTATCAGTCTGGCGCAT","TTATTATCAGTCTGTTCATA","TTATTCACTCATATACGCCT","TTATTCACTCTGATTACCTT","TTATTCGAGGCGTCTCAGAC","TTATTCGAGGGGAGTTGACC","TTATTCGAGGGTTGCGCCGG","TTATTCGAGGTATTCATATA","TTATTCGAGGTGACTTCGTA","TTATTGCGATCTCGATTGGT","TTATTGCGATTCTTCATCTC","TTATTGGACCACGACGTCCA","TTATTGGACCCGTAGCGGCA","TTATTGGACCGAACGCTTAG","TTATTGGACCTTATCCATCC","TTATTGTCGACGTCCGCTCT","TTATTGTCGAGAGGCGCCGC","TTCAAGGACATGAGGCGGCC","TTCACAGGCGACGATGTCGT","TTCACCGGCGACGATGTCGT","TTCACCGGCGCCATGCTCAG","TTCACCGGCGTTCGTCTAGC","TTCACTGGCAAAGAAGTCAC","TTCACTGGCGACAATGTCGT","TTCACTGGCGACGAGTAGCT","TTCACTGGCGACGATCTCGT","TTCACTGGCGCCGTGCAACC","TTCACTGGCGGCGATGTCGT","TTCACTGGCGGTGCTACTCG","TTCACTGGCGTACAGCATCA","TTCACTGGCGTCCGAAGATT","TTCACTGGCGTGACGTCCTT","TTCACTGGCGTTCGTGTACG","TTCAGCAACTTATATGTTAT","TTCAGTAATCAATGGTACGC","TTCAGTAATCCCGACACTCT","TTCAGTAATCTTCTCCTGTA","TTCAGTGCGGAACGAGGTCC","TTCAGTGCGGGTAACCACCG","TTCAGTGCGGGTGTCACGAG","TTCCAATAACAGGCATACTC","TTCCAATAACGCACATAGTA","TTCCAATAACGCGTAAGTAG","TTCCAATAACGCTCGGAACA","TTCCACTACAAGAGAGGACA","TTCCACTACATTCTGCTTCT","TTCCAGGCCGCACCTCCAAT","TTCCAGGCCGCATTGTAACG","TTCCAGGCCGGACTGTTCCT","TTCCAGGCCGGATAAGGATT","TTCCAGGCCGGTCCAGACGA","TTCCAGGCCGGTGTCACGAG","TTCCAGGCCGTATCATCTCT","TTCCAGGCCGTCGTGGCAGA","TTCCAGGCCGTTCGTCGCCA","TTCCATGTAACTTAAGCTCA","TTCCATGTCACCTCATGCCA","TTCCATGTCAGTAGTTCTAG","TTCCGTCCTCCTGAACCACA","TTCCGTCCTCCTTCCATCCT","TTCCTACGACGACTCGCTAG","TTCCTACGACGTCTCACAGT","TTCCTACGACGTTGCGCCGG","TTCCTCATAGGTGGAGTGTC","TTCGAATCCTATAAGTCATG","TTCGACCGGCGCTTGCGGAA","TTCGACCGGCGGCTCACTGA","TTCGACCGGCGTCGGACCTC","TTCGACCGGCGTGGTGCATC","TTCGACCGGCGTTGTCTGAC","TTCGACCGGCTAGGAACTCG","TTCGACCGGCTTCCAATAAC","TTCGAGATAACATAGAAGCC","TTCGAGATAAGTATTGGCTA","TTCGAGATAATAATTGAACG","TTCGATCGGCTTCTCACTCC","TTCGCATAATGGTATATGCC","TTCGCATAATTTATTGCGAT","TTCGCCGCGTAGCAAGCGAC","TTCGCCGTTAACTCAACTAA","TTCGCCGTTACAAGCAATTC","TTCGCCGTTAGTATATGAAG","TTCGCCGTTATACCATGACT","TTCGGACATAAAGGATCCGA","TTCGGCGGCTAGATGTATAT","TTCGGCGGCTTACGGTTGCA","TTCGGCGGCTTAGTTAGACG","TTCGGCGGCTTGCGCACATG","TTCGTAGCACACTATGGCTG","TTCGTAGCACCGCAATCCAT","TTCGTAGCACGCAATGATCA","TTCGTCTAGCAAGTCGATCC","TTCGTCTAGCACCTCGTGAA","TTCGTCTAGCGGTTGGTAAC","TTCGTCTAGCTCGCGGTATT","TTCGTCTAGCTGAAGTAATT","TTCGTGAATAAAGTCCATGG","TTCGTGAATAATATCCGAAT","TTCGTGAATATATATGCGTT","TTCGTGTACGAGTTATTATT","TTCGTGTACGCGACTACTCT","TTCGTGTACGTAATAGTTAA","TTCGTGTACGTATCACTGAC","TTCGTGTACGTGAGCCTACA","TTCGTGTATGGAAGAGCCTT","TTCGTTGTGCCGGTAAGATA","TTCGTTGTGCTGCACTTATC","TTCTATCAACTTATTCGAGG","TTCTATCAGCCATCTATATA","TTCTATCAGCCTCAAGGACA","TTCTATCAGCTAGATCTAAT","TTCTATCAGCTCATTCGAGG","TTCTATCAGCTTATCCGAGG","TTCTCACTCCACCATACAAT","TTCTCACTCCGGACGTGGAA","TTCTCACTCCTTCCTCATAG","TTCTCCAGCGCGAATCGCAG","TTCTCCAGCGCTCAAGGACA","TTCTCCAGCGGATGAACTCT","TTCTCCTGTAAGTCCAACTG","TTCTCCTGTAATGACTATGC","TTCTCCTGTACATCAATTAA","TTCTCCTGTATATATGCGTT","TTCTCGAGGCGCGAACGATC","TTCTCGAGGCTCTTCTCGGC","TTCTGCACGGACAGAACCGT","TTCTGCACGGACGTTCGCCA","TTCTGCACGGATATGATGCT","TTCTGCACGGCCAATTGGAC","TTCTGCACGGCCGAGACGTA","TTCTGCACGGCTAATCGGAC","TTCTGCACGGCTACAATACG","TTCTGCACGGGAATCCATGA","TTCTGCACGGGTAACCACCG","TTCTGCACGGTCCGACCGTA","TTCTGCACGGTCCTAAGGCC","TTCTGCACGGTGACGTCTGA","TTCTGCTTCTTTCAGTAATC","TTCTGTCGACAAGCGCCGTA","TTCTGTCGACGATGAACTCT","TTCTGTGACTCTCTTCTCAA","TTCTGTGACTGCAACAGAAC","TTCTGTGACTGCTTATTCTT","TTCTGTGACTTTCTCCTGTA","TTGAACTCGACTCACTGTAG","TTGAAGAAGCATGGCGTGCG","TTGAAGAAGCCAGTTCAGCT","TTGAAGAAGCCATCGGCATG","TTGAAGAAGCCGCTGCCGTG","TTGAAGAAGCGTGAACGAGA","TTGAAGAAGCGTGTTATCCG","TTGAAGAAGCTATGAACAGC","TTGAAGAAGCTTGGCGCTTA","TTGAATGCGTAAGTCACGGC","TTGAATGCGTAATCAGTGGA","TTGAATGCGTACGTCTTATA","TTGAATGCGTAGTGACCGGA","TTGACATCTCAAGATTAACC","TTGACATCTCAATACCGATT","TTGACATCTCATACCGAGCT","TTGACATCTCGCCTCCGGTC","TTGACATCTCTGCAGTGGTA","TTGACTCGGCGCGTTAGATG","TTGACTCGGCTTAGGCAACA","TTGAGCCTGAAACGTATCTG","TTGAGCCTGAACGAGTAGCT","TTGAGCCTGACACGTGCCGG","TTGAGCCTGACGACCTTGGA","TTGAGCCTGAGGCTCCAAGC","TTGAGGAGACATTACTAACG","TTGAGGAGACCTTCTACGAT","TTGAGGAGACGAGCATAGAA","TTGAGGAGACGTCGCCTCTT","TTGAGGAGACTGGACGTGAC","TTGATACTGACGGACCTTGG","TTGATATTCCCAGGTTAACT","TTGATATTCCGCTGGATTCC","TTGATATTCCGTGATCGCAT","TTGATATTCCTAAGGTATTC","TTGATCGTACTCTTACAACG","TTGATCTTAAACATATTACC","TTGATCTTAAGATAATGATG","TTGATCTTAAGCCGGTAGCG","TTGCAGCCGCGCGTATGCGG","TTGCATCCGCAGATCTTGAG","TTGCCGCCGCAGATCTTGAG","TTGCGGCATCCATCGGCATG","TTGCGTTAGGGGAGAATATA","TTGGACGGCGCATCACTTCC","TTGGACGGCGCATGTCTTGA","TTGGACGGCGCCTTGGATCC","TTGGACGGCGGTCCTAGTGC","TTGGACGGCGTCATCTACTC","TTGGCGCTTAGATGAACTCT","TTGGCGCTTAGCTTGACAAT","TTGGCGCTTATATAAGTATT","TTGGCTACTATTCTGTCGAC","TTGGTAAGTTACGATGATCG","TTGGTAAGTTAGGCATACTC","TTGGTAAGTTCACAGAAGCC","TTGGTAAGTTTGGACGTGAC","TTGTACACATTATTAACAGC","TTGTACACGTAGATGGCCTA","TTGTACACGTATACTCTGTC","TTGTACATGTAGATCGCCTA","TTGTACATTAAAGACCTAGG","TTGTACATTAACGGATCAGC","TTGTACATTAACTATGGCTG","TTGTCGGTAACCTGAATTCT","TTGTCGGTAACTGTGCTAGG","TTGTCGGTAACTTGCCTACA","TTGTCGGTAAGTGGTGCATC","TTGTCGGTAATACGGACTTT","TTGTCTGCAGCCTCAGGTCG","TTGTCTGCAGCTTCCGATAA","TTGTCTGCAGGAGTCCGTAG","TTGTGCTAGGCAGTCCAGGA","TTGTGGCATCCACCTAGGAA","TTGTGGCATCTATACAATTA","TTGTTAGGCAGACTTACTCT","TTGTTATAGGCGTCGTTCAG","TTTCGTCCTCTGCGGTTACG"],"strict_signature":"SIG_7e5b1ee5b4da","index":3667,"n_C4":4761,"n_states":1},{"id":"FULL_ae8fea84bb236e4179","states":[50,669,1053],"C4":["TCTTCTCGGCGCCAGTGACG"],"strict_signature":"SIG_0a5daf91c4c2","index":3668,"n_C4":1,"n_states":3},{"id":"FULL_ae9e0e9652ce2c1f4f","states":[836,904],"C4":["AAGTAAGTTATAGTCGCGCC","ACGATGATCGACGTTGAATA","ATGGTTCTAACCGCAGGAGC","CTCCTGAGGCTATCAACGTA","GGAGATTAATAGTGCTGTCT","GGCTCCGCTGGAAGACAGAC","GTAACCTTGTAGCGAACTGT","GTAATTGACATGACGGCCGG","TTATTCACTCAACAGAGACT"],"strict_signature":"SIG_62c622270c1b","index":3669,"n_C4":9,"n_states":2},{"id":"FULL_aea0e318cfbb67df5d","states":[795],"C4":["ATACCGAGTATGCTCTATTC"],"strict_signature":null,"index":3670,"n_C4":1,"n_states":1},{"id":"FULL_aea24ba250c555d703","states":[108,844,1053],"C4":["CCGAGACGTAAAGGAACTAA"],"strict_signature":"SIG_17b8217fd373","index":3671,"n_C4":1,"n_states":3},{"id":"FULL_aea2684432bbd247a4","states":[3,5,14,50,83,141,328,381,407,450,465,481,570,586,588,602,664,665,783,793,836,844,872,904,986,1053,1110],"C4":["CAGGCTAAGATGTAGAGTCC"],"strict_signature":"SIG_631fbba09cdc","index":3672,"n_C4":1,"n_states":27},{"id":"FULL_aeab03ef6a318874c1","states":[465,625,665,793,904,1053],"C4":["AGGCTAGCTGCCGGCAATAC"],"strict_signature":"SIG_782601598029","index":3673,"n_C4":1,"n_states":6},{"id":"FULL_aeb8f0eee44476ee1a","states":[120,1053],"C4":["AGAAGCGTATGTAATACGTC","CATAGCGACGTTAATTGCTC","CCATCGTGACAGTCTATCGT","GTATACTTAGGATTCAGAGA","TGATCTAGTGCTGCACTCTG"],"strict_signature":"SIG_75a1e9631c49","index":3674,"n_C4":5,"n_states":2},{"id":"FULL_aebc3e98786c3d5001","states":[5,141,301,407,465,586,602,665,713,738,783,793,844,904,926,932,1053],"C4":["GGCTCCGCTGACGTAGATAA"],"strict_signature":"SIG_b58264b65af3","index":3675,"n_C4":1,"n_states":17},{"id":"FULL_aed6f18a91e2459761","states":[450,481,793,904],"C4":["CGCGTGTAATAGACCGCGAA"],"strict_signature":"SIG_283e119544cd","index":3676,"n_C4":1,"n_states":4},{"id":"FULL_aeef14732a93637884","states":[3,187,271,301,465,586,665,705,713,793,850,904,906,1010,1053,1110],"C4":["GCAAGATGAAACATAAGTAA"],"strict_signature":"SIG_eaa8ecdab6fe","index":3677,"n_C4":1,"n_states":16},{"id":"FULL_af1a7f9578219a1728","states":[156,793],"C4":["AGGCCAGTCGCCGATACTGA","GAATCCACTTTGTGTGTAAC","GCAACTATTGGACTCACTGA"],"strict_signature":"SIG_9306b3a2e42d","index":3678,"n_C4":3,"n_states":2},{"id":"FULL_af201192cfa445fa28","states":[3,906,986,1053],"C4":["ATACGGATTAAGAGGAGGCG","GGACGTGGAAGTCGAAGTCA"],"strict_signature":"SIG_721e4749b4cb","index":3679,"n_C4":2,"n_states":4},{"id":"FULL_af228086f6ec5594f7","states":[376,793],"C4":["ATATCCGAATTATGAACAGC"],"strict_signature":"SIG_7e5b1ee5b4da","index":3680,"n_C4":1,"n_states":2},{"id":"FULL_af2ecf6ff9ba69bd1d","states":[450,793,856],"C4":["AATACATTAATAGAACTCGA"],"strict_signature":"SIG_007b0f8e2c9c","index":3681,"n_C4":1,"n_states":3},{"id":"FULL_af39ff0771ee9a24b2","states":[3,465,793],"C4":["CGACGCTCTCGTATTCTATG","GATATGGCAAGCGTATAATC"],"strict_signature":"SIG_70dfeb4c86db","index":3682,"n_C4":2,"n_states":3},{"id":"FULL_af3f27d9e2df172df2","states":[141,586,783,904,1110],"C4":["CATTCTGGTCGTTCTAGTGC"],"strict_signature":"SIG_245d37afe34a","index":3683,"n_C4":1,"n_states":5},{"id":"FULL_af4967aae8470217bf","states":[7,586,793,904,906,1053,1113],"C4":["GTTACCACATGCTTAATCAA"],"strict_signature":"SIG_1a957ef71571","index":3684,"n_C4":1,"n_states":7},{"id":"FULL_af53e66142b5dd9dcb","states":[1,3,5,31,35,50,103,120,135,141,179,194,214,231,234,273,274,301,335,363,395,407,450,455,465,481,500,548,560,566,570,572,586,588,602,605,658,665,669,696,713,736,783,793,799,836,844,850,856,886,904,906,932,980,986,997,1049,1053,1062,1066,1094,1101,1110,1115,1123],"C4":["CTTGTTGTGTTGTCTCATCC"],"strict_signature":"SIG_56d70d433b0f","index":3685,"n_C4":1,"n_states":65},{"id":"FULL_af67b6a7bfb8cdde74","states":[586,727,793,904,1053],"C4":["GTGTCCATACGCCAAGCATC"],"strict_signature":"SIG_4f2fa54c7c20","index":3686,"n_C4":1,"n_states":5},{"id":"FULL_af6aefc76dcfe828ce","states":[481,586,793,904,906,1053],"C4":["GCTATTACATGGAGATTAAT"],"strict_signature":"SIG_5d41dbd60428","index":3687,"n_C4":1,"n_states":6},{"id":"FULL_af7403b500de27c463","states":[586,793,904,906,995,1053],"C4":["AGTTGACGTTTCAACGAACC"],"strict_signature":"SIG_1a957ef71571","index":3688,"n_C4":1,"n_states":6},{"id":"FULL_af7b43e2d2b7d66c0d","states":[799],"C4":["TATGGCATAGCATAAGCACT"],"strict_signature":"SIG_e4c9be52ac0f","index":3689,"n_C4":1,"n_states":1},{"id":"FULL_af7ccc0a487d6e5596","states":[586,986,1053],"C4":["CATAGAATATCATGATGCAT","GACTAAGGTCCTCACTGTAG","GCAACACGCTAACGAGGTCC","GTCGTCACGGCGCCTGGAGA","TACCATGACTAGTCGGCTTG","TCGATATCCTGCGTACAACT"],"strict_signature":"SIG_875be265be1b","index":3690,"n_C4":6,"n_states":3},{"id":"FULL_af8711be51723749ef","states":[465,586,783,793,844,904,986,1053],"C4":["GCTATGCGCTTAAGGTATTC"],"strict_signature":"SIG_f5396d0680a8","index":3691,"n_C4":1,"n_states":8},{"id":"FULL_af8d8c71f17c51ff42","states":[35,465,588,793,904,1053],"C4":["TCAATGGTGGGCGTAGGCTT"],"strict_signature":"SIG_8c38005c8c75","index":3692,"n_C4":1,"n_states":6},{"id":"FULL_af92d059ddf7ddd6fd","states":[465,712,904],"C4":["GGTGTTATAATTGTACATTA"],"strict_signature":"SIG_82636084db4e","index":3693,"n_C4":1,"n_states":3},{"id":"FULL_af9a74f9dfe0d8a090","states":[141,586,904,1053,1110],"C4":["GTGCCACCTGTATAGAAGCT"],"strict_signature":"SIG_5d1bbfcfab23","index":3694,"n_C4":1,"n_states":5},{"id":"FULL_afa1538164960fc998","states":[465,793,906,986,1053],"C4":["ATTAGTGGTCGGTGCATTGG"],"strict_signature":"SIG_92360a513b55","index":3695,"n_C4":1,"n_states":5},{"id":"FULL_afaefc2d6afa683c29","states":[357,465,783,793,1053,1110],"C4":["TGCAGTGGTAATGGTACCGA"],"strict_signature":"SIG_bdbac908fbec","index":3696,"n_C4":1,"n_states":6},{"id":"FULL_afb4ef1a9a31ad04f3","states":[141,465,904,986],"C4":["AGGATCTGCTCTTCATAACG","CATTCCGGCTAAGGAATGTA","GCTGCTCTTCACATAGGTGG"],"strict_signature":"SIG_323fa94bb61f","index":3697,"n_C4":3,"n_states":4},{"id":"FULL_afb7c484700829ce3b","states":[108,500,586,793,1053],"C4":["TGCTGGTGGCGCAATGATCA"],"strict_signature":"SIG_75184cd8e1e9","index":3698,"n_C4":1,"n_states":5},{"id":"FULL_afbf96f0834d766dbf","states":[5,793,1081],"C4":["GCATTGTACATCCTCGTGCG"],"strict_signature":"SIG_f259c9ab4da7","index":3699,"n_C4":1,"n_states":3},{"id":"FULL_afe41b0972b96e7a28","states":[500,793,904,1053],"C4":["TAGTCTACACCTTGAAGAGA"],"strict_signature":"SIG_6870513319da","index":3700,"n_C4":1,"n_states":4},{"id":"FULL_aff27fc2aba966e676","states":[793,844,986,1110],"C4":["CCACGCTGTGACATACGTCC"],"strict_signature":"SIG_3f907f048878","index":3701,"n_C4":1,"n_states":4},{"id":"FULL_affcc084ba1a0a7127","states":[407,793,904],"C4":["CACCGTGTGTCCTGTCGTCA","TAGAACTCGAACCTCTCCTG"],"strict_signature":"SIG_7495500ade0f","index":3702,"n_C4":2,"n_states":3},{"id":"FULL_b01b0f17dc4806b77b","states":[3,5,35,50,221,357,450,465,481,586,665,783,793,806,836,844,904,906,986,1053],"C4":["GGCCTGCACAGTTATAACGC"],"strict_signature":"SIG_6b0aed7e4e40","index":3703,"n_C4":1,"n_states":20},{"id":"FULL_b02087492080ef1868","states":[5,271,793,836],"C4":["ACAGATCTATTGAGCGGCCG"],"strict_signature":"SIG_de3d70966315","index":3704,"n_C4":1,"n_states":4},{"id":"FULL_b0246210f98c8756c9","states":[586,793,836],"C4":["GCACAGCACCGCGTTAGATG","GTGTTAACTACTAAGATATT"],"strict_signature":"SIG_21692a4ca780","index":3705,"n_C4":2,"n_states":3},{"id":"FULL_b031a3baebdea00d99","states":[1,3,5,141,162,199,301,327,414,450,465,500,570,586,588,602,651,665,745,783,793,844,904,906,926,986,1053,1094,1110],"C4":["CAGAATCTTCTCCTGATCAA"],"strict_signature":"SIG_04daca5dfc72","index":3706,"n_C4":1,"n_states":29},{"id":"FULL_b03468c2797c451b9e","states":[5,141,279,450,465,586,602,665,783,793,844,850,904,906,977,986,1053,1094,1110],"C4":["AGTGGTGGTATATCCACAGT"],"strict_signature":"SIG_dd253e1ab15c","index":3707,"n_C4":1,"n_states":19},{"id":"FULL_b037aa5025e326fd79","states":[141,231,500,793,844,1053],"C4":["AGTTGTATCGGCTAGTCTCG"],"strict_signature":"SIG_e63028d4b257","index":3708,"n_C4":1,"n_states":6},{"id":"FULL_b043420cc3427a398b","states":[465,586,713,793,906,1053,1110],"C4":["ACCGAGTTGCAGGCTAGCTG"],"strict_signature":"SIG_532ee0fcf442","index":3709,"n_C4":1,"n_states":7},{"id":"FULL_b0449c88ac3219ab78","states":[802],"C4":["ATGGCGTGCGCATAGCGACG","GGCATCGATAGTCTAATGCA"],"strict_signature":null,"index":3710,"n_C4":2,"n_states":1},{"id":"FULL_b07c96d055bebc2a51","states":[7,793,904,1053,1124],"C4":["CCAGATTCGGACGCATAGTG"],"strict_signature":"SIG_37a7c5957932","index":3711,"n_C4":1,"n_states":5},{"id":"FULL_b07ea385c097558c39","states":[5,450,793],"C4":["AGACTGGAGCGATAATACGC","AGCAGCCACGTAACAGCCAA"],"strict_signature":"SIG_900235909121","index":3712,"n_C4":2,"n_states":3},{"id":"FULL_b080303c1426ae3815","states":[141,341,465,586,588,602,665,783,793,844,904,906,1053,1110],"C4":["GACTTACTCTAGTGTCTAGA"],"strict_signature":"SIG_1525486c590d","index":3713,"n_C4":1,"n_states":14},{"id":"FULL_b08a0ec9ad3d91a042","states":[231,465,793,844],"C4":["TGAGCCTACATTGTACATTA"],"strict_signature":"SIG_ab3606faf3c9","index":3714,"n_C4":1,"n_states":4},{"id":"FULL_b0c845999554e1e312","states":[586,793,904,906,1053,1094],"C4":["CACTTAGCTACACGCATGCA"],"strict_signature":"SIG_c15dd42a278d","index":3715,"n_C4":1,"n_states":6},{"id":"FULL_b0d7a97494f6477271","states":[5,586,763,1053],"C4":["TTAATTGCTCTTGAAGAAGC"],"strict_signature":"SIG_3e77d2fe9060","index":3716,"n_C4":1,"n_states":4},{"id":"FULL_b0db445caefa1d7916","states":[806],"C4":["GAACCGCCTCCTTCCGCGCG","GACGCCTAGTACTAACTTAA","GTCAGTACCACACGCAAGTG"],"strict_signature":"SIG_97695d3938bb","index":3717,"n_C4":3,"n_states":1},{"id":"FULL_b0e5ef62830f55901c","states":[465,481,793,844,904,1053],"C4":["ACGACGTCCAGTTAATAATC"],"strict_signature":"SIG_bcd87759a773","index":3718,"n_C4":1,"n_states":6},{"id":"FULL_b0f2dfe90dcdd8e672","states":[1,35,141,343,450,465,481,572,586,588,783,793,836,844,904,906,986,1053,1110],"C4":["AGTTCACTCAGGAATCAGTT"],"strict_signature":"SIG_980062f0e6c4","index":3719,"n_C4":1,"n_states":19},{"id":"FULL_b0fc01090f0381ef3e","states":[120,465,793,904,986],"C4":["GATGAGAGGTGGCTATATAA"],"strict_signature":"SIG_1134466a5aad","index":3720,"n_C4":1,"n_states":5},{"id":"FULL_b10091a28fa98bbcdd","states":[450,706,793,1053],"C4":["AGTGGTGGTAAGGAGCTCCA"],"strict_signature":"SIG_998b02c4c2a2","index":3721,"n_C4":1,"n_states":4},{"id":"FULL_b1066af07213cb52b0","states":[807],"C4":["GAACGCCGTGTGACCTACAG"],"strict_signature":"SIG_24d953142dcd","index":3722,"n_C4":1,"n_states":1},{"id":"FULL_b10f8c3c425be77cc2","states":[5,103,465,472,586,665,783,793,844,904,906,1053],"C4":["ATTGGCAACTTCGAGAAGTG"],"strict_signature":"SIG_faf1147b1947","index":3723,"n_C4":1,"n_states":12},{"id":"FULL_b116150235bdd7758a","states":[588,1053,1094],"C4":["CTCGAGCTAGCCTGTGAAGT"],"strict_signature":"SIG_31647f91b2d3","index":3724,"n_C4":1,"n_states":3},{"id":"FULL_b117e74d16b3fdc955","states":[586,793,906,1053,1069,1110],"C4":["CATCAGTTGGGCTCAACTAA"],"strict_signature":"SIG_b5ad7991a667","index":3725,"n_C4":1,"n_states":6},{"id":"FULL_b130c0a2bb4b40a869","states":[812,1053],"C4":["ATATACGCCTCGCTGCTTAG","GATGCGCTTGTCCAGGTACT","TGAGGTGGTTCGCTGCCGTG"],"strict_signature":"SIG_064f1ef5c3ef","index":3726,"n_C4":3,"n_states":2},{"id":"FULL_b147d1f3ff39b4eb15","states":[3,35,141,465,472,586,793,844,904,926,986,1053,1110],"C4":["CAGGTTAACTGTGAACGAGA"],"strict_signature":"SIG_46dd45e7fa62","index":3727,"n_C4":1,"n_states":13},{"id":"FULL_b151d4214ad75a4afa","states":[35,327,793,904,1022],"C4":["ATCCTGGAGTACGACAATAT"],"strict_signature":"SIG_afb426ddb2b3","index":3728,"n_C4":1,"n_states":5},{"id":"FULL_b17604afc84b9f60bc","states":[588,793,818,1053,1110],"C4":["CCGGCTGATGCTCTTCCGGT"],"strict_signature":"SIG_937482e06d01","index":3729,"n_C4":1,"n_states":5},{"id":"FULL_b17c8cee0e6475b183","states":[5,465,986,1101],"C4":["AGTGCTGTCTTAGTAGGCCT"],"strict_signature":"SIG_4caef2bdd194","index":3730,"n_C4":1,"n_states":4},{"id":"FULL_b18f85d457959eeecc","states":[357,793,904,1053,1110],"C4":["AATAGACTCTGCCTCTCAAC","ACGTCTTATAGACGAAGACT","CGCCTCATCTGAGCATAGAA","GCTTCCTAACCGACATCACA","TATTCTTAATCACGTACCAA"],"strict_signature":"SIG_0879a44b1f06","index":3731,"n_C4":5,"n_states":5},{"id":"FULL_b191d75278728932a9","states":[5,128,793],"C4":["AAGACGTACCGCCGTCGAGA"],"strict_signature":"SIG_f259c9ab4da7","index":3732,"n_C4":1,"n_states":3},{"id":"FULL_b1954de5892690fb0f","states":[465,713,793,1053],"C4":["GAATCCATGATGTCCGCGAT","TCGGCGCTGCTGTCGGAGTG"],"strict_signature":"SIG_1fcd8c796831","index":3733,"n_C4":2,"n_states":4},{"id":"FULL_b1a3e9498fb65da127","states":[3,141,249,271,450,465,481,586,665,783,793,836,844,904,1010,1053,1110],"C4":["ACCATCGGAAACCGAGTTGC"],"strict_signature":"SIG_32874815e6c1","index":3734,"n_C4":1,"n_states":17},{"id":"FULL_b1a83d5023b3827e37","states":[5,904,986],"C4":["ATGTAATTCCAGTTGCGATA"],"strict_signature":"SIG_257980273074","index":3735,"n_C4":1,"n_states":3},{"id":"FULL_b1af45ce043f5c981f","states":[35,244,327,793],"C4":["TACCACACGGTGCAACCGGA","TTCCTCATAGGGTGTTATAA"],"strict_signature":"SIG_7e5b1ee5b4da","index":3736,"n_C4":2,"n_states":4},{"id":"FULL_b1b236cbcc4503209e","states":[3,40,141,162,301,328,407,465,481,572,586,602,665,703,783,793,844,850,904,906,964,986,1053,1110],"C4":["GGCTCCGCTGGTTACCACAT"],"strict_signature":"SIG_a849b7e35e9f","index":3737,"n_C4":1,"n_states":24},{"id":"FULL_b1bdee07049e687fa5","states":[141,665,793,904,906,1053],"C4":["CTGGCTATGTGTCGTCGATC"],"strict_signature":"SIG_2755bb35ef77","index":3738,"n_C4":1,"n_states":6},{"id":"FULL_b1c31f5e16386061b9","states":[3,465],"C4":["TACTGTGTCATTACTATGTG"],"strict_signature":"SIG_4cff12787ede","index":3739,"n_C4":1,"n_states":2},{"id":"FULL_b1c9498fc6cd510143","states":[450,696,793,904,1053],"C4":["GGACACTCTTCGATAGAATA"],"strict_signature":"SIG_d197c0470c03","index":3740,"n_C4":1,"n_states":5},{"id":"FULL_b1cd10c2ae770afc26","states":[48,407,450,465,793,836,844,904,906,1053,1110],"C4":["CTGGATTAAGTATAAGTATT"],"strict_signature":"SIG_80923e5d2d5a","index":3741,"n_C4":1,"n_states":11},{"id":"FULL_b1e1b8f60174d4478b","states":[465,566,586,665,793,1053],"C4":["GTTACCACATCGATTGATAA"],"strict_signature":"SIG_7bf89806b975","index":3742,"n_C4":1,"n_states":6},{"id":"FULL_b1e75dbbf41551894e","states":[465,586,665,793],"C4":["AATAGTAGTGGAGCGGTACT","AGCTCATCGCAGTCGACCAT","TGTTCTCCGGCTCTCACGAC"],"strict_signature":"SIG_500ca8977a91","index":3743,"n_C4":3,"n_states":4},{"id":"FULL_b1e8a307aea2a69715","states":[3,31,1053],"C4":["ACGACCGACGTTCGTCTAGC"],"strict_signature":"SIG_73e8f5d32561","index":3744,"n_C4":1,"n_states":3},{"id":"FULL_b1f37a40758d28d2d9","states":[128,586,665,793,852,904,1053],"C4":["AGTGCCTACTGATCGTGACT"],"strict_signature":"SIG_b439117718c8","index":3745,"n_C4":1,"n_states":7},{"id":"FULL_b1fd36ec316a69dde8","states":[407,465,986,1053],"C4":["GATCCGAGGCACGCATTGCA"],"strict_signature":"SIG_2ee0d9e23983","index":3746,"n_C4":1,"n_states":4},{"id":"FULL_b20187513d58b80f11","states":[141,450,793,1053,1110],"C4":["AATACCGATTCTATCACTAG"],"strict_signature":"SIG_9d7da61e86e8","index":3747,"n_C4":1,"n_states":5},{"id":"FULL_b2181eb4e098adb5f6","states":[5,450,481,793],"C4":["CATCATTCGAAAGTAAGTTA"],"strict_signature":"SIG_f539d0592e87","index":3748,"n_C4":1,"n_states":4},{"id":"FULL_b22d8d6788492b0609","states":[63,793,904,1110],"C4":["GAGTCCGTAGCTTGCCGCGC"],"strict_signature":"SIG_8da18f6611bc","index":3749,"n_C4":1,"n_states":4},{"id":"FULL_b23387ac57664edfee","states":[5,44,273,465,481,516,586,665,669,793,844,904,986,1053,1110],"C4":["CTCCTGAGGCTAAGCGTGGC"],"strict_signature":"SIG_d59c17ee0e25","index":3750,"n_C4":1,"n_states":15},{"id":"FULL_b25775c1ef3aea1d53","states":[465,793,872,1053],"C4":["TTATTATCAGTAATTGTATA"],"strict_signature":"SIG_5aa656b4ab4b","index":3751,"n_C4":1,"n_states":4},{"id":"FULL_b2755181335c54e623","states":[3,5,21,141,301,328,357,407,450,465,481,572,586,588,602,651,655,665,669,696,749,783,793,827,836,844,872,904,906,926,932,986,1053,1101,1110],"C4":["CCTGTCGTCATATCGCGCCA"],"strict_signature":"SIG_5168959f8a7d","index":3752,"n_C4":1,"n_states":35},{"id":"FULL_b286f460af86816d8f","states":[5,588,793,904,1053],"C4":["AGTAAGCTCTATTCCGCTCA"],"strict_signature":"SIG_09c91a9f03bc","index":3753,"n_C4":1,"n_states":5},{"id":"FULL_b28e157fe0fb8954f6","states":[481,793,1017,1053],"C4":["ACCAATCTAACTATGAACGA"],"strict_signature":"SIG_80b158c35992","index":3754,"n_C4":1,"n_states":4},{"id":"FULL_b297eac838e99e4664","states":[140,904,1053],"C4":["ACGCAACTCTAGACTTACGT"],"strict_signature":"SIG_99c99ba57ddb","index":3755,"n_C4":1,"n_states":3},{"id":"FULL_b2a365be64250002a0","states":[1,3,5,21,31,35,50,120,121,128,137,141,147,162,271,273,301,306,313,333,372,407,412,425,444,450,465,472,481,572,586,588,593,602,665,669,701,713,783,793,836,844,904,906,919,926,932,986,996,997,1003,1053,1081,1094,1101,1110],"C4":["GACCTATCCTGGTTGAGCCG"],"strict_signature":"SIG_6e6ee787b6a7","index":3756,"n_C4":1,"n_states":56},{"id":"FULL_b2aeb1243d3ea91ccd","states":[1,50,450,793,844],"C4":["CGACATCACAGCCGGACCGA"],"strict_signature":"SIG_1f0cb157d7e4","index":3757,"n_C4":1,"n_states":5},{"id":"FULL_b2b3ca0c3aa0b84b7f","states":[21,586,793,904],"C4":["GGCATGACCACTGGATTAAG"],"strict_signature":"SIG_c28f93b51830","index":3758,"n_C4":1,"n_states":4},{"id":"FULL_b2bb42a6ca49186daf","states":[35,327,450,665,793,1053,1110],"C4":["AATATGACGACTGAGACGGC"],"strict_signature":"SIG_b08f785c48d1","index":3759,"n_C4":1,"n_states":7},{"id":"FULL_b2ce175e85cf845c43","states":[138,783,793,904,986,1053],"C4":["AGAGACTCCGATTAGCGGCT"],"strict_signature":"SIG_1e703d446852","index":3760,"n_C4":1,"n_states":6},{"id":"FULL_b2db518e6f38bbb4f1","states":[31,35,465,586,793,904,1053],"C4":["AATACATTAACATACATGAG"],"strict_signature":"SIG_3f4208fb9f85","index":3761,"n_C4":1,"n_states":7},{"id":"FULL_b2dbbf84fc3798d7fc","states":[31,35,141,271,465,586,655,665,783,793,850,904,906,986,1053,1069,1101],"C4":["TGATGACGTAAAGTTGGAGG"],"strict_signature":"SIG_51b4a5e88068","index":3762,"n_C4":1,"n_states":17},{"id":"FULL_b2e01dafb509bbc7e2","states":[793,986,1101],"C4":["TCAACGAACCCGGCCTCATC"],"strict_signature":"SIG_eafe0caab965","index":3763,"n_C4":1,"n_states":3},{"id":"FULL_b2e12c489e49091f52","states":[465,586,783,793],"C4":["GTATTCTATGGGACGCCATA"],"strict_signature":"SIG_b3e838838df1","index":3764,"n_C4":1,"n_states":4},{"id":"FULL_b2e46a2d502a107688","states":[713,793,986,1053],"C4":["GCAACGACTACCTCAGGTCG"],"strict_signature":"SIG_58f01d66fe8d","index":3765,"n_C4":1,"n_states":4},{"id":"FULL_b2e5c9481354104ba1","states":[3,5,31,35,40,50,89,103,120,141,272,301,327,357,395,450,465,481,572,586,588,602,660,727,745,783,793,836,844,904,906,926,952,986,1053,1101,1110],"C4":["GGTCCGGTGTAGCCGCTCTA"],"strict_signature":"SIG_e00436cc08fe","index":3766,"n_C4":1,"n_states":37},{"id":"FULL_b312c4071e5efc436e","states":[904,932,1053],"C4":["TACCATGACTCACAAGGTCT"],"strict_signature":"SIG_01b80d6da41d","index":3767,"n_C4":1,"n_states":3},{"id":"FULL_b31b9b7a110fe4a282","states":[141,713,793,904],"C4":["AGTAAGCTCTCTTGCCTACA","GACTGTTCCTTAGTAGGCCT"],"strict_signature":"SIG_d50909001fde","index":3768,"n_C4":2,"n_states":4},{"id":"FULL_b32b15b6ac8ab576ba","states":[372,481,586,665,793,904],"C4":["GAACGTGAAGTTAGGCTATG"],"strict_signature":"SIG_4a79bdfbf45a","index":3769,"n_C4":1,"n_states":6},{"id":"FULL_b333c14ed0e96ce90d","states":[586,783,793,904,1110],"C4":["AACACCTGATTTACCAAGGT"],"strict_signature":"SIG_73393c04e6f2","index":3770,"n_C4":1,"n_states":5},{"id":"FULL_b33509d76d6e68b4ee","states":[301,783,793,904],"C4":["AGTCCAGAGCGTTCGCTCGC"],"strict_signature":"SIG_54983d219e12","index":3771,"n_C4":1,"n_states":4},{"id":"FULL_b34608d9b7c1f1d3eb","states":[1,793,1053],"C4":["TAACAGCCAAGTTACCACAT","TCTACGGTAACTTCTATCGA","TTCAGTGCGGCTATCTCCGG"],"strict_signature":"SIG_91ec49f57961","index":3772,"n_C4":3,"n_states":3},{"id":"FULL_b3559173051f70bfe4","states":[812],"C4":["AAGTCACGGCCTGCTAGTGG","AATCAATGAGTCAGCGCAAT","AATCGCGCAGCGATCACGAT","ACGAGTAGCTGTATTCAACA","AGAAGTTAATAATTCCAACC","CAATCCGGAGATGGACGGAA","CACTCTTAACAAGAAGTCAC","CATGGCAACGAAGGTACATA","CCTAGGTACCTCCTGATCAA","CGATCACGATGCCGGTTGTA","CGGACCTTGGCGCGATACCT","CTCGATTGGTGACTCACTTT","CTGCAGGATATCGATGCGCG","CTGCTAGTGGATGATCTTCG","GACAATTGAGCCGGCAATAC","GACTGTTCCTGTCTGCTTCT","TATATGCGTTCTCACAGCGG","TCTCGCGACCAAGTCCTCCT","TTCAGTGCGGCGATGAAGTG","TTCGTAGCACGACTCGTGTG"],"strict_signature":null,"index":3773,"n_C4":20,"n_states":1},{"id":"FULL_b364f3c01b0aa7439e","states":[465,586,904,1053,1110],"C4":["CAGGTATAAGACGTCTTATA"],"strict_signature":"SIG_f53ba1c2c3e5","index":3774,"n_C4":1,"n_states":5},{"id":"FULL_b37f66a53d8ea38672","states":[407,665,904,1053,1094],"C4":["TTCGTTGTGCGTCCTTGCAC"],"strict_signature":"SIG_1451451460be","index":3775,"n_C4":1,"n_states":5},{"id":"FULL_b38864184e11711b80","states":[407,450,465,793,1053],"C4":["GTCTACCTTCCGGACTGAGG"],"strict_signature":"SIG_56bbb83acb48","index":3776,"n_C4":1,"n_states":5},{"id":"FULL_b39d93dd98196468e5","states":[465,904,1053,1101],"C4":["CGTATCGCCTTAGTCGGAAT"],"strict_signature":"SIG_b7ba8dfcaa4a","index":3777,"n_C4":1,"n_states":4},{"id":"FULL_b3a43e5d803ca5db15","states":[1,465,586,783,793,904,1053],"C4":["GCCACCAGCTTGCACTGTCT"],"strict_signature":"SIG_11740c597c90","index":3778,"n_C4":1,"n_states":7},{"id":"FULL_b3b21185b4ac809e7a","states":[450,465,793,844,904,1053],"C4":["CTCCATGGAACTGACCTGGT","GACTCGTGTGCTATCACTAG"],"strict_signature":"SIG_02de5445eecf","index":3779,"n_C4":2,"n_states":6},{"id":"FULL_b3b9cab3d9c2a14b70","states":[588,793,986],"C4":["AGTAGTTACGAGCTATGCTT","TAAGGTATTCGCGTAAGTAG"],"strict_signature":"SIG_350719c8b062","index":3780,"n_C4":2,"n_states":3},{"id":"FULL_b3bcaefc5f94f31ddf","states":[783,793,844,904],"C4":["CATCACTTCCAGGCACTTGG","GGTTGAGCCGTCGAGAAGTG","TTCGTGAATATCTGATCTAA"],"strict_signature":"SIG_ff8ac1633c69","index":3781,"n_C4":3,"n_states":4},{"id":"FULL_b3ca567a0119f07fe4","states":[141,665,713,904],"C4":["GACGTGGCCGCTCCTGAGGC"],"strict_signature":"SIG_9ac6a74488f3","index":3782,"n_C4":1,"n_states":4},{"id":"FULL_b3dc3f48a7a7ba914a","states":[370,844,906,1053],"C4":["TTATTGTCGACTGAACCACA"],"strict_signature":"SIG_6ba65cd28265","index":3783,"n_C4":1,"n_states":4},{"id":"FULL_b3eca437292395fb27","states":[35,665],"C4":["AGGCACACCTCCTCTATCTC"],"strict_signature":"SIG_bace9c280b2f","index":3784,"n_C4":1,"n_states":2},{"id":"FULL_b3f20d747906906300","states":[793,872,904],"C4":["CGCGCATACGAGCCACCATT","CGGACGGATTGATAGGCACC","GCGCAGCACCGACCTGATAA","TATCCACAGTCGACTTAGTG"],"strict_signature":"SIG_afb426ddb2b3","index":3785,"n_C4":4,"n_states":3},{"id":"FULL_b3fc3480ffb895b0bf","states":[465,586,712,793,904,906,1053],"C4":["AACGCAATTATGAGCCTACA"],"strict_signature":"SIG_4df05fa0b293","index":3786,"n_C4":1,"n_states":7},{"id":"FULL_b435fa65664c628c8e","states":[31,586,783,793,1053],"C4":["TGCGCACATGTATCGGAATA"],"strict_signature":"SIG_4bf63eb6ee94","index":3787,"n_C4":1,"n_states":5},{"id":"FULL_b4392db6ebf4a2b6c5","states":[3,5,17,35,42,50,103,141,214,299,301,362,363,371,407,446,450,465,481,500,586,588,602,610,630,665,669,713,741,783,793,816,836,844,850,872,904,906,926,932,986,1053,1094,1098,1101,1110],"C4":["TAATTCGCTGCTTGCCTACA"],"strict_signature":"SIG_3632e053e973","index":3788,"n_C4":1,"n_states":46},{"id":"FULL_b4410d3e41e98de948","states":[793,904,906,1053,1094,1110],"C4":["ACGAGGCCATGAGACTCGCA"],"strict_signature":"SIG_32156ab56017","index":3789,"n_C4":1,"n_states":6},{"id":"FULL_b448fe1c15d18b9fad","states":[5,35,141,465,500,561,586,655,665,783,793,844,904,913,986,1053],"C4":["TATCTCGGCTCTCCTCTGTA"],"strict_signature":"SIG_8125009c451e","index":3790,"n_C4":1,"n_states":16},{"id":"FULL_b4513081f6161135fe","states":[819],"C4":["ACTGTCGGCGTCGACAGACC"],"strict_signature":null,"index":3791,"n_C4":1,"n_states":1},{"id":"FULL_b453154ee5f9727002","states":[450,793],"C4":["AACCTGGTGATGAGCCAATG","AACGAGTATTAGCACAGTTG","AACGCATTCGGTTCGTGTCA","AAGGAGCTGGAGATTCGACG","AATCCGCACTTTAACCGCGA","ACAGAACCGTGCCGTGTCGG","ACATATGCGATTCTGCTTCT","ACGACGTCCAACCTACGGCG","ACTACTGCCATTCGTTGTGC","AGACTGGAGCCTTGTCTAGT","AGATCAAGCTGGAGGTCCAA","AGCCGCACCGCATCGTCAGT","AGCCGCACCGGAGAGATGTA","AGCGCTGGACATCCTCATCA","AGCTTGATACTATATGCGTT","AGTCGACCATGATAATACGC","AGTGGTGGTAAGGAGTTCCA","ATACATGGACAGGCACACCT","ATATACGCCTCGAGCTGGAA","ATCATTCAGCCATCAATTAA","ATTGCTGGCGACGGTACCTC","CAGAGCGTGCAACCATATAC","CATACACTTGGCTTAATCAA","CCGAGTTCGACCGGCTACGC","CCGATGAGCAAGTCTACGAA","CCGGTCTCCGATTATCTAGC","CCTATTGGTGCCTCTATCTC","CGCCTCATCTTTGTCTGCAG","CGGCGAGCGATGAGCATAAT","CTACTAATAATGACACGTTA","CTATCAAGCAATTAACCGGC","CTCTGTCTCCCCGATACTGA","CTTCTTCGTAAGAAGTTAAT","GAACTGCTCCGGCAGACCTA","GAATCGGACTACCGATGACG","GAATTAGAAGCAGCAAGCAG","GAGACAACGGGAGTCCGTAG","GCAACGACTAAACAGCATAG","GCAGGTATCCGCGGAGTGGA","GCCGAATAGTAGAAGCGTAT","GCCTGTGCGTATGTACTTAA","GCGATACAAGAAGGTTGGCC","GCGCAGCACCCTGGCTAATA","GCGTCCACATCGTACCGCGA","GGAAGCACTATATCGCTAGC","GGATGTGCTATGCAGTGGTA","GGTCCGGTGTGGTGCGCGTA","GGTCTGGTCACGTTCTACGA","GTAGGTACCTAGTCGGCTTG","GTCGCCTCTTTGCACTGTCT","GTGCCACCTGGGAGTGACCT","GTGGCAGGTGCGGTTGGTGG","GTTGGATCCTTAGCGCACGT","TAATATTCAGACCAATAGCG","TAATATTCAGCCGGTCTCCG","TAATTGAACGAGATCTCTTG","TAGTCGGAATGATCCACTCC","TAGTCTACACATGTCCGTGC","TATGGCATAGGGACACTCTT","TCAATCGTCCACGATGATCG","TCGAGCCTTCGGTGCAACCT","TCGATGCGCGCCATGAGAGG","TCTACGGTAAATAGGAGTCT","TCTACTGCAGGCTCAGCTGG","TCTCCATGACAGCCGCACCG","TGTCGTAGGTCTTAGCAACC","TGTTCCAGACGCGAATCGAC","TTACTCAGACATCCTGGAGT","TTAGGCTATGGTTCGTGTCA","TTATTATCAGCTACCGCGAT","TTATTGTCGATTGTGGCATC","TTCGACCGGCATCGACATGC","TTCGTCGCCACAGCGCTGAG"],"strict_signature":"SIG_f83f1bb5cd54","index":3792,"n_C4":73,"n_states":2},{"id":"FULL_b460234b540b08f6f4","states":[586,793,904,906,986,1053],"C4":["GTGCGTATGTGCTCTTCAAT","TGAGGAGGAAGTACGAGTTG"],"strict_signature":"SIG_bfc8f9ea215b","index":3793,"n_C4":2,"n_states":6},{"id":"FULL_b467453a1a38dac130","states":[103,1053],"C4":["AGACTGGAGCTATGCCAGTT","GACATTCAAGTATATGTTAT","GATTACTACACATGCTGACT"],"strict_signature":"SIG_064f1ef5c3ef","index":3794,"n_C4":3,"n_states":2},{"id":"FULL_b46ed1c214fec9ef5e","states":[3,450,586,793,844,904,1053],"C4":["AAGTCCATGGTTGATCTTAA"],"strict_signature":"SIG_d0a52d89a7de","index":3795,"n_C4":1,"n_states":7},{"id":"FULL_b470d9c258e0e9bd80","states":[500,680,793],"C4":["CTGGCTATGTGTTGTCTGAC"],"strict_signature":"SIG_28f4aea4a5e5","index":3796,"n_C4":1,"n_states":3},{"id":"FULL_b4749cdc1623fe845a","states":[465,586,793,850,906,1053],"C4":["GGTGAGGTGCCCTCAGGTCG"],"strict_signature":"SIG_1a3be7a8acba","index":3797,"n_C4":1,"n_states":6},{"id":"FULL_b47b315aead50014ee","states":[793,889,904,1053],"C4":["GGAGTTGACCACGGTACCTC"],"strict_signature":"SIG_37a7c5957932","index":3798,"n_C4":1,"n_states":4},{"id":"FULL_b47b59d60219634dfb","states":[407,793,904,986,1053],"C4":["GGAAGCATGTAAGGTCGGTT"],"strict_signature":"SIG_9f0b61e0f274","index":3799,"n_C4":1,"n_states":5},{"id":"FULL_b4985c3e5e7477aa8e","states":[1,3,5,31,35,44,86,159,283,363,395,441,450,465,481,489,500,586,588,639,656,665,669,713,783,793,836,844,845,904,906,926,986,1053,1094],"C4":["GCTTAGATCTCATCATTCGA"],"strict_signature":"SIG_7de0f46c3468","index":3800,"n_C4":1,"n_states":35},{"id":"FULL_b49bdfff2b49975fb0","states":[783,1053],"C4":["AACAGACGACCCATCGTGAC","AACGTCACACGACTCTCCAA","AAGTCCATGGAGCTTGATAC","ACAGATTGTTACCATAGGCC","ACAGTCCACCGTCCATATGG","ACTTGGTGTCATGAGGCTAC","AGTGCCTACTCGTATCGCCT","ATGACGGATAGAGAGTTGAT","CCGTGCAACCAGTGTGAATC","CGATACGCCACAGGACATAC","CTATCGCCTTCTCGCAGGTC","CTGAACCACAGAGTAGATTG","CTTCATTATAGTCAGGCGAA","GAGGCCTGAGATATCAATCA","GATGCGCATGTACGTTATGG","GCTGGATTCCACAGAATGAA","GCTTGCGGAATACGATGCAC","GTATTCTATGGGTATCCTTA","GTCGTCAATCACGACGTCCA","GTGTGAAGTTGTCAGGATAG","GTTGTCTGACAGTCATTATT","TACGATGCACTTCGTAGCAC","TATAGGCCTAACCTGAACTA","TATTGTCACAACGACGACTG","TCGATATCCTGCGTTAACGC","TGCGGTTACGGCCTGGAAGC","TGGTGAGCCTAGTAGCTACG","TTATCGATGGTTGTACATGT","TTATGGTGGTGCTCAGCTGG"],"strict_signature":"SIG_4f0075226964","index":3801,"n_C4":29,"n_states":2},{"id":"FULL_b49d1dc6dffe8cbd4b","states":[141,301,407,465,481,500,586,602,665,783,793,836,844,904,906,1053],"C4":["GTGACAGCGCGTAATCTTCA"],"strict_signature":"SIG_a0f567f43a60","index":3802,"n_C4":1,"n_states":16},{"id":"FULL_b4a581f5a4f07726c1","states":[717,793,1053],"C4":["TAGTTGTCACGCTATGCGCT"],"strict_signature":"SIG_08bb66a604c6","index":3803,"n_C4":1,"n_states":3},{"id":"FULL_b4b5fd449f8428946c","states":[793,802,904],"C4":["ACACACCAGAGTAGACGGAG"],"strict_signature":"SIG_afb426ddb2b3","index":3804,"n_C4":1,"n_states":3},{"id":"FULL_b4d7c6404eb294ea8c","states":[3,5,31,50,107,301,450,465,500,586,602,708,783,793,844,904,906,986,1053,1110],"C4":["CGGTAGACACTACGATGCAC"],"strict_signature":"SIG_ed0362746582","index":3805,"n_C4":1,"n_states":20},{"id":"FULL_b4d7c84ffe6c460ec6","states":[481,586,665,1053],"C4":["TGTTCCAGACCATCACTTCC"],"strict_signature":"SIG_f6c23a3ed456","index":3806,"n_C4":1,"n_states":4},{"id":"FULL_b4ebbe13fdbc992a2f","states":[141,793,896,904],"C4":["GAGAGCCTCCTACTGCTACA"],"strict_signature":"SIG_23e529a197ad","index":3807,"n_C4":1,"n_states":4},{"id":"FULL_b4f55d35494ecd8445","states":[108,450,793],"C4":["AAGGTTCAATGATCATCAGC"],"strict_signature":"SIG_f83f1bb5cd54","index":3808,"n_C4":1,"n_states":3},{"id":"FULL_b5115cbaac46b9e308","states":[383,586],"C4":["GACCTGCGCGGCGAACGATC","TCGCTTCAAGCTTGAAGAGA"],"strict_signature":"SIG_0c348b180487","index":3809,"n_C4":2,"n_states":2},{"id":"FULL_b5306bce93c94f8623","states":[586,605,793,1053],"C4":["GACGGACAGCCGCCTCATCT"],"strict_signature":"SIG_de71d6b1aff0","index":3810,"n_C4":1,"n_states":4},{"id":"FULL_b5426aa2f669773e88","states":[586,713,1053],"C4":["CATAGGTCCAGCGAACGATC","TAGCGCATTATACCGTCAGC"],"strict_signature":"SIG_6627350d7519","index":3811,"n_C4":2,"n_states":3},{"id":"FULL_b551a9e0c739dbe7c9","states":[665,906],"C4":["CTTGAAGAGATGAGCCAATG"],"strict_signature":"SIG_248603f5e482","index":3812,"n_C4":1,"n_states":2},{"id":"FULL_b58e9684647f8ba3c1","states":[5,35,120,450,465,586,665,783,793,844,904,986,1053],"C4":["ACCATTCATACAATCTCATG"],"strict_signature":"SIG_96b664c9f1f3","index":3813,"n_C4":1,"n_states":13},{"id":"FULL_b596965efdda2121de","states":[31,586,665,793,1053],"C4":["CTCGTGCATGGATAAGGAGT","CTTACCGGTGGTTATTATAC"],"strict_signature":"SIG_9320c6b4c3c9","index":3814,"n_C4":2,"n_states":5},{"id":"FULL_b5a5b2f05d87b424d1","states":[231,465,481,586,783,793,844,904,1053],"C4":["CCGCGGCACTAATTACACAC"],"strict_signature":"SIG_ea7bf72284b6","index":3815,"n_C4":1,"n_states":9},{"id":"FULL_b5a8d6ae90209cdbbd","states":[141,364,450,586,665,679,696,783,793,836,904,906,932,986,1053,1056,1110],"C4":["GGAGGTTGGTAGGATTCTAC"],"strict_signature":"SIG_3abf69af143b","index":3816,"n_C4":1,"n_states":17},{"id":"FULL_b5c9e97aa218b0f7a7","states":[357,465,472,665,783,793,904,906,986,1053,1110],"C4":["TTATGTCTAGTCGCGTTAGG"],"strict_signature":"SIG_7de8ba7a0569","index":3817,"n_C4":1,"n_states":11},{"id":"FULL_b5d6f70986aec7d1df","states":[826],"C4":["CTACCGGACCAGCTGCCTTA"],"strict_signature":null,"index":3818,"n_C4":1,"n_states":1},{"id":"FULL_b5d797cf8d44c22223","states":[793,844,904,1053,1095],"C4":["CTTGTTGTGTTGTTTTATCC"],"strict_signature":"SIG_3973bd6bb0c9","index":3819,"n_C4":1,"n_states":5},{"id":"FULL_b5ede0b88e98d4153a","states":[5,141,301,450,465,500,586,665,696,713,741,793,836,844,904,906,932,1053,1094,1110],"C4":["TATCTCGGCTGCGGTACAAG"],"strict_signature":"SIG_ace27617cb83","index":3820,"n_C4":1,"n_states":20},{"id":"FULL_b5f772e79d717dceaf","states":[141,793,904,906,926,986,1053],"C4":["TCGATGCGCGTCTGTTCATA"],"strict_signature":"SIG_3d2c64d6fcb2","index":3821,"n_C4":1,"n_states":7},{"id":"FULL_b613031e945114d429","states":[3,141,333,357,395,450,465,481,572,586,793,836,904,932,1053,1110],"C4":["CGTGAGCTCCTATACAATTA"],"strict_signature":"SIG_55b48ba42e84","index":3822,"n_C4":1,"n_states":16},{"id":"FULL_b61adc13bbb5f697d7","states":[827],"C4":["GCCTGAGTATTGCTGTTGCG","GGTACTCTGCCGGTAGACAC"],"strict_signature":null,"index":3823,"n_C4":2,"n_states":1},{"id":"FULL_b61c22ccfb408e94c9","states":[586,904,1053,1094],"C4":["ACGAGTAGCTGTGTTGGAAC","TAGGAACTCGATTATTGTGC","TGTTGTCGCGCTCGGTTAAT"],"strict_signature":"SIG_fd3f1688658e","index":3824,"n_C4":3,"n_states":4},{"id":"FULL_b61cd10ab38e9bd69a","states":[1,465,586,793,904],"C4":["CAAGCTGAAGCGCGTGTAAT"],"strict_signature":"SIG_8d8a478956c4","index":3825,"n_C4":1,"n_states":5},{"id":"FULL_b61fdec950465481f2","states":[141,412,586,783,793,904],"C4":["ATATTATCCAAGGCATACTC"],"strict_signature":"SIG_ee8b6e902d32","index":3826,"n_C4":1,"n_states":6},{"id":"FULL_b625e3075c41aa20bd","states":[3,141,363,465,783,793,904,986,1053,1110],"C4":["TGTCTGTCCTGTGGCAGGTG"],"strict_signature":"SIG_a9ceccfd148c","index":3827,"n_C4":1,"n_states":10},{"id":"FULL_b6329f3e89fd5cc8fd","states":[793,836,852,904,906,1053],"C4":["TTCTGCTTCTGCCGACGCAT"],"strict_signature":"SIG_e03295636d98","index":3828,"n_C4":1,"n_states":6},{"id":"FULL_b6339646d6cb8a0297","states":[141,489,793,904,1053],"C4":["GTGCGAACATGGCATTATCG"],"strict_signature":"SIG_bf4667e659b9","index":3829,"n_C4":1,"n_states":5},{"id":"FULL_b641a8f7b0e559a0d6","states":[435,736,904],"C4":["AGATCAAGCTATGTCTGCCA"],"strict_signature":"SIG_d5b75a406639","index":3830,"n_C4":1,"n_states":3},{"id":"FULL_b6491636d33a71491c","states":[5,31,1053],"C4":["GCTTCAGCGCAATGCCAGTT"],"strict_signature":"SIG_f52649b15862","index":3831,"n_C4":1,"n_states":3},{"id":"FULL_b659c7b7fabdef0c44","states":[450,793,961],"C4":["GTGTCAATCAAACGAGTATT"],"strict_signature":"SIG_f83f1bb5cd54","index":3832,"n_C4":1,"n_states":3},{"id":"FULL_b6710947e60582ea0c","states":[271,904],"C4":["TGGCTCAAGGGTAACTGAGT"],"strict_signature":"SIG_e88ec1081f1c","index":3833,"n_C4":1,"n_states":2},{"id":"FULL_b679517c5857d35e61","states":[844,904,986],"C4":["TAGTTAGACGTATATGCGTT"],"strict_signature":"SIG_6d1ff310c0ac","index":3834,"n_C4":1,"n_states":3},{"id":"FULL_b67ab7f448e68fe98c","states":[465,639,904],"C4":["CGTAGACACTGTATTCAACA"],"strict_signature":"SIG_82636084db4e","index":3835,"n_C4":1,"n_states":3},{"id":"FULL_b6805e22135467cac0","states":[50,586,665,793,904,1053],"C4":["TCGAAGTACGAGTCCATCCA"],"strict_signature":"SIG_093f703e12d7","index":3836,"n_C4":1,"n_states":6},{"id":"FULL_b691b5d0432c430a3a","states":[793,899,904,1053],"C4":["TGTCGGAGTGTTACGATTGG"],"strict_signature":"SIG_37a7c5957932","index":3837,"n_C4":1,"n_states":4},{"id":"FULL_b6b78d97a87eaeecb1","states":[772,793],"C4":["CACGTACCGGGTCTACTGAC","CACTTAGCTACAGTCCAGGA"],"strict_signature":"SIG_7e5b1ee5b4da","index":3838,"n_C4":2,"n_states":2},{"id":"FULL_b6ba6e50c41f78f9d7","states":[120,481,793,904,1053],"C4":["AATACCGATTCTTGGTGGTT","ACATCATTGCTTATGTCTAG"],"strict_signature":"SIG_9420639b118c","index":3839,"n_C4":2,"n_states":5},{"id":"FULL_b6c1ea472e6e53069a","states":[223,465,793,904],"C4":["GTCCATATGGCTCCTCCTAA"],"strict_signature":"SIG_64ce8609e80a","index":3840,"n_C4":1,"n_states":4},{"id":"FULL_b6d01a9f70eb83feab","states":[343,904,1053,1094],"C4":["GCATATACAATATGGAGACT"],"strict_signature":"SIG_a222a636b0f2","index":3841,"n_C4":1,"n_states":4},{"id":"FULL_b6d2f108e43c8fe8df","states":[588,602,793,904,1053],"C4":["GGCACTTCCATATATGTTAT"],"strict_signature":"SIG_e576c92ff1e8","index":3842,"n_C4":1,"n_states":5},{"id":"FULL_b6d35c9c0df61adf4d","states":[120,586,793,904,1053],"C4":["GGTTAGTGGCCTTCATAACG"],"strict_signature":"SIG_65734e383e4f","index":3843,"n_C4":1,"n_states":5},{"id":"FULL_b6de0539b5522a1ee7","states":[465,481,586,904],"C4":["ACGGTACCTCTATTGTCACA","TAACTTCATGGACCATGTGC"],"strict_signature":"SIG_55db9a7fb481","index":3844,"n_C4":2,"n_states":4},{"id":"FULL_b6e5b26341b5823aae","states":[986,1053,1110],"C4":["AAGCGCTTAAGGATTCGGCC","ACTAACCGTAAACATATGGC","GACGTCTACATCCTCGAGTA","TGAGGCGGCCACCTGATCCG","TTATTGTCGATGCTCTATTC"],"strict_signature":"SIG_c49749dc1a7f","index":3845,"n_C4":5,"n_states":3},{"id":"FULL_b6ee410b7e8a916f1c","states":[3,31,50,141,211,301,450,465,481,500,572,586,588,783,793,836,844,904,932,1053,1110],"C4":["TTGTACACGTAGATCGCCTA"],"strict_signature":"SIG_f0596e9
```
